# The effects of group size and assortment on the evolution of division of labor

**DOI:** 10.64898/2026.05.22.724929

**Authors:** Aidan Fielding, Erol Akçay, Joshua Plotkin

## Abstract

Stable variation in public-good production can generate biological division of labor. Two key drivers are the size of interacting groups and the degree of assortment (relatedness) among individuals with similar investment levels. Here we extend adaptive-dynamic models of continuous public-goods investment by allowing assortment in group formation. We show that increasing group size typically enlarges the range of benefit and cost curvatures that permit evolutionary branching, whereas assortment tends to shrink this range and prevents branching under complete relatedness. For a broad class of models, branching requires diminishing marginal public benefits and diminishing marginal private costs, with costs decreasing faster than benefits. Finally, we analyze post-branching dynamics for one and two public goods, and find that assortment can stabilize the resulting two-type division of labor. Together, these results show how group size, assortment, and payoff curvature jointly determine when heterogeneity in public-goods production can evolve.

## Supplementary material for "The effects of group size and assortment on the evolution of division of labor": Simulation output: pggame-withr-r0-n2-a107-a208 (part 1 of 2)

```
{"params": {"N": 1000, "n": 2, "r": 0, "mutprob": 0.0001, "mutsize": 0.005, "s": 100, "tinterval": 10000, "numsteps": 1000000001, "model": {"a1": 0.7, "a2": 0.8, "g": 1}}, "0": {"0": {"0.001": 1}, "10000": {"0.001": 1.0}, "20000": {"0.001": 1.0}, "30000": {"0.001": 1.0}, "40000": {"0.001": 1.0}, "50000": {"0.001": 1.0}, "60000": {"0.001": 1.0}, "70000": {"0.001": 1.0}, "80000": {"0.001": 1.0}, "90000": {"0.001": 1.0}, "100000": {"0.001": 1.0}, "110000": {"0.001": 0.8769999999999999, "0.007118505127267049": 0.1230000000000001}, "120000": {"0.001": 0.13799999999999923, "0.007118505127267049": 0.8570000000000007, "0.0020215836627829904": 0.005}, "130000": {"0.001": 0.03199999999999914, "0.007118505127267049": 0.9610000000000007, "0.0020215836627829904": 0.007}, "140000": {"0.001": 0.02099999999999913, "0.007118505127267049": 0.9790000000000008}, "150000": {"0.001": 0.00999999999999912, "0.007118505127267049": 0.9900000000000008}, "160000": {"0.001": 0.006999999999999119, "0.007118505127267049": 0.9860000000000008, "0.012949597418858635": 0.007}, "170000": {"0.007118505127267049": 0.9970000000000007, "0.006212506083989141": 0.003}, "180000": {"0.007118505127267049": 1.0000000000000007}, "190000": {"0.007118505127267049": 1.0000000000000007}, "200000": {"0.007118505127267049": 1.0000000000000007}, "210000": {"0.007118505127267049": 1.0000000000000007}, "220000": {"0.007118505127267049": 1.0000000000000007}, "230000": {"0.007118505127267049": 1.0000000000000007}, "240000": {"0.007118505127267049": 0.9980000000000007, "0.01237567233054271": 0.002}, "250000": {"0.007118505127267049": 0.8590000000000005, "0.01237567233054271": 0.1340000000000001, "0.006338636374158421": 0.006, "0.010545769180668088": 0.001}, "260000": {"0.007118505127267049": 0.4460000000000002, "0.01237567233054271": 0.5460000000000004, "0.006338636374158421": 0.008}, "270000": {"0.007118505127267049": 0.1519999999999999, "0.01237567233054271": 0.8460000000000006, "0.006338636374158421": 0.002}, "280000": {"0.007118505127267049": 0.03299999999999981, "0.01237567233054271": 0.9670000000000007}, "290000": {"0.007118505127267049": 0.004999999999999785, "0.01237567233054271": 0.9950000000000008}, "300000": {"0.007118505127267049": 0.000999999999999785, "0.01237567233054271": 0.9990000000000008}, "310000": {"0.01237567233054271": 1.0000000000000007}, "320000": {"0.01237567233054271": 1.0000000000000007}, "330000": {"0.01237567233054271": 1.0000000000000007}, "340000": {"0.01237567233054271": 1.0000000000000007}, "350000": {"0.01237567233054271": 1.0000000000000007}, "360000": {"0.01237567233054271": 1.0000000000000007}, "370000": {"0.01237567233054271": 1.0000000000000007}, "380000": {"0.01237567233054271": 0.9980000000000007, "0.016111534249227604": 0.002}, "390000": {"0.01237567233054271": 1.0000000000000007}, "400000": {"0.01237567233054271": 1.0000000000000007}, "410000": {"0.01237567233054271": 1.0000000000000007}, "420000": {"0.01237567233054271": 0.9990000000000007, "0.010280201589446536": 0.001}, "430000": {"0.01237567233054271": 1.0000000000000007}, "440000": {"0.01237567233054271": 1.0000000000000007}, "450000": {"0.01237567233054271": 1.0000000000000007}, "460000": {"0.01237567233054271": 0.9970000000000007, "0.011213888297575648": 0.003}, "470000": {"0.01237567233054271": 1.0000000000000007}, "480000": {"0.01237567233054271": 1.0000000000000007}, "490000": {"0.01237567233054271": 1.0000000000000007}, "500000": {"0.01237567233054271": 1.0000000000000007}, "510000": {"0.01237567233054271": 1.0000000000000007}, "520000": {"0.01237567233054271": 1.0000000000000007}, "530000": {"0.01237567233054271": 0.9990000000000007, "0.017881367124062537": 0.001}, "540000": {"0.01237567233054271": 1.0000000000000007}, "550000": {"0.01237567233054271": 1.0000000000000007}, "560000": {"0.01237567233054271": 1.0000000000000007}, "570000": {"0.01237567233054271": 1.0000000000000007}, "580000": {"0.01237567233054271": 1.0000000000000007}, "590000": {"0.01237567233054271": 0.9930000000000007, "0.021412749097321677": 0.007}, "600000": {"0.01237567233054271": 1.0000000000000007}, "610000": {"0.01237567233054271": 1.0000000000000007}, "620000": {"0.01237567233054271": 1.0000000000000007}, "630000": {"0.01237567233054271": 1.0000000000000007}, "640000": {"0.01237567233054271": 1.0000000000000007}, "650000": {"0.01237567233054271": 1.0000000000000007}, "660000": {"0.01237567233054271": 1.0000000000000007}, "670000": {"0.01237567233054271": 1.0000000000000007}, "680000": {"0.01237567233054271": 1.0000000000000007}, "690000": {"0.01237567233054271": 1.0000000000000007}, "700000": {"0.01237567233054271": 1.0000000000000007}, "710000": {"0.01237567233054271": 1.0000000000000007}, "720000": {"0.01237567233054271": 1.0000000000000007}, "730000": {"0.01237567233054271": 1.0000000000000007}, "740000": {"0.01237567233054271": 0.9980000000000007, "0.008226735670522295": 0.002}, "750000": {"0.01237567233054271": 0.9980000000000007, "0.010558423668175018": 0.002}, "760000": {"0.01237567233054271": 1.0000000000000007}, "770000": {"0.01237567233054271": 0.9990000000000007, "0.007404939820627188": 0.001}, "780000": {"0.01237567233054271": 1.0000000000000007}, "790000": {"0.01237567233054271": 1.0000000000000007}, "800000": {"0.01237567233054271": 1.0000000000000007}, "810000": {"0.01237567233054271": 1.0000000000000007}, "820000": {"0.01237567233054271": 1.0000000000000007}, "830000": {"0.01237567233054271": 1.0000000000000007}, "840000": {"0.01237567233054271": 0.9960000000000007, "0.018439851552094065": 0.004}, "850000": {"0.01237567233054271": 1.0000000000000007}, "860000": {"0.01237567233054271": 0.9980000000000007, "0.0230095104283424": 0.002}, "870000": {"0.01237567233054271": 1.0000000000000007}, "880000": {"0.01237567233054271": 1.0000000000000007}, "890000": {"0.01237567233054271": 1.0000000000000007}, "900000": {"0.01237567233054271": 1.0000000000000007}, "910000": {"0.01237567233054271": 1.0000000000000007}, "920000": {"0.01237567233054271": 1.0000000000000007}, "930000": {"0.01237567233054271": 1.0000000000000007}, "940000": {"0.01237567233054271": 1.0000000000000007}, "950000": {"0.01237567233054271": 1.0000000000000007}, "960000": {"0.01237567233054271": 1.0000000000000007}, "970000": {"0.01237567233054271": 1.0000000000000007}, "980000": {"0.01237567233054271": 1.0000000000000007}, "990000": {"0.01237567233054271": 1.0000000000000007}, "1000000": {"0.01237567233054271": 1.0000000000000007}, "1010000": {"0.01237567233054271": 0.9920000000000007, "0.010868944676046535": 0.008}, "1020000": {"0.01237567233054271": 0.9980000000000007, "0.010868944676046535": 0.002}, "1030000": {"0.01237567233054271": 1.0000000000000007}, "1040000": {"0.01237567233054271": 1.0000000000000007}, "1050000": {"0.01237567233054271": 1.0000000000000007}, "1060000": {"0.01237567233054271": 1.0000000000000007}, "1070000": {"0.01237567233054271": 1.0000000000000007}, "1080000": {"0.01237567233054271": 1.0000000000000007}, "1090000": {"0.01237567233054271": 1.0000000000000007}, "1100000": {"0.01237567233054271": 1.0000000000000007}, "1110000": {"0.01237567233054271": 0.9990000000000007, "0.017328554806489427": 0.001}, "1120000": {"0.01237567233054271": 0.9990000000000007, "0.017328554806489427": 0.001}, "1130000": {"0.01237567233054271": 0.9940000000000007, "0.00710478003932879": 0.006}, "1140000": {"0.01237567233054271": 1.0000000000000007}, "1150000": {"0.01237567233054271": 0.9890000000000007, "0.005475361044125597": 0.010000000000000002, "0.006482640149643787": 0.001}, "1160000": {"0.01237567233054271": 1.0000000000000007}, "1170000": {"0.01237567233054271": 1.0000000000000007}, "1180000": {"0.01237567233054271": 1.0000000000000007}, "1190000": {"0.01237567233054271": 1.0000000000000007}, "1200000": {"0.01237567233054271": 1.0000000000000007}, "1210000": {"0.01237567233054271": 0.9990000000000007, "0.018625611492411896": 0.001}, "1220000": {"0.01237567233054271": 0.9980000000000007, "0.009518284253562038": 0.002}, "1230000": {"0.01237567233054271": 0.9940000000000007, "0.008781823100042888": 0.006}, "1240000": {"0.01237567233054271": 0.9990000000000007, "0.008781823100042888": 0.001}, "1250000": {"0.01237567233054271": 0.9900000000000007, "0.008781823100042888": 0.010000000000000002}, "1260000": {"0.01237567233054271": 0.9970000000000007, "0.008781823100042888": 0.003}, "1270000": {"0.01237567233054271": 1.0000000000000007}, "1280000": {"0.01237567233054271": 0.9990000000000007, "0.010467997239446657": 0.001}, "1290000": {"0.01237567233054271": 1.0000000000000007}, "1300000": {"0.01237567233054271": 0.9960000000000007, "0.013261089393698782": 0.004}, "1310000": {"0.01237567233054271": 0.9870000000000007, "0.013261089393698782": 0.013000000000000005}, "1320000": {"0.01237567233054271": 1.0000000000000007}, "1330000": {"0.01237567233054271": 1.0000000000000007}, "1340000": {"0.01237567233054271": 1.0000000000000007}, "1350000": {"0.01237567233054271": 1.0000000000000007}, "1360000": {"0.01237567233054271": 0.9950000000000007, "0.01959699917036736": 0.005}, "1370000": {"0.01237567233054271": 0.9090000000000006, "0.01959699917036736": 0.09100000000000007}, "1380000": {"0.01237567233054271": 0.7460000000000004, "0.01959699917036736": 0.25400000000000017}, "1390000": {"0.01237567233054271": 0.4570000000000002, "0.01959699917036736": 0.5430000000000004}, "1400000": {"0.01237567233054271": 0.18599999999999994, "0.01959699917036736": 0.8140000000000006}, "1410000": {"0.01237567233054271": 0.10899999999999987, "0.01959699917036736": 0.8910000000000007}, "1420000": {"0.01237567233054271": 0.12399999999999989, "0.01959699917036736": 0.8760000000000007}, "1430000": {"0.01237567233054271": 0.031999999999999806, "0.01959699917036736": 0.9670000000000007, "0.018117585861049893": 0.001}, "1440000": {"0.01237567233054271": 0.006999999999999785, "0.01959699917036736": 0.9930000000000008}, "1450000": {"0.01959699917036736": 1.0000000000000007}, "1460000": {"0.01959699917036736": 1.0000000000000007}, "1470000": {"0.01959699917036736": 1.0000000000000007}, "1480000": {"0.01959699917036736": 1.0000000000000007}, "1490000": {"0.01959699917036736": 1.0000000000000007}, "1500000": {"0.01959699917036736": 0.9990000000000007, "0.023917121469957867": 0.001}, "1510000": {"0.01959699917036736": 1.0000000000000007}, "1520000": {"0.01959699917036736": 1.0000000000000007}, "1530000": {"0.01959699917036736": 1.0000000000000007}, "1540000": {"0.01959699917036736": 1.0000000000000007}, "1550000": {"0.01959699917036736": 0.9970000000000007, "0.023430671030102032": 0.003}, "1560000": {"0.01959699917036736": 0.9930000000000007, "0.023430671030102032": 0.007}, "1570000": {"0.01959699917036736": 0.9760000000000006, "0.023430671030102032": 0.024000000000000014}, "1580000": {"0.01959699917036736": 0.9480000000000006, "0.023430671030102032": 0.05200000000000003}, "1590000": {"0.01959699917036736": 0.9310000000000006, "0.023430671030102032": 0.06900000000000005}, "1600000": {"0.01959699917036736": 0.9840000000000007, "0.023430671030102032": 0.016}, "1610000": {"0.01959699917036736": 0.9650000000000006, "0.023430671030102032": 0.03500000000000002}, "1620000": {"0.01959699917036736": 0.8910000000000006, "0.023430671030102032": 0.10900000000000008}, "1630000": {"0.01959699917036736": 0.8730000000000006, "0.023430671030102032": 0.12700000000000009}, "1640000": {"0.01959699917036736": 0.8240000000000005, "0.023430671030102032": 0.17600000000000013}, "1650000": {"0.01959699917036736": 0.8070000000000005, "0.023430671030102032": 0.19300000000000014}, "1660000": {"0.01959699917036736": 0.7400000000000004, "0.023430671030102032": 0.2600000000000002}, "1670000": {"0.01959699917036736": 0.5530000000000003, "0.023430671030102032": 0.43200000000000033, "0.02884957813732266": 0.010000000000000002, "0.028383032789017666": 0.005}, "1680000": {"0.01959699917036736": 0.4620000000000002, "0.023430671030102032": 0.5140000000000003, "0.02884957813732266": 0.009000000000000001, "0.028383032789017666": 0.015000000000000006}, "1690000": {"0.01959699917036736": 0.41000000000000014, "0.023430671030102032": 0.5620000000000004, "0.028383032789017666": 0.028000000000000018}, "1700000": {"0.01959699917036736": 0.236, "0.023430671030102032": 0.6770000000000005, "0.028383032789017666": 0.08700000000000006}, "1710000": {"0.01959699917036736": 0.18299999999999994, "0.023430671030102032": 0.7700000000000006, "0.028383032789017666": 0.04700000000000003}, "1720000": {"0.01959699917036736": 0.15399999999999991, "0.023430671030102032": 0.7930000000000006, "0.028383032789017666": 0.05300000000000003}, "1730000": {"0.01959699917036736": 0.1509999999999999, "0.023430671030102032": 0.8320000000000006, "0.028383032789017666": 0.017}, "1740000": {"0.01959699917036736": 0.06699999999999984, "0.023430671030102032": 0.9270000000000007, "0.028383032789017666": 0.005999999999999993}, "1750000": {"0.01959699917036736": 0.07299999999999984, "0.023430671030102032": 0.9270000000000007}, "1760000": {"0.01959699917036736": 0.07599999999999985, "0.023430671030102032": 0.9240000000000007}, "1770000": {"0.01959699917036736": 0.11999999999999988, "0.023430671030102032": 0.8800000000000007}, "1780000": {"0.01959699917036736": 0.1439999999999999, "0.023430671030102032": 0.8560000000000006}, "1790000": {"0.01959699917036736": 0.11599999999999988, "0.023430671030102032": 0.8840000000000007}, "1800000": {"0.01959699917036736": 0.12199999999999989, "0.023430671030102032": 0.8780000000000007}, "1810000": {"0.01959699917036736": 0.07899999999999985, "0.023430671030102032": 0.9210000000000007}, "1820000": {"0.01959699917036736": 0.05699999999999983, "0.023430671030102032": 0.9430000000000007}, "1830000": {"0.01959699917036736": 0.04699999999999982, "0.023430671030102032": 0.9530000000000007}, "1840000": {"0.01959699917036736": 0.08499999999999985, "0.023430671030102032": 0.9120000000000007, "0.02672361780845536": 0.003}, "1850000": {"0.01959699917036736": 0.03499999999999981, "0.023430671030102032": 0.9650000000000007}, "1860000": {"0.01959699917036736": 0.04499999999999982, "0.023430671030102032": 0.9520000000000007, "0.02456799374304048": 0.003}, "1870000": {"0.01959699917036736": 0.05899999999999983, "0.023430671030102032": 0.9410000000000007}, "1880000": {"0.01959699917036736": 0.015999999999999792, "0.023430671030102032": 0.9840000000000008}, "1890000": {"0.01959699917036736": 0.002999999999999785, "0.023430671030102032": 0.9970000000000008}, "1900000": {"0.023430671030102032": 1.0000000000000007}, "1910000": {"0.023430671030102032": 1.0000000000000007}, "1920000": {"0.023430671030102032": 0.9970000000000007, "0.009476727559304815": 0.003}, "1930000": {"0.023430671030102032": 1.0000000000000007}, "1940000": {"0.023430671030102032": 1.0000000000000007}, "1950000": {"0.023430671030102032": 1.0000000000000007}, "1960000": {"0.023430671030102032": 1.0000000000000007}, "1970000": {"0.023430671030102032": 1.0000000000000007}, "1980000": {"0.023430671030102032": 1.0000000000000007}, "1990000": {"0.023430671030102032": 1.0000000000000007}, "2000000": {"0.023430671030102032": 1.0000000000000007}, "2010000": {"0.023430671030102032": 1.0000000000000007}, "2020000": {"0.023430671030102032": 0.9970000000000007, "0.025049437548355473": 0.003}, "2030000": {"0.023430671030102032": 1.0000000000000007}, "2040000": {"0.023430671030102032": 1.0000000000000007}, "2050000": {"0.023430671030102032": 1.0000000000000007}, "2060000": {"0.023430671030102032": 1.0000000000000007}, "2070000": {"0.023430671030102032": 1.0000000000000007}, "2080000": {"0.023430671030102032": 1.0000000000000007}, "2090000": {"0.023430671030102032": 1.0000000000000007}, "2100000": {"0.023430671030102032": 0.9990000000000007, "0.02016412787882077": 0.001}, "2110000": {"0.023430671030102032": 1.0000000000000007}, "2120000": {"0.023430671030102032": 1.0000000000000007}, "2130000": {"0.023430671030102032": 1.0000000000000007}, "2140000": {"0.023430671030102032": 0.9950000000000007, "0.02978315582517722": 0.005}, "2150000": {"0.023430671030102032": 1.0000000000000007}, "2160000": {"0.023430671030102032": 1.0000000000000007}, "2170000": {"0.023430671030102032": 1.0000000000000007}, "2180000": {"0.023430671030102032": 1.0000000000000007}, "2190000": {"0.023430671030102032": 0.9990000000000007, "0.017644396835407698": 0.001}, "2200000": {"0.023430671030102032": 1.0000000000000007}, "2210000": {"0.023430671030102032": 1.0000000000000007}, "2220000": {"0.023430671030102032": 1.0000000000000007}, "2230000": {"0.023430671030102032": 0.9970000000000007, "0.017778154781052345": 0.003}, "2240000": {"0.023430671030102032": 1.0000000000000007}, "2250000": {"0.023430671030102032": 1.0000000000000007}, "2260000": {"0.023430671030102032": 1.0000000000000007}, "2270000": {"0.023430671030102032": 1.0000000000000007}, "2280000": {"0.023430671030102032": 0.9950000000000007, "0.017612150882653322": 0.005}, "2290000": {"0.023430671030102032": 1.0000000000000007}, "2300000": {"0.023430671030102032": 0.9990000000000007, "0.028353097870354015": 0.001}, "2310000": {"0.023430671030102032": 1.0000000000000007}, "2320000": {"0.023430671030102032": 1.0000000000000007}, "2330000": {"0.023430671030102032": 1.0000000000000007}, "2340000": {"0.023430671030102032": 1.0000000000000007}, "2350000": {"0.023430671030102032": 1.0000000000000007}, "2360000": {"0.023430671030102032": 1.0000000000000007}, "2370000": {"0.023430671030102032": 1.0000000000000007}, "2380000": {"0.023430671030102032": 1.0000000000000007}, "2390000": {"0.023430671030102032": 1.0000000000000007}, "2400000": {"0.023430671030102032": 1.0000000000000007}, "2410000": {"0.023430671030102032": 0.9980000000000007, "0.027905795907361284": 0.002}, "2420000": {"0.023430671030102032": 1.0000000000000007}, "2430000": {"0.023430671030102032": 1.0000000000000007}, "2440000": {"0.023430671030102032": 1.0000000000000007}, "2450000": {"0.023430671030102032": 1.0000000000000007}, "2460000": {"0.023430671030102032": 1.0000000000000007}, "2470000": {"0.023430671030102032": 0.9950000000000007, "0.025644803836282776": 0.005}, "2480000": {"0.023430671030102032": 1.0000000000000007}, "2490000": {"0.023430671030102032": 0.9940000000000007, "0.029368623449547982": 0.006}, "2500000": {"0.023430671030102032": 1.0000000000000007}, "2510000": {"0.023430671030102032": 0.9980000000000007, "0.02970289335146825": 0.002}, "2520000": {"0.023430671030102032": 1.0000000000000007}, "2530000": {"0.023430671030102032": 1.0000000000000007}, "2540000": {"0.023430671030102032": 0.9940000000000007, "0.032732199106626704": 0.006}, "2550000": {"0.023430671030102032": 0.9550000000000006, "0.032732199106626704": 0.04500000000000003}, "2560000": {"0.023430671030102032": 0.9070000000000006, "0.032732199106626704": 0.09300000000000005}, "2570000": {"0.023430671030102032": 0.7490000000000004, "0.032732199106626704": 0.2460000000000002, "0.023458965803138065": 0.005}, "2580000": {"0.023430671030102032": 0.5910000000000003, "0.032732199106626704": 0.4000000000000003, "0.023458965803138065": 0.009000000000000001}, "2590000": {"0.023430671030102032": 0.5500000000000003, "0.032732199106626704": 0.44500000000000034, "0.023458965803138065": 0.005}, "2600000": {"0.023430671030102032": 0.5070000000000002, "0.032732199106626704": 0.4910000000000004, "0.04239469700696304": 0.002}, "2610000": {"0.023430671030102032": 0.40600000000000014, "0.032732199106626704": 0.5940000000000004}, "2620000": {"0.023430671030102032": 0.3370000000000001, "0.032732199106626704": 0.6430000000000005, "0.02976180718841766": 0.003, "0.036942145471039876": 0.017000000000000008}, "2630000": {"0.023430671030102032": 0.3830000000000001, "0.032732199106626704": 0.6000000000000004, "0.02976180718841766": 0.004, "0.036942145471039876": 0.013000000000000005}, "2640000": {"0.023430671030102032": 0.30800000000000005, "0.032732199106626704": 0.6840000000000005, "0.036942145471039876": 0.008}, "2650000": {"0.023430671030102032": 0.3600000000000001, "0.032732199106626704": 0.6280000000000004, "0.036942145471039876": 0.012000000000000004}, "2660000": {"0.023430671030102032": 0.42200000000000015, "0.032732199106626704": 0.5630000000000004, "0.036942145471039876": 0.015000000000000006}, "2670000": {"0.023430671030102032": 0.43400000000000016, "0.032732199106626704": 0.5660000000000004}, "2680000": {"0.023430671030102032": 0.41800000000000015, "0.032732199106626704": 0.5820000000000004}, "2690000": {"0.023430671030102032": 0.4500000000000002, "0.032732199106626704": 0.5490000000000004, "0.036074881002822204": 0.001}, "2700000": {"0.023430671030102032": 0.42100000000000015, "0.032732199106626704": 0.5790000000000004}, "2710000": {"0.023430671030102032": 0.22499999999999998, "0.032732199106626704": 0.7750000000000006}, "2720000": {"0.023430671030102032": 0.236, "0.032732199106626704": 0.7640000000000006}, "2730000": {"0.023430671030102032": 0.21499999999999997, "0.032732199106626704": 0.7850000000000006}, "2740000": {"0.023430671030102032": 0.16699999999999993, "0.032732199106626704": 0.8330000000000006}, "2750000": {"0.023430671030102032": 0.16599999999999993, "0.032732199106626704": 0.8340000000000006}, "2760000": {"0.023430671030102032": 0.20299999999999996, "0.032732199106626704": 0.7970000000000006}, "2770000": {"0.023430671030102032": 0.20099999999999996, "0.032732199106626704": 0.7990000000000006}, "2780000": {"0.023430671030102032": 0.15999999999999992, "0.032732199106626704": 0.8400000000000006}, "2790000": {"0.023430671030102032": 0.10599999999999987, "0.032732199106626704": 0.8940000000000007}, "2800000": {"0.023430671030102032": 0.08399999999999985, "0.032732199106626704": 0.9140000000000007, "0.03992138860218656": 0.002}, "2810000": {"0.023430671030102032": 0.07099999999999984, "0.032732199106626704": 0.9290000000000007}, "2820000": {"0.023430671030102032": 0.10499999999999987, "0.032732199106626704": 0.8950000000000007}, "2830000": {"0.023430671030102032": 0.17899999999999994, "0.032732199106626704": 0.8190000000000006, "0.029111119382922913": 0.002}, "2840000": {"0.023430671030102032": 0.18199999999999994, "0.032732199106626704": 0.8030000000000006, "0.029111119382922913": 0.015000000000000006}, "2850000": {"0.023430671030102032": 0.1389999999999999, "0.032732199106626704": 0.8610000000000007}, "2860000": {"0.023430671030102032": 0.20499999999999996, "0.032732199106626704": 0.7940000000000006, "0.02801814509948802": 0.001}, "2870000": {"0.023430671030102032": 0.267, "0.032732199106626704": 0.7330000000000005}, "2880000": {"0.023430671030102032": 0.279, "0.032732199106626704": 0.7210000000000005}, "2890000": {"0.023430671030102032": 0.19599999999999995, "0.032732199106626704": 0.8040000000000006}, "2900000": {"0.023430671030102032": 0.31500000000000006, "0.032732199106626704": 0.6850000000000005}, "2910000": {"0.023430671030102032": 0.29900000000000004, "0.032732199106626704": 0.7010000000000005}, "2920000": {"0.023430671030102032": 0.3360000000000001, "0.032732199106626704": 0.6630000000000005, "0.022284748135045798": 0.001}, "2930000": {"0.023430671030102032": 0.28900000000000003, "0.032732199106626704": 0.7110000000000005}, "2940000": {"0.023430671030102032": 0.258, "0.032732199106626704": 0.7360000000000005, "0.034185155807359834": 0.002, "0.025599479247912185": 0.004}, "2950000": {"0.023430671030102032": 0.255, "0.032732199106626704": 0.7450000000000006}, "2960000": {"0.023430671030102032": 0.238, "0.032732199106626704": 0.7620000000000006}, "2970000": {"0.023430671030102032": 0.22799999999999998, "0.032732199106626704": 0.7720000000000006}, "2980000": {"0.023430671030102032": 0.16399999999999992, "0.032732199106626704": 0.8330000000000006, "0.030716805397202937": 0.003}, "2990000": {"0.023430671030102032": 0.041999999999999815, "0.032732199106626704": 0.9580000000000007}, "3000000": {"0.023430671030102032": 0.04499999999999982, "0.032732199106626704": 0.9550000000000007}, "3010000": {"0.023430671030102032": 0.04699999999999982, "0.032732199106626704": 0.9530000000000007}, "3020000": {"0.023430671030102032": 0.11599999999999988, "0.032732199106626704": 0.8840000000000007}, "3030000": {"0.023430671030102032": 0.05699999999999983, "0.032732199106626704": 0.9430000000000007}, "3040000": {"0.023430671030102032": 0.08799999999999986, "0.032732199106626704": 0.9120000000000007}, "3050000": {"0.023430671030102032": 0.041999999999999815, "0.032732199106626704": 0.9580000000000007}, "3060000": {"0.023430671030102032": 0.10799999999999987, "0.032732199106626704": 0.8920000000000007}, "3070000": {"0.023430671030102032": 0.17899999999999994, "0.032732199106626704": 0.8210000000000006}, "3080000": {"0.023430671030102032": 0.18699999999999994, "0.032732199106626704": 0.8120000000000006, "0.04877388089122173": 0.001}, "3090000": {"0.023430671030102032": 0.18699999999999994, "0.032732199106626704": 0.8130000000000006}, "3100000": {"0.023430671030102032": 0.22799999999999998, "0.032732199106626704": 0.7710000000000006, "0.03700812622869181": 0.001}, "3110000": {"0.023430671030102032": 0.22399999999999998, "0.032732199106626704": 0.7760000000000006}, "3120000": {"0.023430671030102032": 0.33000000000000007, "0.032732199106626704": 0.6700000000000005}, "3130000": {"0.023430671030102032": 0.3550000000000001, "0.032732199106626704": 0.6450000000000005}, "3140000": {"0.023430671030102032": 0.3360000000000001, "0.032732199106626704": 0.6640000000000005}, "3150000": {"0.023430671030102032": 0.3860000000000001, "0.032732199106626704": 0.6140000000000004}, "3160000": {"0.023430671030102032": 0.3820000000000001, "0.032732199106626704": 0.6160000000000004, "0.03808643819166604": 0.002}, "3170000": {"0.023430671030102032": 0.27, "0.032732199106626704": 0.7300000000000005}, "3180000": {"0.023430671030102032": 0.235, "0.032732199106626704": 0.7650000000000006}, "3190000": {"0.023430671030102032": 0.17699999999999994, "0.032732199106626704": 0.8230000000000006}, "3200000": {"0.023430671030102032": 0.20199999999999996, "0.032732199106626704": 0.7980000000000006}, "3210000": {"0.023430671030102032": 0.1469999999999999, "0.032732199106626704": 0.8530000000000006}, "3220000": {"0.023430671030102032": 0.17799999999999994, "0.032732199106626704": 0.8220000000000006}, "3230000": {"0.023430671030102032": 0.18499999999999994, "0.032732199106626704": 0.8150000000000006}, "3240000": {"0.023430671030102032": 0.1399999999999999, "0.032732199106626704": 0.8600000000000007}, "3250000": {"0.023430671030102032": 0.09699999999999986, "0.032732199106626704": 0.9030000000000007}, "3260000": {"0.023430671030102032": 0.08999999999999986, "0.032732199106626704": 0.9100000000000007}, "3270000": {"0.023430671030102032": 0.08599999999999985, "0.032732199106626704": 0.9140000000000007}, "3280000": {"0.023430671030102032": 0.1329999999999999, "0.032732199106626704": 0.8670000000000007}, "3290000": {"0.023430671030102032": 0.12099999999999989, "0.032732199106626704": 0.8730000000000007, "0.01999921832793677": 0.006}, "3300000": {"0.023430671030102032": 0.09999999999999987, "0.032732199106626704": 0.9000000000000007}, "3310000": {"0.023430671030102032": 0.11299999999999988, "0.032732199106626704": 0.8870000000000007}, "3320000": {"0.023430671030102032": 0.05799999999999983, "0.032732199106626704": 0.9420000000000007}, "3330000": {"0.023430671030102032": 0.08099999999999985, "0.032732199106626704": 0.9190000000000007}, "3340000": {"0.023430671030102032": 0.10999999999999988, "0.032732199106626704": 0.8900000000000007}, "3350000": {"0.023430671030102032": 0.08199999999999985, "0.032732199106626704": 0.9180000000000007}, "3360000": {"0.023430671030102032": 0.07099999999999984, "0.032732199106626704": 0.9290000000000007}, "3370000": {"0.023430671030102032": 0.1349999999999999, "0.032732199106626704": 0.8650000000000007}, "3380000": {"0.023430671030102032": 0.19399999999999995, "0.032732199106626704": 0.8060000000000006}, "3390000": {"0.023430671030102032": 0.19499999999999995, "0.032732199106626704": 0.7990000000000006, "0.034822127349882465": 0.006}, "3400000": {"0.023430671030102032": 0.1529999999999999, "0.032732199106626704": 0.8460000000000006, "0.038344906873612285": 0.001}, "3410000": {"0.023430671030102032": 0.17099999999999993, "0.032732199106626704": 0.8290000000000006}, "3420000": {"0.023430671030102032": 0.1489999999999999, "0.032732199106626704": 0.8510000000000006}, "3430000": {"0.023430671030102032": 0.17499999999999993, "0.032732199106626704": 0.8250000000000006}, "3440000": {"0.023430671030102032": 0.17799999999999994, "0.032732199106626704": 0.8220000000000006}, "3450000": {"0.023430671030102032": 0.18499999999999994, "0.032732199106626704": 0.8150000000000006}, "3460000": {"0.023430671030102032": 0.3580000000000001, "0.032732199106626704": 0.6420000000000005}, "3470000": {"0.023430671030102032": 0.4830000000000002, "0.032732199106626704": 0.5170000000000003}, "3480000": {"0.023430671030102032": 0.42000000000000015, "0.032732199106626704": 0.5780000000000004, "0.026804387634765624": 0.001, "0.020915652295894906": 0.001}, "3490000": {"0.023430671030102032": 0.3710000000000001, "0.032732199106626704": 0.6290000000000004}, "3500000": {"0.023430671030102032": 0.3930000000000001, "0.032732199106626704": 0.6070000000000004}, "3510000": {"0.023430671030102032": 0.3440000000000001, "0.032732199106626704": 0.6560000000000005}, "3520000": {"0.023430671030102032": 0.3490000000000001, "0.032732199106626704": 0.6500000000000005, "0.03885391936685543": 0.001}, "3530000": {"0.023430671030102032": 0.29900000000000004, "0.032732199106626704": 0.7000000000000005, "0.03624634515433911": 0.001}, "3540000": {"0.023430671030102032": 0.238, "0.032732199106626704": 0.7620000000000006}, "3550000": {"0.023430671030102032": 0.16499999999999992, "0.032732199106626704": 0.8280000000000006, "0.032689999755734875": 0.007}, "3560000": {"0.023430671030102032": 0.15699999999999992, "0.032732199106626704": 0.8430000000000006}, "3570000": {"0.023430671030102032": 0.1449999999999999, "0.032732199106626704": 0.8550000000000006}, "3580000": {"0.023430671030102032": 0.1519999999999999, "0.032732199106626704": 0.8480000000000006}, "3590000": {"0.023430671030102032": 0.16999999999999993, "0.032732199106626704": 0.8300000000000006}, "3600000": {"0.023430671030102032": 0.22199999999999998, "0.032732199106626704": 0.7770000000000006, "0.028224594056362157": 0.001}, "3610000": {"0.023430671030102032": 0.21499999999999997, "0.032732199106626704": 0.7820000000000006, "0.030168788833278178": 0.003}, "3620000": {"0.023430671030102032": 0.22399999999999998, "0.032732199106626704": 0.7750000000000006, "0.03725036107775446": 0.001}, "3630000": {"0.023430671030102032": 0.21699999999999997, "0.032732199106626704": 0.7830000000000006}, "3640000": {"0.023430671030102032": 0.21099999999999997, "0.032732199106626704": 0.7890000000000006}, "3650000": {"0.023430671030102032": 0.20099999999999996, "0.032732199106626704": 0.7990000000000006}, "3660000": {"0.023430671030102032": 0.17599999999999993, "0.032732199106626704": 0.8240000000000006}, "3670000": {"0.023430671030102032": 0.1459999999999999, "0.032732199106626704": 0.8540000000000006}, "3680000": {"0.023430671030102032": 0.1529999999999999, "0.032732199106626704": 0.8470000000000006}, "3690000": {"0.023430671030102032": 0.1329999999999999, "0.032732199106626704": 0.8670000000000007}, "3700000": {"0.023430671030102032": 0.07099999999999984, "0.032732199106626704": 0.9290000000000007}, "3710000": {"0.023430671030102032": 0.12099999999999989, "0.032732199106626704": 0.8790000000000007}, "3720000": {"0.023430671030102032": 0.07499999999999984, "0.032732199106626704": 0.9240000000000007, "0.035403687941840734": 0.001}, "3730000": {"0.023430671030102032": 0.06699999999999984, "0.032732199106626704": 0.9320000000000007, "0.028971072361506155": 0.001}, "3740000": {"0.023430671030102032": 0.05499999999999983, "0.032732199106626704": 0.9450000000000007}, "3750000": {"0.023430671030102032": 0.07299999999999984, "0.032732199106626704": 0.9270000000000007}, "3760000": {"0.023430671030102032": 0.014999999999999791, "0.032732199106626704": 0.9850000000000008}, "3770000": {"0.032732199106626704": 1.0000000000000007}, "3780000": {"0.032732199106626704": 1.0000000000000007}, "3790000": {"0.032732199106626704": 0.9980000000000007, "0.027258726871776075": 0.002}, "3800000": {"0.032732199106626704": 1.0000000000000007}, "3810000": {"0.032732199106626704": 1.0000000000000007}, "3820000": {"0.032732199106626704": 1.0000000000000007}, "3830000": {"0.032732199106626704": 0.9870000000000007, "0.04012680379440214": 0.013000000000000005}, "3840000": {"0.032732199106626704": 0.9840000000000007, "0.04012680379440214": 0.016000000000000007}, "3850000": {"0.032732199106626704": 0.9600000000000006, "0.04012680379440214": 0.03900000000000003, "0.04108747654246052": 0.001}, "3860000": {"0.032732199106626704": 0.9580000000000006, "0.04012680379440214": 0.04100000000000003, "0.030116965080737114": 0.001}, "3870000": {"0.032732199106626704": 0.9200000000000006, "0.04012680379440214": 0.08000000000000006}, "3880000": {"0.032732199106626704": 0.9470000000000006, "0.04012680379440214": 0.033000000000000015, "0.02946315787692281": 0.007, "0.03099064207817384": 0.013000000000000005}, "3890000": {"0.032732199106626704": 0.9870000000000007, "0.04012680379440214": 0.010999999999999996, "0.03099064207817384": 0.002}, "3900000": {"0.032732199106626704": 0.9690000000000006, "0.04012680379440214": 0.031000000000000014}, "3910000": {"0.032732199106626704": 0.9090000000000006, "0.04012680379440214": 0.09100000000000007}, "3920000": {"0.032732199106626704": 0.8110000000000005, "0.04012680379440214": 0.18900000000000014}, "3930000": {"0.032732199106626704": 0.7320000000000004, "0.04012680379440214": 0.2650000000000002, "0.03014703298040901": 0.003}, "3940000": {"0.032732199106626704": 0.8010000000000005, "0.04012680379440214": 0.19700000000000012, "0.03014703298040901": 0.002}, "3950000": {"0.032732199106626704": 0.7520000000000004, "0.04012680379440214": 0.24800000000000016}, "3960000": {"0.032732199106626704": 0.7710000000000005, "0.04012680379440214": 0.22900000000000015}, "3970000": {"0.032732199106626704": 0.8510000000000005, "0.04012680379440214": 0.13400000000000006, "0.03843543431524707": 0.015000000000000006}, "3980000": {"0.032732199106626704": 0.8160000000000005, "0.04012680379440214": 0.1700000000000001, "0.03843543431524707": 0.014000000000000005}, "3990000": {"0.032732199106626704": 0.8430000000000005, "0.04012680379440214": 0.14400000000000007, "0.03843543431524707": 0.013000000000000005}, "4000000": {"0.032732199106626704": 0.8350000000000005, "0.04012680379440214": 0.13500000000000006, "0.03843543431524707": 0.03000000000000002}, "4010000": {"0.032732199106626704": 0.7790000000000005, "0.04012680379440214": 0.19100000000000011, "0.03843543431524707": 0.027000000000000017, "0.02977834443436782": 0.003}, "4020000": {"0.032732199106626704": 0.7570000000000005, "0.04012680379440214": 0.22900000000000015, "0.03843543431524707": 0.008, "0.037367569637778895": 0.006}, "4030000": {"0.032732199106626704": 0.7470000000000004, "0.04012680379440214": 0.23300000000000015, "0.03843543431524707": 0.02000000000000001}, "4040000": {"0.032732199106626704": 0.8220000000000005, "0.04012680379440214": 0.1690000000000001, "0.03843543431524707": 0.006, "0.032505242678738736": 0.003}, "4050000": {"0.032732199106626704": 0.8020000000000005, "0.04012680379440214": 0.19800000000000012}, "4060000": {"0.032732199106626704": 0.8250000000000005, "0.04012680379440214": 0.1750000000000001}, "4070000": {"0.032732199106626704": 0.7960000000000005, "0.04012680379440214": 0.19900000000000012, "0.023241461127565883": 0.005}, "4080000": {"0.032732199106626704": 0.8700000000000006, "0.04012680379440214": 0.09100000000000003, "0.023241461127565883": 0.03900000000000003}, "4090000": {"0.032732199106626704": 0.8380000000000005, "0.04012680379440214": 0.07900000000000001, "0.023241461127565883": 0.08000000000000006, "0.036678344541456666": 0.003}, "4100000": {"0.032732199106626704": 0.8350000000000005, "0.04012680379440214": 0.032999999999999974, "0.023241461127565883": 0.12300000000000008, "0.036678344541456666": 0.009000000000000001}, "4110000": {"0.032732199106626704": 0.8700000000000006, "0.04012680379440214": 0.030999999999999972, "0.023241461127565883": 0.09900000000000006}, "4120000": {"0.032732199106626704": 0.8850000000000006, "0.04012680379440214": 0.03799999999999998, "0.023241461127565883": 0.07700000000000004}, "4130000": {"0.032732199106626704": 0.8820000000000006, "0.04012680379440214": 0.030999999999999972, "0.023241461127565883": 0.08700000000000005}, "4140000": {"0.032732199106626704": 0.8390000000000005, "0.04012680379440214": 0.020999999999999963, "0.023241461127565883": 0.1400000000000001}, "4150000": {"0.032732199106626704": 0.7650000000000005, "0.023241461127565883": 0.23500000000000018}, "4160000": {"0.032732199106626704": 0.7260000000000004, "0.023241461127565883": 0.2740000000000002}, "4170000": {"0.032732199106626704": 0.8510000000000005, "0.023241461127565883": 0.14900000000000008}, "4180000": {"0.032732199106626704": 0.8620000000000005, "0.023241461127565883": 0.13700000000000007, "0.036402551146616294": 0.001}, "4190000": {"0.032732199106626704": 0.8670000000000005, "0.023241461127565883": 0.13300000000000006}, "4200000": {"0.032732199106626704": 0.8770000000000006, "0.023241461127565883": 0.12300000000000005}, "4210000": {"0.032732199106626704": 0.8750000000000006, "0.023241461127565883": 0.12500000000000006}, "4220000": {"0.032732199106626704": 0.8750000000000006, "0.023241461127565883": 0.12500000000000006}, "4230000": {"0.032732199106626704": 0.8540000000000005, "0.023241461127565883": 0.14600000000000007}, "4240000": {"0.032732199106626704": 0.8940000000000006, "0.023241461127565883": 0.10600000000000004}, "4250000": {"0.032732199106626704": 0.9170000000000006, "0.023241461127565883": 0.08300000000000002}, "4260000": {"0.032732199106626704": 0.8900000000000006, "0.023241461127565883": 0.11000000000000004}, "4270000": {"0.032732199106626704": 0.9270000000000006, "0.023241461127565883": 0.07300000000000001}, "4280000": {"0.032732199106626704": 0.8670000000000005, "0.023241461127565883": 0.13100000000000006, "0.031548864666832675": 0.002}, "4290000": {"0.032732199106626704": 0.8870000000000006, "0.023241461127565883": 0.11200000000000004, "0.026174356330667142": 0.001}, "4300000": {"0.032732199106626704": 0.9560000000000006, "0.023241461127565883": 0.03999999999999998, "0.026174356330667142": 0.004}, "4310000": {"0.032732199106626704": 0.9360000000000006, "0.023241461127565883": 0.063, "0.0430201104680237": 0.001}, "4320000": {"0.032732199106626704": 0.8760000000000006, "0.023241461127565883": 0.12400000000000005}, "4330000": {"0.032732199106626704": 0.9290000000000006, "0.023241461127565883": 0.07100000000000001}, "4340000": {"0.032732199106626704": 0.9370000000000006, "0.023241461127565883": 0.063}, "4350000": {"0.032732199106626704": 0.9860000000000007, "0.023241461127565883": 0.011999999999999955, "0.026703370295882004": 0.002}, "4360000": {"0.032732199106626704": 0.9790000000000006, "0.023241461127565883": 0.020999999999999963}, "4370000": {"0.032732199106626704": 0.9830000000000007, "0.023241461127565883": 0.01699999999999996}, "4380000": {"0.032732199106626704": 0.9950000000000007, "0.023241461127565883": 0.0049999999999999515}, "4390000": {"0.032732199106626704": 1.0000000000000007}, "4400000": {"0.032732199106626704": 1.0000000000000007}, "4410000": {"0.032732199106626704": 1.0000000000000007}, "4420000": {"0.032732199106626704": 0.9970000000000007, "0.03370088186646176": 0.003}, "4430000": {"0.032732199106626704": 1.0000000000000007}, "4440000": {"0.032732199106626704": 1.0000000000000007}, "4450000": {"0.032732199106626704": 1.0000000000000007}, "4460000": {"0.032732199106626704": 1.0000000000000007}, "4470000": {"0.032732199106626704": 1.0000000000000007}, "4480000": {"0.032732199106626704": 1.0000000000000007}, "4490000": {"0.032732199106626704": 1.0000000000000007}, "4500000": {"0.032732199106626704": 1.0000000000000007}, "4510000": {"0.032732199106626704": 1.0000000000000007}, "4520000": {"0.032732199106626704": 1.0000000000000007}, "4530000": {"0.032732199106626704": 1.0000000000000007}, "4540000": {"0.032732199106626704": 1.0000000000000007}, "4550000": {"0.032732199106626704": 1.0000000000000007}, "4560000": {"0.032732199106626704": 1.0000000000000007}, "4570000": {"0.032732199106626704": 1.0000000000000007}, "4580000": {"0.032732199106626704": 0.9880000000000007, "0.034264451538505866": 0.012000000000000004}, "4590000": {"0.032732199106626704": 1.0000000000000007}, "4600000": {"0.032732199106626704": 1.0000000000000007}, "4610000": {"0.032732199106626704": 1.0000000000000007}, "4620000": {"0.032732199106626704": 1.0000000000000007}, "4630000": {"0.032732199106626704": 1.0000000000000007}, "4640000": {"0.032732199106626704": 1.0000000000000007}, "4650000": {"0.032732199106626704": 1.0000000000000007}, "4660000": {"0.032732199106626704": 1.0000000000000007}, "4670000": {"0.032732199106626704": 0.9980000000000007, "0.029483107100158307": 0.002}, "4680000": {"0.032732199106626704": 1.0000000000000007}, "4690000": {"0.032732199106626704": 1.0000000000000007}, "4700000": {"0.032732199106626704": 1.0000000000000007}, "4710000": {"0.032732199106626704": 1.0000000000000007}, "4720000": {"0.032732199106626704": 0.9990000000000007, "0.04006803549568275": 0.001}, "4730000": {"0.032732199106626704": 1.0000000000000007}, "4740000": {"0.032732199106626704": 1.0000000000000007}, "4750000": {"0.032732199106626704": 1.0000000000000007}, "4760000": {"0.032732199106626704": 0.9970000000000007, "0.018537415574931326": 0.002, "0.03487127923088022": 0.001}, "4770000": {"0.032732199106626704": 0.9990000000000007, "0.03150765326300852": 0.001}, "4780000": {"0.032732199106626704": 1.0000000000000007}, "4790000": {"0.032732199106626704": 1.0000000000000007}, "4800000": {"0.032732199106626704": 1.0000000000000007}, "4810000": {"0.032732199106626704": 0.9820000000000007, "0.02610874870389312": 0.01800000000000001}, "4820000": {"0.032732199106626704": 0.9910000000000007, "0.03568225529551051": 0.004, "0.04549172129411892": 0.005}, "4830000": {"0.032732199106626704": 0.9900000000000007, "0.030136447893827526": 0.010000000000000002}, "4840000": {"0.032732199106626704": 0.9370000000000006, "0.030136447893827526": 0.05900000000000004, "0.03530600591922002": 0.004}, "4850000": {"0.032732199106626704": 0.9020000000000006, "0.030136447893827526": 0.09400000000000007, "0.03530600591922002": 0.004}, "4860000": {"0.032732199106626704": 0.9520000000000006, "0.030136447893827526": 0.04800000000000003}, "4870000": {"0.032732199106626704": 0.9700000000000006, "0.030136447893827526": 0.030000000000000013}, "4880000": {"0.032732199106626704": 0.9860000000000007, "0.030136447893827526": 0.013999999999999999}, "4890000": {"0.032732199106626704": 1.0000000000000007}, "4900000": {"0.032732199106626704": 1.0000000000000007}, "4910000": {"0.032732199106626704": 1.0000000000000007}, "4920000": {"0.032732199106626704": 1.0000000000000007}, "4930000": {"0.032732199106626704": 0.9990000000000007, "0.03379617604359285": 0.001}, "4940000": {"0.032732199106626704": 0.9980000000000007, "0.032968539715480714": 0.002}, "4950000": {"0.032732199106626704": 1.0000000000000007}, "4960000": {"0.032732199106626704": 1.0000000000000007}, "4970000": {"0.032732199106626704": 0.9990000000000007, "0.030072219785419126": 0.001}, "4980000": {"0.032732199106626704": 1.0000000000000007}, "4990000": {"0.032732199106626704": 1.0000000000000007}, "5000000": {"0.032732199106626704": 1.0000000000000007}, "5010000": {"0.032732199106626704": 1.0000000000000007}, "5020000": {"0.032732199106626704": 0.9970000000000007, "0.029435833291573177": 0.003}, "5030000": {"0.032732199106626704": 0.9920000000000007, "0.029435833291573177": 0.005, "0.022255763756457117": 0.003}, "5040000": {"0.032732199106626704": 0.9730000000000006, "0.029435833291573177": 0.027000000000000017}, "5050000": {"0.032732199106626704": 0.9840000000000007, "0.029435833291573177": 0.016000000000000007}, "5060000": {"0.032732199106626704": 0.9900000000000007, "0.029435833291573177": 0.010000000000000002}, "5070000": {"0.032732199106626704": 0.9480000000000006, "0.029435833291573177": 0.05100000000000004, "0.03039614838991061": 0.001}, "5080000": {"0.032732199106626704": 0.9430000000000006, "0.029435833291573177": 0.05700000000000004}, "5090000": {"0.032732199106626704": 0.9770000000000006, "0.029435833291573177": 0.023000000000000007}, "5100000": {"0.032732199106626704": 0.9820000000000007, "0.029435833291573177": 0.018000000000000002}, "5110000": {"0.032732199106626704": 0.9880000000000007, "0.029435833291573177": 0.011999999999999997}, "5120000": {"0.032732199106626704": 0.9920000000000007, "0.023560011851578584": 0.002, "0.03834469839075917": 0.001, "0.04181555406424379": 0.005}, "5130000": {"0.032732199106626704": 0.9540000000000006, "0.023560011851578584": 0.007, "0.03834469839075917": 0.02000000000000001, "0.03285610382651566": 0.01900000000000001}, "5140000": {"0.032732199106626704": 0.9080000000000006, "0.023560011851578584": 0.004, "0.03834469839075917": 0.06200000000000004, "0.03285610382651566": 0.026000000000000016}, "5150000": {"0.032732199106626704": 0.9000000000000006, "0.03834469839075917": 0.08900000000000007, "0.03285610382651566": 0.011000000000000003}, "5160000": {"0.032732199106626704": 0.7760000000000005, "0.03834469839075917": 0.21800000000000017, "0.03285610382651566": 0.001, "0.027409932514732477": 0.005}, "5170000": {"0.032732199106626704": 0.8210000000000005, "0.03834469839075917": 0.17900000000000013}, "5180000": {"0.032732199106626704": 0.7490000000000004, "0.03834469839075917": 0.25000000000000017, "0.03907368114577734": 0.001}, "5190000": {"0.032732199106626704": 0.7830000000000005, "0.03834469839075917": 0.21600000000000014, "0.0255834745920313": 0.001}, "5200000": {"0.032732199106626704": 0.7770000000000005, "0.03834469839075917": 0.22300000000000014}, "5210000": {"0.032732199106626704": 0.7790000000000005, "0.03834469839075917": 0.22100000000000014}, "5220000": {"0.032732199106626704": 0.8080000000000005, "0.03834469839075917": 0.19200000000000012}, "5230000": {"0.032732199106626704": 0.7750000000000005, "0.03834469839075917": 0.22400000000000014, "0.04180837810519887": 0.001}, "5240000": {"0.032732199106626704": 0.7450000000000004, "0.03834469839075917": 0.25500000000000017}, "5250000": {"0.032732199106626704": 0.8570000000000005, "0.03834469839075917": 0.13900000000000007, "0.03338105842146402": 0.004}, "5260000": {"0.032732199106626704": 0.8150000000000005, "0.03834469839075917": 0.1850000000000001}, "5270000": {"0.032732199106626704": 0.8600000000000005, "0.03834469839075917": 0.14000000000000007}, "5280000": {"0.032732199106626704": 0.8710000000000006, "0.03834469839075917": 0.12900000000000006}, "5290000": {"0.032732199106626704": 0.8850000000000006, "0.03834469839075917": 0.11500000000000005}, "5300000": {"0.032732199106626704": 0.8520000000000005, "0.03834469839075917": 0.14800000000000008}, "5310000": {"0.032732199106626704": 0.8340000000000005, "0.03834469839075917": 0.1650000000000001, "0.027048106298936586": 0.001}, "5320000": {"0.032732199106626704": 0.9040000000000006, "0.03834469839075917": 0.09600000000000003}, "5330000": {"0.032732199106626704": 0.9050000000000006, "0.03834469839075917": 0.09500000000000003}, "5340000": {"0.032732199106626704": 0.9490000000000006, "0.03834469839075917": 0.046999999999999986, "0.03599641725670724": 0.004}, "5350000": {"0.032732199106626704": 0.9970000000000007, "0.03834469839075917": 0.0029999999999999515}, "5360000": {"0.032732199106626704": 0.9750000000000006, "0.03834469839075917": 0.024999999999999967}, "5370000": {"0.032732199106626704": 0.9840000000000007, "0.03834469839075917": 0.01599999999999996}, "5380000": {"0.032732199106626704": 0.9760000000000006, "0.03834469839075917": 0.023999999999999966}, "5390000": {"0.032732199106626704": 0.9950000000000007, "0.03834469839075917": 0.0049999999999999515}, "5400000": {"0.032732199106626704": 0.9980000000000007, "0.03834469839075917": 0.0019999999999999515}, "5410000": {"0.032732199106626704": 0.9900000000000007, "0.03834469839075917": 0.009999999999999953}, "5420000": {"0.032732199106626704": 1.0000000000000007}, "5430000": {"0.032732199106626704": 0.9990000000000007, "0.026919600036941663": 0.001}, "5440000": {"0.032732199106626704": 0.9990000000000007, "0.04127571323588134": 0.001}, "5450000": {"0.032732199106626704": 0.9970000000000007, "0.03234819794441517": 0.003}, "5460000": {"0.032732199106626704": 0.9980000000000007, "0.037679533938425": 0.002}, "5470000": {"0.032732199106626704": 1.0000000000000007}, "5480000": {"0.032732199106626704": 1.0000000000000007}, "5490000": {"0.032732199106626704": 1.0000000000000007}, "5500000": {"0.032732199106626704": 0.9990000000000007, "0.03119468354341384": 0.001}, "5510000": {"0.032732199106626704": 1.0000000000000007}, "5520000": {"0.032732199106626704": 1.0000000000000007}, "5530000": {"0.032732199106626704": 0.9990000000000007, "0.03427821887598191": 0.001}, "5540000": {"0.032732199106626704": 0.9940000000000007, "0.03427821887598191": 0.006}, "5550000": {"0.032732199106626704": 1.0000000000000007}, "5560000": {"0.032732199106626704": 1.0000000000000007}, "5570000": {"0.032732199106626704": 1.0000000000000007}, "5580000": {"0.032732199106626704": 1.0000000000000007}, "5590000": {"0.032732199106626704": 1.0000000000000007}, "5600000": {"0.032732199106626704": 1.0000000000000007}, "5610000": {"0.032732199106626704": 1.0000000000000007}, "5620000": {"0.032732199106626704": 0.9970000000000007, "0.0347098591741974": 0.003}, "5630000": {"0.032732199106626704": 1.0000000000000007}, "5640000": {"0.032732199106626704": 1.0000000000000007}, "5650000": {"0.032732199106626704": 1.0000000000000007}, "5660000": {"0.032732199106626704": 1.0000000000000007}, "5670000": {"0.032732199106626704": 0.9970000000000007, "0.03418044898603491": 0.002, "0.040173507677186325": 0.001}, "5680000": {"0.032732199106626704": 0.9960000000000007, "0.03418044898603491": 0.004}, "5690000": {"0.032732199106626704": 0.9900000000000007, "0.03418044898603491": 0.010000000000000002}, "5700000": {"0.032732199106626704": 0.9470000000000006, "0.03418044898603491": 0.05300000000000004}, "5710000": {"0.032732199106626704": 0.9500000000000006, "0.03418044898603491": 0.04800000000000003, "0.03158905073482416": 0.002}, "5720000": {"0.032732199106626704": 0.9830000000000007, "0.03418044898603491": 0.011999999999999997, "0.039319327801837126": 0.005}, "5730000": {"0.032732199106626704": 0.9950000000000007, "0.03418044898603491": 0.002999999999999993, "0.03757339544675222": 0.002}, "5740000": {"0.032732199106626704": 1.0000000000000007}, "5750000": {"0.032732199106626704": 1.0000000000000007}, "5760000": {"0.032732199106626704": 1.0000000000000007}, "5770000": {"0.032732199106626704": 1.0000000000000007}, "5780000": {"0.032732199106626704": 1.0000000000000007}, "5790000": {"0.032732199106626704": 1.0000000000000007}, "5800000": {"0.032732199106626704": 1.0000000000000007}, "5810000": {"0.032732199106626704": 1.0000000000000007}, "5820000": {"0.032732199106626704": 1.0000000000000007}, "5830000": {"0.032732199106626704": 1.0000000000000007}, "5840000": {"0.032732199106626704": 1.0000000000000007}, "5850000": {"0.032732199106626704": 1.0000000000000007}, "5860000": {"0.032732199106626704": 1.0000000000000007}, "5870000": {"0.032732199106626704": 0.9990000000000007, "0.020993871357030063": 0.001}, "5880000": {"0.032732199106626704": 1.0000000000000007}, "5890000": {"0.032732199106626704": 1.0000000000000007}, "5900000": {"0.032732199106626704": 0.9860000000000007, "0.023146333522901002": 0.014000000000000005}, "5910000": {"0.032732199106626704": 0.9640000000000006, "0.023146333522901002": 0.03000000000000002, "0.03290024214598866": 0.006}, "5920000": {"0.032732199106626704": 0.9720000000000006, "0.023146333522901002": 0.02000000000000001, "0.03290024214598866": 0.008}, "5930000": {"0.032732199106626704": 0.9330000000000006, "0.03290024214598866": 0.06700000000000005}, "5940000": {"0.032732199106626704": 0.9760000000000006, "0.03290024214598866": 0.024000000000000007}, "5950000": {"0.032732199106626704": 0.9940000000000007, "0.03290024214598866": 0.005999999999999993}, "5960000": {"0.032732199106626704": 0.9780000000000006, "0.03290024214598866": 0.022000000000000006}, "5970000": {"0.032732199106626704": 0.9910000000000007, "0.03290024214598866": 0.008999999999999994}, "5980000": {"0.032732199106626704": 0.9860000000000007, "0.03290024214598866": 0.013999999999999999}, "5990000": {"0.032732199106626704": 0.9990000000000007, "0.03290024214598866": 0.000999999999999993}, "6000000": {"0.032732199106626704": 0.9930000000000007, "0.03290024214598866": 0.006999999999999993}, "6010000": {"0.032732199106626704": 0.9990000000000007, "0.03410550456804575": 0.001}, "6020000": {"0.032732199106626704": 1.0000000000000007}, "6030000": {"0.032732199106626704": 1.0000000000000007}, "6040000": {"0.032732199106626704": 1.0000000000000007}, "6050000": {"0.032732199106626704": 0.9980000000000007, "0.03507391893029391": 0.001, "0.03011640832410026": 0.001}, "6060000": {"0.032732199106626704": 1.0000000000000007}, "6070000": {"0.032732199106626704": 1.0000000000000007}, "6080000": {"0.032732199106626704": 1.0000000000000007}, "6090000": {"0.032732199106626704": 1.0000000000000007}, "6100000": {"0.032732199106626704": 0.9990000000000007, "0.02596671183083371": 0.001}, "6110000": {"0.032732199106626704": 1.0000000000000007}, "6120000": {"0.032732199106626704": 0.9970000000000007, "0.026870947272492576": 0.003}, "6130000": {"0.032732199106626704": 1.0000000000000007}, "6140000": {"0.032732199106626704": 1.0000000000000007}, "6150000": {"0.032732199106626704": 1.0000000000000007}, "6160000": {"0.032732199106626704": 1.0000000000000007}, "6170000": {"0.032732199106626704": 1.0000000000000007}, "6180000": {"0.032732199106626704": 1.0000000000000007}, "6190000": {"0.032732199106626704": 0.9800000000000006, "0.027563821352213976": 0.02000000000000001}, "6200000": {"0.032732199106626704": 0.9610000000000006, "0.027563821352213976": 0.03900000000000003}, "6210000": {"0.032732199106626704": 0.9610000000000006, "0.027563821352213976": 0.03900000000000002}, "6220000": {"0.032732199106626704": 0.9770000000000006, "0.027563821352213976": 0.023000000000000007}, "6230000": {"0.032732199106626704": 0.9760000000000006, "0.027563821352213976": 0.022000000000000006, "0.036383352114745644": 0.002}, "6240000": {"0.032732199106626704": 0.9750000000000006, "0.027563821352213976": 0.020000000000000004, "0.036383352114745644": 0.005}, "6250000": {"0.032732199106626704": 0.9700000000000006, "0.027563821352213976": 0.030000000000000013}, "6260000": {"0.032732199106626704": 0.9800000000000006, "0.027563821352213976": 0.020000000000000004}, "6270000": {"0.032732199106626704": 0.9910000000000007, "0.027563821352213976": 0.007999999999999993, "0.04337177229243099": 0.001}, "6280000": {"0.032732199106626704": 0.9960000000000007, "0.027563821352213976": 0.003999999999999993}, "6290000": {"0.032732199106626704": 1.0000000000000007}, "6300000": {"0.032732199106626704": 1.0000000000000007}, "6310000": {"0.032732199106626704": 1.0000000000000007}, "6320000": {"0.032732199106626704": 0.9980000000000007, "0.03184860998722475": 0.002}, "6330000": {"0.032732199106626704": 1.0000000000000007}, "6340000": {"0.032732199106626704": 1.0000000000000007}, "6350000": {"0.032732199106626704": 1.0000000000000007}, "6360000": {"0.032732199106626704": 1.0000000000000007}, "6370000": {"0.032732199106626704": 1.0000000000000007}, "6380000": {"0.032732199106626704": 1.0000000000000007}, "6390000": {"0.032732199106626704": 1.0000000000000007}, "6400000": {"0.032732199106626704": 1.0000000000000007}, "6410000": {"0.032732199106626704": 1.0000000000000007}, "6420000": {"0.032732199106626704": 0.9960000000000007, "0.02757431428436788": 0.004}, "6430000": {"0.032732199106626704": 0.9920000000000007, "0.02757431428436788": 0.008}, "6440000": {"0.032732199106626704": 0.9900000000000007, "0.02757431428436788": 0.008, "0.020775644078291508": 0.002}, "6450000": {"0.032732199106626704": 0.9970000000000007, "0.02757431428436788": 0.001, "0.03567035461724048": 0.002}, "6460000": {"0.032732199106626704": 0.9980000000000007, "0.028463028579575455": 0.002}, "6470000": {"0.032732199106626704": 0.9740000000000006, "0.03384809176596504": 0.026000000000000016}, "6480000": {"0.032732199106626704": 0.9930000000000007, "0.03384809176596504": 0.007}, "6490000": {"0.032732199106626704": 0.9900000000000007, "0.03384809176596504": 0.009000000000000001, "0.03504549569237593": 0.001}, "6500000": {"0.032732199106626704": 0.9380000000000006, "0.03384809176596504": 0.06100000000000004, "0.023664210540513188": 0.001}, "6510000": {"0.032732199106626704": 0.9340000000000006, "0.03384809176596504": 0.06600000000000004}, "6520000": {"0.032732199106626704": 0.9510000000000006, "0.03384809176596504": 0.04900000000000003}, "6530000": {"0.032732199106626704": 0.9870000000000007, "0.03384809176596504": 0.009999999999999995, "0.030296080681626803": 0.002, "0.033504536693117364": 0.001}, "6540000": {"0.032732199106626704": 1.0000000000000007}, "6550000": {"0.032732199106626704": 1.0000000000000007}, "6560000": {"0.032732199106626704": 0.9990000000000007, "0.03135256722568076": 0.001}, "6570000": {"0.032732199106626704": 1.0000000000000007}, "6580000": {"0.032732199106626704": 1.0000000000000007}, "6590000": {"0.032732199106626704": 1.0000000000000007}, "6600000": {"0.032732199106626704": 1.0000000000000007}, "6610000": {"0.032732199106626704": 1.0000000000000007}, "6620000": {"0.032732199106626704": 1.0000000000000007}, "6630000": {"0.032732199106626704": 0.9970000000000007, "0.03614063505611703": 0.002, "0.03531177854721272": 0.001}, "6640000": {"0.032732199106626704": 0.9990000000000007, "0.02440331178459107": 0.001}, "6650000": {"0.032732199106626704": 1.0000000000000007}, "6660000": {"0.032732199106626704": 0.9920000000000007, "0.02850146246320955": 0.008}, "6670000": {"0.032732199106626704": 0.9980000000000007, "0.02850146246320955": 0.002}, "6680000": {"0.032732199106626704": 1.0000000000000007}, "6690000": {"0.032732199106626704": 1.0000000000000007}, "6700000": {"0.032732199106626704": 1.0000000000000007}, "6710000": {"0.032732199106626704": 1.0000000000000007}, "6720000": {"0.032732199106626704": 1.0000000000000007}, "6730000": {"0.032732199106626704": 0.9990000000000007, "0.0363884896474564": 0.001}, "6740000": {"0.032732199106626704": 1.0000000000000007}, "6750000": {"0.032732199106626704": 1.0000000000000007}, "6760000": {"0.032732199106626704": 1.0000000000000007}, "6770000": {"0.032732199106626704": 1.0000000000000007}, "6780000": {"0.032732199106626704": 0.9880000000000007, "0.030009324684241768": 0.010000000000000002, "0.03186227607684541": 0.002}, "6790000": {"0.032732199106626704": 0.9690000000000006, "0.030009324684241768": 0.026000000000000016, "0.03186227607684541": 0.004, "0.023693614822952888": 0.001}, "6800000": {"0.032732199106626704": 0.9630000000000006, "0.030009324684241768": 0.026000000000000016, "0.03186227607684541": 0.011000000000000003}, "6810000": {"0.032732199106626704": 0.9810000000000006, "0.030009324684241768": 0.015000000000000006, "0.02333995929243611": 0.004}, "6820000": {"0.032732199106626704": 0.9960000000000007, "0.030009324684241768": 0.004}, "6830000": {"0.032732199106626704": 0.9960000000000007, "0.030009324684241768": 0.004}, "6840000": {"0.032732199106626704": 1.0000000000000007}, "6850000": {"0.032732199106626704": 1.0000000000000007}, "6860000": {"0.032732199106626704": 0.9980000000000007, "0.03143222069786889": 0.001, "0.032482991612960525": 0.001}, "6870000": {"0.032732199106626704": 1.0000000000000007}, "6880000": {"0.032732199106626704": 1.0000000000000007}, "6890000": {"0.032732199106626704": 1.0000000000000007}, "6900000": {"0.032732199106626704": 1.0000000000000007}, "6910000": {"0.032732199106626704": 1.0000000000000007}, "6920000": {"0.032732199106626704": 1.0000000000000007}, "6930000": {"0.032732199106626704": 1.0000000000000007}, "6940000": {"0.032732199106626704": 1.0000000000000007}, "6950000": {"0.032732199106626704": 1.0000000000000007}, "6960000": {"0.032732199106626704": 0.9970000000000007, "0.035688775156176696": 0.003}, "6970000": {"0.032732199106626704": 0.9870000000000007, "0.032976280045552656": 0.013000000000000005}, "6980000": {"0.032732199106626704": 1.0000000000000007}, "6990000": {"0.032732199106626704": 1.0000000000000007}, "7000000": {"0.032732199106626704": 1.0000000000000007}, "7010000": {"0.032732199106626704": 1.0000000000000007}, "7020000": {"0.032732199106626704": 1.0000000000000007}, "7030000": {"0.032732199106626704": 1.0000000000000007}, "7040000": {"0.032732199106626704": 1.0000000000000007}, "7050000": {"0.032732199106626704": 1.0000000000000007}, "7060000": {"0.032732199106626704": 1.0000000000000007}, "7070000": {"0.032732199106626704": 1.0000000000000007}, "7080000": {"0.032732199106626704": 0.9990000000000007, "0.031580907500515676": 0.001}, "7090000": {"0.032732199106626704": 1.0000000000000007}, "7100000": {"0.032732199106626704": 0.9970000000000007, "0.03225947934956448": 0.003}, "7110000": {"0.032732199106626704": 1.0000000000000007}, "7120000": {"0.032732199106626704": 1.0000000000000007}, "7130000": {"0.032732199106626704": 1.0000000000000007}, "7140000": {"0.032732199106626704": 1.0000000000000007}, "7150000": {"0.032732199106626704": 1.0000000000000007}, "7160000": {"0.032732199106626704": 1.0000000000000007}, "7170000": {"0.032732199106626704": 1.0000000000000007}, "7180000": {"0.032732199106626704": 1.0000000000000007}, "7190000": {"0.032732199106626704": 1.0000000000000007}, "7200000": {"0.032732199106626704": 1.0000000000000007}, "7210000": {"0.032732199106626704": 1.0000000000000007}, "7220000": {"0.032732199106626704": 0.9990000000000007, "0.045324410808455076": 0.001}, "7230000": {"0.032732199106626704": 1.0000000000000007}, "7240000": {"0.032732199106626704": 1.0000000000000007}, "7250000": {"0.032732199106626704": 1.0000000000000007}, "7260000": {"0.032732199106626704": 1.0000000000000007}, "7270000": {"0.032732199106626704": 1.0000000000000007}, "7280000": {"0.032732199106626704": 1.0000000000000007}, "7290000": {"0.032732199106626704": 0.9990000000000007, "0.030155706529162718": 0.001}, "7300000": {"0.032732199106626704": 1.0000000000000007}, "7310000": {"0.032732199106626704": 1.0000000000000007}, "7320000": {"0.032732199106626704": 1.0000000000000007}, "7330000": {"0.032732199106626704": 1.0000000000000007}, "7340000": {"0.032732199106626704": 1.0000000000000007}, "7350000": {"0.032732199106626704": 1.0000000000000007}, "7360000": {"0.032732199106626704": 1.0000000000000007}, "7370000": {"0.032732199106626704": 1.0000000000000007}, "7380000": {"0.032732199106626704": 1.0000000000000007}, "7390000": {"0.032732199106626704": 1.0000000000000007}, "7400000": {"0.032732199106626704": 1.0000000000000007}, "7410000": {"0.032732199106626704": 1.0000000000000007}, "7420000": {"0.032732199106626704": 1.0000000000000007}, "7430000": {"0.032732199106626704": 1.0000000000000007}, "7440000": {"0.032732199106626704": 0.9990000000000007, "0.033208741989960835": 0.001}, "7450000": {"0.032732199106626704": 1.0000000000000007}, "7460000": {"0.032732199106626704": 1.0000000000000007}, "7470000": {"0.032732199106626704": 0.9960000000000007, "0.033194543885009725": 0.004}, "7480000": {"0.032732199106626704": 0.9920000000000007, "0.033194543885009725": 0.008}, "7490000": {"0.032732199106626704": 1.0000000000000007}, "7500000": {"0.032732199106626704": 1.0000000000000007}, "7510000": {"0.032732199106626704": 1.0000000000000007}, "7520000": {"0.032732199106626704": 1.0000000000000007}, "7530000": {"0.032732199106626704": 1.0000000000000007}, "7540000": {"0.032732199106626704": 1.0000000000000007}, "7550000": {"0.032732199106626704": 1.0000000000000007}, "7560000": {"0.032732199106626704": 1.0000000000000007}, "7570000": {"0.032732199106626704": 0.9990000000000007, "0.03708579851748526": 0.001}, "7580000": {"0.032732199106626704": 1.0000000000000007}, "7590000": {"0.032732199106626704": 1.0000000000000007}, "7600000": {"0.032732199106626704": 1.0000000000000007}, "7610000": {"0.032732199106626704": 0.9990000000000007, "0.029733610625893643": 0.001}, "7620000": {"0.032732199106626704": 1.0000000000000007}, "7630000": {"0.032732199106626704": 1.0000000000000007}, "7640000": {"0.032732199106626704": 1.0000000000000007}, "7650000": {"0.032732199106626704": 1.0000000000000007}, "7660000": {"0.032732199106626704": 0.9990000000000007, "0.03243278102939038": 0.001}, "7670000": {"0.032732199106626704": 1.0000000000000007}, "7680000": {"0.032732199106626704": 1.0000000000000007}, "7690000": {"0.032732199106626704": 1.0000000000000007}, "7700000": {"0.032732199106626704": 1.0000000000000007}, "7710000": {"0.032732199106626704": 1.0000000000000007}, "7720000": {"0.032732199106626704": 1.0000000000000007}, "7730000": {"0.032732199106626704": 0.9990000000000007, "0.03770777075583691": 0.001}, "7740000": {"0.032732199106626704": 0.9980000000000007, "0.03770777075583691": 0.002}, "7750000": {"0.032732199106626704": 1.0000000000000007}, "7760000": {"0.032732199106626704": 1.0000000000000007}, "7770000": {"0.032732199106626704": 1.0000000000000007}, "7780000": {"0.032732199106626704": 0.9990000000000007, "0.03670405066653088": 0.001}, "7790000": {"0.032732199106626704": 1.0000000000000007}, "7800000": {"0.032732199106626704": 0.9990000000000007, "0.02909467026512109": 0.001}, "7810000": {"0.032732199106626704": 1.0000000000000007}, "7820000": {"0.032732199106626704": 1.0000000000000007}, "7830000": {"0.032732199106626704": 1.0000000000000007}, "7840000": {"0.032732199106626704": 1.0000000000000007}, "7850000": {"0.032732199106626704": 1.0000000000000007}, "7860000": {"0.032732199106626704": 1.0000000000000007}, "7870000": {"0.032732199106626704": 1.0000000000000007}, "7880000": {"0.032732199106626704": 1.0000000000000007}, "7890000": {"0.032732199106626704": 1.0000000000000007}, "7900000": {"0.032732199106626704": 1.0000000000000007}, "7910000": {"0.032732199106626704": 1.0000000000000007}, "7920000": {"0.032732199106626704": 0.9980000000000007, "0.03875627455505262": 0.002}, "7930000": {"0.032732199106626704": 1.0000000000000007}, "7940000": {"0.032732199106626704": 1.0000000000000007}, "7950000": {"0.032732199106626704": 1.0000000000000007}, "7960000": {"0.032732199106626704": 0.9940000000000007, "0.03495366048360346": 0.006}, "7970000": {"0.032732199106626704": 1.0000000000000007}, "7980000": {"0.032732199106626704": 1.0000000000000007}, "7990000": {"0.032732199106626704": 0.9860000000000007, "0.035506891512674645": 0.006, "0.02769174823738349": 0.005, "0.02913046978066962": 0.003}, "8000000": {"0.032732199106626704": 1.0000000000000007}, "8010000": {"0.032732199106626704": 1.0000000000000007}, "8020000": {"0.032732199106626704": 1.0000000000000007}, "8030000": {"0.032732199106626704": 1.0000000000000007}, "8040000": {"0.032732199106626704": 1.0000000000000007}, "8050000": {"0.032732199106626704": 1.0000000000000007}, "8060000": {"0.032732199106626704": 1.0000000000000007}, "8070000": {"0.032732199106626704": 1.0000000000000007}, "8080000": {"0.032732199106626704": 1.0000000000000007}, "8090000": {"0.032732199106626704": 1.0000000000000007}, "8100000": {"0.032732199106626704": 1.0000000000000007}, "8110000": {"0.032732199106626704": 1.0000000000000007}, "8120000": {"0.032732199106626704": 1.0000000000000007}, "8130000": {"0.032732199106626704": 1.0000000000000007}, "8140000": {"0.032732199106626704": 1.0000000000000007}, "8150000": {"0.032732199106626704": 1.0000000000000007}, "8160000": {"0.032732199106626704": 0.9990000000000007, "0.030300141359853858": 0.001}, "8170000": {"0.032732199106626704": 0.9980000000000007, "0.024607130894132724": 0.002}, "8180000": {"0.032732199106626704": 0.9920000000000007, "0.024607130894132724": 0.008}, "8190000": {"0.032732199106626704": 0.9710000000000006, "0.024607130894132724": 0.02900000000000002}, "8200000": {"0.032732199106626704": 0.9710000000000006, "0.024607130894132724": 0.02900000000000002}, "8210000": {"0.032732199106626704": 0.9760000000000006, "0.024607130894132724": 0.024000000000000014}, "8220000": {"0.032732199106626704": 0.9320000000000006, "0.024607130894132724": 0.06800000000000005}, "8230000": {"0.032732199106626704": 0.9490000000000006, "0.024607130894132724": 0.05100000000000003}, "8240000": {"0.032732199106626704": 0.9590000000000006, "0.024607130894132724": 0.04100000000000002}, "8250000": {"0.032732199106626704": 0.9650000000000006, "0.024607130894132724": 0.03500000000000002}, "8260000": {"0.032732199106626704": 0.9320000000000006, "0.024607130894132724": 0.056000000000000036, "0.039255731341492656": 0.012000000000000004}, "8270000": {"0.032732199106626704": 0.9800000000000006, "0.024607130894132724": 0.009999999999999995, "0.039255731341492656": 0.010000000000000002}, "8280000": {"0.032732199106626704": 1.0000000000000007}, "8290000": {"0.032732199106626704": 0.9990000000000007, "0.03854532801105582": 0.001}, "8300000": {"0.032732199106626704": 1.0000000000000007}, "8310000": {"0.032732199106626704": 0.9910000000000007, "0.033768616256601075": 0.009000000000000001}, "8320000": {"0.032732199106626704": 1.0000000000000007}, "8330000": {"0.032732199106626704": 0.9990000000000007, "0.03552051204134799": 0.001}, "8340000": {"0.032732199106626704": 1.0000000000000007}, "8350000": {"0.032732199106626704": 1.0000000000000007}, "8360000": {"0.032732199106626704": 0.9970000000000007, "0.02888665021274101": 0.003}, "8370000": {"0.032732199106626704": 1.0000000000000007}, "8380000": {"0.032732199106626704": 0.9900000000000007, "0.03945058275342701": 0.010000000000000002}, "8390000": {"0.032732199106626704": 1.0000000000000007}, "8400000": {"0.032732199106626704": 1.0000000000000007}, "8410000": {"0.032732199106626704": 1.0000000000000007}, "8420000": {"0.032732199106626704": 1.0000000000000007}, "8430000": {"0.032732199106626704": 0.9950000000000007, "0.029151754824978452": 0.005}, "8440000": {"0.032732199106626704": 1.0000000000000007}, "8450000": {"0.032732199106626704": 1.0000000000000007}, "8460000": {"0.032732199106626704": 1.0000000000000007}, "8470000": {"0.032732199106626704": 1.0000000000000007}, "8480000": {"0.032732199106626704": 1.0000000000000007}, "8490000": {"0.032732199106626704": 1.0000000000000007}, "8500000": {"0.032732199106626704": 0.9970000000000007, "0.03164617361727452": 0.003}, "8510000": {"0.032732199106626704": 1.0000000000000007}, "8520000": {"0.032732199106626704": 0.9980000000000007, "0.03183525766590647": 0.002}, "8530000": {"0.032732199106626704": 0.9920000000000007, "0.03183525766590647": 0.008}, "8540000": {"0.032732199106626704": 0.9960000000000007, "0.026923885861929817": 0.004}, "8550000": {"0.032732199106626704": 1.0000000000000007}, "8560000": {"0.032732199106626704": 1.0000000000000007}, "8570000": {"0.032732199106626704": 1.0000000000000007}, "8580000": {"0.032732199106626704": 1.0000000000000007}, "8590000": {"0.032732199106626704": 0.9850000000000007, "0.029565441311183795": 0.015000000000000006}, "8600000": {"0.032732199106626704": 1.0000000000000007}, "8610000": {"0.032732199106626704": 1.0000000000000007}, "8620000": {"0.032732199106626704": 1.0000000000000007}, "8630000": {"0.032732199106626704": 1.0000000000000007}, "8640000": {"0.032732199106626704": 1.0000000000000007}, "8650000": {"0.032732199106626704": 1.0000000000000007}, "8660000": {"0.032732199106626704": 1.0000000000000007}, "8670000": {"0.032732199106626704": 1.0000000000000007}, "8680000": {"0.032732199106626704": 0.9980000000000007, "0.0372912665999272": 0.001, "0.03440718517002076": 0.001}, "8690000": {"0.032732199106626704": 0.9940000000000007, "0.03037482980287139": 0.006}, "8700000": {"0.032732199106626704": 1.0000000000000007}, "8710000": {"0.032732199106626704": 0.9950000000000007, "0.03681799644325969": 0.005}, "8720000": {"0.032732199106626704": 0.9910000000000007, "0.03681799644325969": 0.001, "0.03352163224193234": 0.008}, "8730000": {"0.032732199106626704": 0.9730000000000006, "0.03352163224193234": 0.017000000000000008, "0.031672267814348384": 0.010000000000000002}, "8740000": {"0.032732199106626704": 0.9850000000000007, "0.03352163224193234": 0.008, "0.031672267814348384": 0.007}, "8750000": {"0.032732199106626704": 0.9770000000000006, "0.03352163224193234": 0.022000000000000013, "0.031672267814348384": 0.001}, "8760000": {"0.032732199106626704": 0.9520000000000006, "0.03352163224193234": 0.036000000000000025, "0.031672267814348384": 0.012000000000000004}, "8770000": {"0.032732199106626704": 0.9370000000000006, "0.03352163224193234": 0.047000000000000035, "0.031672267814348384": 0.016000000000000007}, "8780000": {"0.032732199106626704": 0.8880000000000006, "0.03352163224193234": 0.06400000000000004, "0.031672267814348384": 0.048000000000000036}, "8790000": {"0.032732199106626704": 0.9000000000000006, "0.03352163224193234": 0.07100000000000005, "0.031672267814348384": 0.02900000000000002}, "8800000": {"0.032732199106626704": 0.9510000000000006, "0.03352163224193234": 0.024000000000000007, "0.031672267814348384": 0.025000000000000015}, "8810000": {"0.032732199106626704": 0.9860000000000007, "0.03352163224193234": 0.013999999999999999}, "8820000": {"0.032732199106626704": 0.9890000000000007, "0.03352163224193234": 0.010999999999999996}, "8830000": {"0.032732199106626704": 0.9650000000000006, "0.03352163224193234": 0.017, "0.02885727161955764": 0.01800000000000001}, "8840000": {"0.032732199106626704": 0.9360000000000006, "0.03352163224193234": 0.06300000000000004, "0.02885727161955764": 0.001}, "8850000": {"0.032732199106626704": 0.9670000000000006, "0.03352163224193234": 0.031000000000000014, "0.03311708441995256": 0.001, "0.024402942847854846": 0.001}, "8860000": {"0.032732199106626704": 0.9240000000000006, "0.03352163224193234": 0.07600000000000005}, "8870000": {"0.032732199106626704": 0.9280000000000006, "0.03352163224193234": 0.07200000000000005}, "8880000": {"0.032732199106626704": 0.9280000000000006, "0.03352163224193234": 0.07200000000000005}, "8890000": {"0.032732199106626704": 0.8960000000000006, "0.03352163224193234": 0.10400000000000008}, "8900000": {"0.032732199106626704": 0.9520000000000006, "0.03352163224193234": 0.04800000000000003}, "8910000": {"0.032732199106626704": 0.9560000000000006, "0.03352163224193234": 0.044000000000000025}, "8920000": {"0.032732199106626704": 0.9200000000000006, "0.03352163224193234": 0.07600000000000005, "0.04085062150444413": 0.004}, "8930000": {"0.032732199106626704": 0.8880000000000006, "0.03352163224193234": 0.11200000000000009}, "8940000": {"0.032732199106626704": 0.8860000000000006, "0.03352163224193234": 0.11400000000000007}, "8950000": {"0.032732199106626704": 0.8270000000000005, "0.03352163224193234": 0.17300000000000013}, "8960000": {"0.032732199106626704": 0.8310000000000005, "0.03352163224193234": 0.16900000000000012}, "8970000": {"0.032732199106626704": 0.8400000000000005, "0.03352163224193234": 0.16000000000000011}, "8980000": {"0.032732199106626704": 0.8550000000000005, "0.03352163224193234": 0.1450000000000001}, "8990000": {"0.032732199106626704": 0.8640000000000005, "0.03352163224193234": 0.1360000000000001}, "9000000": {"0.032732199106626704": 0.9020000000000006, "0.03352163224193234": 0.09800000000000006}, "9010000": {"0.032732199106626704": 0.9040000000000006, "0.03352163224193234": 0.09600000000000006}, "9020000": {"0.032732199106626704": 0.9690000000000006, "0.03352163224193234": 0.031}, "9030000": {"0.032732199106626704": 0.9980000000000007, "0.03352163224193234": 0.0019999999999999792}, "9040000": {"0.032732199106626704": 1.0000000000000007}, "9050000": {"0.032732199106626704": 1.0000000000000007}, "9060000": {"0.032732199106626704": 1.0000000000000007}, "9070000": {"0.032732199106626704": 1.0000000000000007}, "9080000": {"0.032732199106626704": 0.9960000000000007, "0.03362759528066039": 0.004}, "9090000": {"0.032732199106626704": 1.0000000000000007}, "9100000": {"0.032732199106626704": 1.0000000000000007}, "9110000": {"0.032732199106626704": 1.0000000000000007}, "9120000": {"0.032732199106626704": 1.0000000000000007}, "9130000": {"0.032732199106626704": 1.0000000000000007}, "9140000": {"0.032732199106626704": 1.0000000000000007}, "9150000": {"0.032732199106626704": 1.0000000000000007}, "9160000": {"0.032732199106626704": 0.9990000000000007, "0.025899964171603496": 0.001}, "9170000": {"0.032732199106626704": 1.0000000000000007}, "9180000": {"0.032732199106626704": 0.9960000000000007, "0.03962398504938927": 0.004}, "9190000": {"0.032732199106626704": 1.0000000000000007}, "9200000": {"0.032732199106626704": 0.9970000000000007, "0.02877144279320136": 0.003}, "9210000": {"0.032732199106626704": 1.0000000000000007}, "9220000": {"0.032732199106626704": 0.9980000000000007, "0.03358771140206838": 0.002}, "9230000": {"0.032732199106626704": 1.0000000000000007}, "9240000": {"0.032732199106626704": 1.0000000000000007}, "9250000": {"0.032732199106626704": 1.0000000000000007}, "9260000": {"0.032732199106626704": 0.9970000000000007, "0.03592157080647121": 0.003}, "9270000": {"0.032732199106626704": 0.9970000000000007, "0.03423742597429444": 0.003}, "9280000": {"0.032732199106626704": 0.9990000000000007, "0.027256186742424846": 0.001}, "9290000": {"0.032732199106626704": 0.9990000000000007, "0.03425691981681857": 0.001}, "9300000": {"0.032732199106626704": 1.0000000000000007}, "9310000": {"0.032732199106626704": 1.0000000000000007}, "9320000": {"0.032732199106626704": 1.0000000000000007}, "9330000": {"0.032732199106626704": 0.9990000000000007, "0.039077821910326785": 0.001}, "9340000": {"0.032732199106626704": 1.0000000000000007}, "9350000": {"0.032732199106626704": 1.0000000000000007}, "9360000": {"0.032732199106626704": 0.9990000000000007, "0.02510658964017227": 0.001}, "9370000": {"0.032732199106626704": 1.0000000000000007}, "9380000": {"0.032732199106626704": 0.9970000000000007, "0.040854219226438296": 0.003}, "9390000": {"0.032732199106626704": 1.0000000000000007}, "9400000": {"0.032732199106626704": 1.0000000000000007}, "9410000": {"0.032732199106626704": 1.0000000000000007}, "9420000": {"0.032732199106626704": 1.0000000000000007}, "9430000": {"0.032732199106626704": 1.0000000000000007}, "9440000": {"0.032732199106626704": 1.0000000000000007}, "9450000": {"0.032732199106626704": 1.0000000000000007}, "9460000": {"0.032732199106626704": 1.0000000000000007}, "9470000": {"0.032732199106626704": 1.0000000000000007}, "9480000": {"0.032732199106626704": 1.0000000000000007}, "9490000": {"0.032732199106626704": 1.0000000000000007}, "9500000": {"0.032732199106626704": 1.0000000000000007}, "9510000": {"0.032732199106626704": 1.0000000000000007}, "9520000": {"0.032732199106626704": 1.0000000000000007}, "9530000": {"0.032732199106626704": 1.0000000000000007}, "9540000": {"0.032732199106626704": 1.0000000000000007}, "9550000": {"0.032732199106626704": 1.0000000000000007}, "9560000": {"0.032732199106626704": 1.0000000000000007}, "9570000": {"0.032732199106626704": 1.0000000000000007}, "9580000": {"0.032732199106626704": 1.0000000000000007}, "9590000": {"0.032732199106626704": 1.0000000000000007}, "9600000": {"0.032732199106626704": 0.9940000000000007, "0.028549113902955527": 0.006}, "9610000": {"0.032732199106626704": 1.0000000000000007}, "9620000": {"0.032732199106626704": 1.0000000000000007}, "9630000": {"0.032732199106626704": 1.0000000000000007}, "9640000": {"0.032732199106626704": 1.0000000000000007}, "9650000": {"0.032732199106626704": 0.9950000000000007, "0.02828031700994168": 0.005}, "9660000": {"0.032732199106626704": 0.9940000000000007, "0.02828031700994168": 0.004, "0.03567642033225381": 0.002}, "9670000": {"0.032732199106626704": 1.0000000000000007}, "9680000": {"0.032732199106626704": 0.9990000000000007, "0.04176618477656811": 0.001}, "9690000": {"0.032732199106626704": 1.0000000000000007}, "9700000": {"0.032732199106626704": 1.0000000000000007}, "9710000": {"0.032732199106626704": 1.0000000000000007}, "9720000": {"0.032732199106626704": 1.0000000000000007}, "9730000": {"0.032732199106626704": 0.9910000000000007, "0.029388109412653338": 0.009000000000000001}, "9740000": {"0.032732199106626704": 0.9950000000000007, "0.03104633328332154": 0.005}, "9750000": {"0.032732199106626704": 0.9980000000000007, "0.04266396776191113": 0.002}, "9760000": {"0.032732199106626704": 0.9790000000000006, "0.04266396776191113": 0.02100000000000001}, "9770000": {"0.032732199106626704": 0.9740000000000006, "0.04266396776191113": 0.026000000000000016}, "9780000": {"0.032732199106626704": 0.9680000000000006, "0.04266396776191113": 0.023000000000000013, "0.0308299408069831": 0.009000000000000001}, "9790000": {"0.032732199106626704": 0.9900000000000007, "0.04266396776191113": 0.005, "0.0308299408069831": 0.005}, "9800000": {"0.032732199106626704": 1.0000000000000007}, "9810000": {"0.032732199106626704": 0.9770000000000006, "0.04359536453382328": 0.023000000000000013}, "9820000": {"0.032732199106626704": 0.9790000000000006, "0.04359536453382328": 0.02100000000000001}, "9830000": {"0.032732199106626704": 0.9980000000000007, "0.04359536453382328": 0.002}, "9840000": {"0.032732199106626704": 1.0000000000000007}, "9850000": {"0.032732199106626704": 0.9940000000000007, "0.03126287538315568": 0.006}, "9860000": {"0.032732199106626704": 0.9940000000000007, "0.03126287538315568": 0.006}, "9870000": {"0.032732199106626704": 1.0000000000000007}, "9880000": {"0.032732199106626704": 1.0000000000000007}, "9890000": {"0.032732199106626704": 1.0000000000000007}, "9900000": {"0.032732199106626704": 0.9980000000000007, "0.03105094708759609": 0.002}, "9910000": {"0.032732199106626704": 1.0000000000000007}, "9920000": {"0.032732199106626704": 0.9970000000000007, "0.03965258470761697": 0.003}, "9930000": {"0.032732199106626704": 1.0000000000000007}, "9940000": {"0.032732199106626704": 1.0000000000000007}, "9950000": {"0.032732199106626704": 1.0000000000000007}, "9960000": {"0.032732199106626704": 1.0000000000000007}, "9970000": {"0.032732199106626704": 1.0000000000000007}, "9980000": {"0.032732199106626704": 0.9990000000000007, "0.039420617371900564": 0.001}, "9990000": {"0.032732199106626704": 1.0000000000000007}, "10000000": {"0.032732199106626704": 1.0000000000000007}, "10010000": {"0.032732199106626704": 1.0000000000000007}, "10020000": {"0.032732199106626704": 0.9990000000000007, "0.0266509040563727": 0.001}, "10030000": {"0.032732199106626704": 1.0000000000000007}, "10040000": {"0.032732199106626704": 1.0000000000000007}, "10050000": {"0.032732199106626704": 1.0000000000000007}, "10060000": {"0.032732199106626704": 1.0000000000000007}, "10070000": {"0.032732199106626704": 1.0000000000000007}, "10080000": {"0.032732199106626704": 1.0000000000000007}, "10090000": {"0.032732199106626704": 0.9990000000000007, "0.03551355067789263": 0.001}, "10100000": {"0.032732199106626704": 1.0000000000000007}, "10110000": {"0.032732199106626704": 1.0000000000000007}, "10120000": {"0.032732199106626704": 1.0000000000000007}, "10130000": {"0.032732199106626704": 1.0000000000000007}, "10140000": {"0.032732199106626704": 0.9990000000000007, "0.036533128601332586": 0.001}, "10150000": {"0.032732199106626704": 1.0000000000000007}, "10160000": {"0.032732199106626704": 1.0000000000000007}, "10170000": {"0.032732199106626704": 1.0000000000000007}, "10180000": {"0.032732199106626704": 1.0000000000000007}, "10190000": {"0.032732199106626704": 1.0000000000000007}, "10200000": {"0.032732199106626704": 1.0000000000000007}, "10210000": {"0.032732199106626704": 1.0000000000000007}, "10220000": {"0.032732199106626704": 0.9990000000000007, "0.028232759039502803": 0.001}, "10230000": {"0.032732199106626704": 1.0000000000000007}, "10240000": {"0.032732199106626704": 0.9920000000000007, "0.03027157745104924": 0.008}, "10250000": {"0.032732199106626704": 1.0000000000000007}, "10260000": {"0.032732199106626704": 1.0000000000000007}, "10270000": {"0.032732199106626704": 1.0000000000000007}, "10280000": {"0.032732199106626704": 1.0000000000000007}, "10290000": {"0.032732199106626704": 1.0000000000000007}, "10300000": {"0.032732199106626704": 1.0000000000000007}, "10310000": {"0.032732199106626704": 1.0000000000000007}, "10320000": {"0.032732199106626704": 1.0000000000000007}, "10330000": {"0.032732199106626704": 1.0000000000000007}, "10340000": {"0.032732199106626704": 1.0000000000000007}, "10350000": {"0.032732199106626704": 0.9960000000000007, "0.03929410435827073": 0.004}, "10360000": {"0.032732199106626704": 1.0000000000000007}, "10370000": {"0.032732199106626704": 1.0000000000000007}, "10380000": {"0.032732199106626704": 1.0000000000000007}, "10390000": {"0.032732199106626704": 1.0000000000000007}, "10400000": {"0.032732199106626704": 1.0000000000000007}, "10410000": {"0.032732199106626704": 1.0000000000000007}, "10420000": {"0.032732199106626704": 1.0000000000000007}, "10430000": {"0.032732199106626704": 1.0000000000000007}, "10440000": {"0.032732199106626704": 1.0000000000000007}, "10450000": {"0.032732199106626704": 1.0000000000000007}, "10460000": {"0.032732199106626704": 1.0000000000000007}, "10470000": {"0.032732199106626704": 0.9980000000000007, "0.029383118918429926": 0.002}, "10480000": {"0.032732199106626704": 1.0000000000000007}, "10490000": {"0.032732199106626704": 0.9990000000000007, "0.03138215827593272": 0.001}, "10500000": {"0.032732199106626704": 0.9990000000000007, "0.03138215827593272": 0.001}, "10510000": {"0.032732199106626704": 1.0000000000000007}, "10520000": {"0.032732199106626704": 0.9990000000000007, "0.03617023351493258": 0.001}, "10530000": {"0.032732199106626704": 1.0000000000000007}, "10540000": {"0.032732199106626704": 1.0000000000000007}, "10550000": {"0.032732199106626704": 1.0000000000000007}, "10560000": {"0.032732199106626704": 1.0000000000000007}, "10570000": {"0.032732199106626704": 1.0000000000000007}, "10580000": {"0.032732199106626704": 1.0000000000000007}, "10590000": {"0.032732199106626704": 0.9930000000000007, "0.04299757809950902": 0.007}, "10600000": {"0.032732199106626704": 1.0000000000000007}, "10610000": {"0.032732199106626704": 1.0000000000000007}, "10620000": {"0.032732199106626704": 1.0000000000000007}, "10630000": {"0.032732199106626704": 0.9950000000000007, "0.030910399587403995": 0.004, "0.02368686126037043": 0.001}, "10640000": {"0.032732199106626704": 0.9870000000000007, "0.030910399587403995": 0.013000000000000005}, "10650000": {"0.032732199106626704": 0.9890000000000007, "0.030910399587403995": 0.006, "0.0371982967295704": 0.005}, "10660000": {"0.032732199106626704": 0.9980000000000007, "0.03206320941168338": 0.002}, "10670000": {"0.032732199106626704": 1.0000000000000007}, "10680000": {"0.032732199106626704": 1.0000000000000007}, "10690000": {"0.032732199106626704": 0.9970000000000007, "0.02865345289854223": 0.001, "0.05238274317221043": 0.002}, "10700000": {"0.032732199106626704": 0.9920000000000007, "0.02865345289854223": 0.008}, "10710000": {"0.032732199106626704": 1.0000000000000007}, "10720000": {"0.032732199106626704": 1.0000000000000007}, "10730000": {"0.032732199106626704": 0.9960000000000007, "0.030196677114031685": 0.004}, "10740000": {"0.032732199106626704": 0.9950000000000007, "0.030196677114031685": 0.005}, "10750000": {"0.032732199106626704": 0.9990000000000007, "0.03477511600704019": 0.001}, "10760000": {"0.032732199106626704": 1.0000000000000007}, "10770000": {"0.032732199106626704": 1.0000000000000007}, "10780000": {"0.032732199106626704": 1.0000000000000007}, "10790000": {"0.032732199106626704": 1.0000000000000007}, "10800000": {"0.032732199106626704": 1.0000000000000007}, "10810000": {"0.032732199106626704": 1.0000000000000007}, "10820000": {"0.032732199106626704": 0.9990000000000007, "0.02788793151407163": 0.001}, "10830000": {"0.032732199106626704": 1.0000000000000007}, "10840000": {"0.032732199106626704": 1.0000000000000007}, "10850000": {"0.032732199106626704": 1.0000000000000007}, "10860000": {"0.032732199106626704": 1.0000000000000007}, "10870000": {"0.032732199106626704": 0.9990000000000007, "0.032577513260483006": 0.001}, "10880000": {"0.032732199106626704": 1.0000000000000007}, "10890000": {"0.032732199106626704": 1.0000000000000007}, "10900000": {"0.032732199106626704": 1.0000000000000007}, "10910000": {"0.032732199106626704": 1.0000000000000007}, "10920000": {"0.032732199106626704": 1.0000000000000007}, "10930000": {"0.032732199106626704": 1.0000000000000007}, "10940000": {"0.032732199106626704": 1.0000000000000007}, "10950000": {"0.032732199106626704": 0.9970000000000007, "0.041296026639375365": 0.003}, "10960000": {"0.032732199106626704": 1.0000000000000007}, "10970000": {"0.032732199106626704": 1.0000000000000007}, "10980000": {"0.032732199106626704": 1.0000000000000007}, "10990000": {"0.032732199106626704": 1.0000000000000007}, "11000000": {"0.032732199106626704": 1.0000000000000007}, "11010000": {"0.032732199106626704": 0.9960000000000007, "0.027742908216781857": 0.004}, "11020000": {"0.032732199106626704": 1.0000000000000007}, "11030000": {"0.032732199106626704": 0.9940000000000007, "0.030373338303635356": 0.006}, "11040000": {"0.032732199106626704": 0.9910000000000007, "0.030373338303635356": 0.009000000000000001}, "11050000": {"0.032732199106626704": 1.0000000000000007}, "11060000": {"0.032732199106626704": 1.0000000000000007}, "11070000": {"0.032732199106626704": 1.0000000000000007}, "11080000": {"0.032732199106626704": 1.0000000000000007}, "11090000": {"0.032732199106626704": 1.0000000000000007}, "11100000": {"0.032732199106626704": 1.0000000000000007}, "11110000": {"0.032732199106626704": 0.9990000000000007, "0.03786832495615496": 0.001}, "11120000": {"0.032732199106626704": 1.0000000000000007}, "11130000": {"0.032732199106626704": 0.9990000000000007, "0.03287295579280779": 0.001}, "11140000": {"0.032732199106626704": 0.9980000000000007, "0.025962373440824055": 0.002}, "11150000": {"0.032732199106626704": 0.9990000000000007, "0.025962373440824055": 0.001}, "11160000": {"0.032732199106626704": 1.0000000000000007}, "11170000": {"0.032732199106626704": 1.0000000000000007}, "11180000": {"0.032732199106626704": 1.0000000000000007}, "11190000": {"0.032732199106626704": 1.0000000000000007}, "11200000": {"0.032732199106626704": 1.0000000000000007}, "11210000": {"0.032732199106626704": 1.0000000000000007}, "11220000": {"0.032732199106626704": 0.9900000000000007, "0.03706259824769932": 0.010000000000000002}, "11230000": {"0.032732199106626704": 0.9970000000000007, "0.03706259824769932": 0.003}, "11240000": {"0.032732199106626704": 1.0000000000000007}, "11250000": {"0.032732199106626704": 1.0000000000000007}, "11260000": {"0.032732199106626704": 0.9980000000000007, "0.03763198971883112": 0.002}, "11270000": {"0.032732199106626704": 1.0000000000000007}, "11280000": {"0.032732199106626704": 1.0000000000000007}, "11290000": {"0.032732199106626704": 1.0000000000000007}, "11300000": {"0.032732199106626704": 1.0000000000000007}, "11310000": {"0.032732199106626704": 1.0000000000000007}, "11320000": {"0.032732199106626704": 1.0000000000000007}, "11330000": {"0.032732199106626704": 1.0000000000000007}, "11340000": {"0.032732199106626704": 0.9990000000000007, "0.040015235918008527": 0.001}, "11350000": {"0.032732199106626704": 1.0000000000000007}, "11360000": {"0.032732199106626704": 1.0000000000000007}, "11370000": {"0.032732199106626704": 1.0000000000000007}, "11380000": {"0.032732199106626704": 1.0000000000000007}, "11390000": {"0.032732199106626704": 1.0000000000000007}, "11400000": {"0.032732199106626704": 1.0000000000000007}, "11410000": {"0.032732199106626704": 0.9990000000000007, "0.03445013036325406": 0.001}, "11420000": {"0.032732199106626704": 1.0000000000000007}, "11430000": {"0.032732199106626704": 1.0000000000000007}, "11440000": {"0.032732199106626704": 1.0000000000000007}, "11450000": {"0.032732199106626704": 0.9910000000000007, "0.029282582283093668": 0.003, "0.031434419970052294": 0.006}, "11460000": {"0.032732199106626704": 1.0000000000000007}, "11470000": {"0.032732199106626704": 1.0000000000000007}, "11480000": {"0.032732199106626704": 1.0000000000000007}, "11490000": {"0.032732199106626704": 1.0000000000000007}, "11500000": {"0.032732199106626704": 0.9990000000000007, "0.03407605663873881": 0.001}, "11510000": {"0.032732199106626704": 1.0000000000000007}, "11520000": {"0.032732199106626704": 1.0000000000000007}, "11530000": {"0.032732199106626704": 1.0000000000000007}, "11540000": {"0.032732199106626704": 0.9990000000000007, "0.027959339727240858": 0.001}, "11550000": {"0.032732199106626704": 1.0000000000000007}, "11560000": {"0.032732199106626704": 0.9950000000000007, "0.03150882068771449": 0.005}, "11570000": {"0.032732199106626704": 1.0000000000000007}, "11580000": {"0.032732199106626704": 1.0000000000000007}, "11590000": {"0.032732199106626704": 1.0000000000000007}, "11600000": {"0.032732199106626704": 0.9980000000000007, "0.039260337213940906": 0.002}, "11610000": {"0.032732199106626704": 1.0000000000000007}, "11620000": {"0.032732199106626704": 1.0000000000000007}, "11630000": {"0.032732199106626704": 1.0000000000000007}, "11640000": {"0.032732199106626704": 1.0000000000000007}, "11650000": {"0.032732199106626704": 0.9990000000000007, "0.037873979114314796": 0.001}, "11660000": {"0.032732199106626704": 0.9970000000000007, "0.03684033216416714": 0.002, "0.04209114150791826": 0.001}, "11670000": {"0.032732199106626704": 1.0000000000000007}, "11680000": {"0.032732199106626704": 0.9980000000000007, "0.029927395174859834": 0.002}, "11690000": {"0.032732199106626704": 0.9990000000000007, "0.03024673294332725": 0.001}, "11700000": {"0.032732199106626704": 1.0000000000000007}, "11710000": {"0.032732199106626704": 0.9970000000000007, "0.03197951575756418": 0.003}, "11720000": {"0.032732199106626704": 0.9990000000000007, "0.025733764471733513": 0.001}, "11730000": {"0.032732199106626704": 1.0000000000000007}, "11740000": {"0.032732199106626704": 1.0000000000000007}, "11750000": {"0.032732199106626704": 1.0000000000000007}, "11760000": {"0.032732199106626704": 1.0000000000000007}, "11770000": {"0.032732199106626704": 1.0000000000000007}, "11780000": {"0.032732199106626704": 0.9970000000000007, "0.042479081984894626": 0.003}, "11790000": {"0.032732199106626704": 0.9980000000000007, "0.023179080758468355": 0.001, "0.04043164011038871": 0.001}, "11800000": {"0.032732199106626704": 1.0000000000000007}, "11810000": {"0.032732199106626704": 1.0000000000000007}, "11820000": {"0.032732199106626704": 1.0000000000000007}, "11830000": {"0.032732199106626704": 1.0000000000000007}, "11840000": {"0.032732199106626704": 0.9990000000000007, "0.03353955594646975": 0.001}, "11850000": {"0.032732199106626704": 1.0000000000000007}, "11860000": {"0.032732199106626704": 1.0000000000000007}, "11870000": {"0.032732199106626704": 1.0000000000000007}, "11880000": {"0.032732199106626704": 1.0000000000000007}, "11890000": {"0.032732199106626704": 1.0000000000000007}, "11900000": {"0.032732199106626704": 1.0000000000000007}, "11910000": {"0.032732199106626704": 1.0000000000000007}, "11920000": {"0.032732199106626704": 1.0000000000000007}, "11930000": {"0.032732199106626704": 1.0000000000000007}, "11940000": {"0.032732199106626704": 0.9990000000000007, "0.03229214212693537": 0.001}, "11950000": {"0.032732199106626704": 1.0000000000000007}, "11960000": {"0.032732199106626704": 0.9990000000000007, "0.03375514966737406": 0.001}, "11970000": {"0.032732199106626704": 0.9990000000000007, "0.03149296122241245": 0.001}, "11980000": {"0.032732199106626704": 1.0000000000000007}, "11990000": {"0.032732199106626704": 1.0000000000000007}, "12000000": {"0.032732199106626704": 0.9990000000000007, "0.033729512375210435": 0.001}, "12010000": {"0.032732199106626704": 0.9690000000000006, "0.033729512375210435": 0.03100000000000002}, "12020000": {"0.032732199106626704": 0.9460000000000006, "0.033729512375210435": 0.04900000000000004, "0.0300400469156887": 0.005}, "12030000": {"0.032732199106626704": 0.9300000000000006, "0.033729512375210435": 0.06900000000000005, "0.03241641866007463": 0.001}, "12040000": {"0.032732199106626704": 0.9020000000000006, "0.033729512375210435": 0.09800000000000007}, "12050000": {"0.032732199106626704": 0.9250000000000006, "0.033729512375210435": 0.07200000000000005, "0.030853572959993945": 0.002, "0.03403910339673463": 0.001}, "12060000": {"0.032732199106626704": 0.9070000000000006, "0.033729512375210435": 0.09300000000000005}, "12070000": {"0.032732199106626704": 0.9060000000000006, "0.033729512375210435": 0.09400000000000006}, "12080000": {"0.032732199106626704": 0.9440000000000006, "0.033729512375210435": 0.05600000000000002}, "12090000": {"0.032732199106626704": 0.9580000000000006, "0.033729512375210435": 0.04200000000000001}, "12100000": {"0.032732199106626704": 0.9740000000000006, "0.033729512375210435": 0.025999999999999995}, "12110000": {"0.032732199106626704": 0.9550000000000006, "0.033729512375210435": 0.04500000000000001}, "12120000": {"0.032732199106626704": 0.9930000000000007, "0.033729512375210435": 0.006999999999999979}, "12130000": {"0.032732199106626704": 1.0000000000000007}, "12140000": {"0.032732199106626704": 1.0000000000000007}, "12150000": {"0.032732199106626704": 1.0000000000000007}, "12160000": {"0.032732199106626704": 1.0000000000000007}, "12170000": {"0.032732199106626704": 1.0000000000000007}, "12180000": {"0.032732199106626704": 0.9990000000000007, "0.041088745669506134": 0.001}, "12190000": {"0.032732199106626704": 0.9950000000000007, "0.041088745669506134": 0.003, "0.03873760193248568": 0.002}, "12200000": {"0.032732199106626704": 1.0000000000000007}, "12210000": {"0.032732199106626704": 1.0000000000000007}, "12220000": {"0.032732199106626704": 0.9970000000000007, "0.033873639785794676": 0.003}, "12230000": {"0.032732199106626704": 1.0000000000000007}, "12240000": {"0.032732199106626704": 1.0000000000000007}, "12250000": {"0.032732199106626704": 0.9970000000000007, "0.0395483086938505": 0.002, "0.03386389059577089": 0.001}, "12260000": {"0.032732199106626704": 0.9970000000000007, "0.03469897496541856": 0.003}, "12270000": {"0.032732199106626704": 0.9850000000000007, "0.042061613677654444": 0.013000000000000005, "0.037932188276808956": 0.002}, "12280000": {"0.032732199106626704": 1.0000000000000007}, "12290000": {"0.032732199106626704": 1.0000000000000007}, "12300000": {"0.032732199106626704": 1.0000000000000007}, "12310000": {"0.032732199106626704": 1.0000000000000007}, "12320000": {"0.032732199106626704": 1.0000000000000007}, "12330000": {"0.032732199106626704": 1.0000000000000007}, "12340000": {"0.032732199106626704": 1.0000000000000007}, "12350000": {"0.032732199106626704": 1.0000000000000007}, "12360000": {"0.032732199106626704": 1.0000000000000007}, "12370000": {"0.032732199106626704": 1.0000000000000007}, "12380000": {"0.032732199106626704": 1.0000000000000007}, "12390000": {"0.032732199106626704": 0.9980000000000007, "0.02869256007075847": 0.001, "0.025099335453617196": 0.001}, "12400000": {"0.032732199106626704": 0.9990000000000007, "0.02609873307646139": 0.001}, "12410000": {"0.032732199106626704": 1.0000000000000007}, "12420000": {"0.032732199106626704": 1.0000000000000007}, "12430000": {"0.032732199106626704": 1.0000000000000007}, "12440000": {"0.032732199106626704": 1.0000000000000007}, "12450000": {"0.032732199106626704": 1.0000000000000007}, "12460000": {"0.032732199106626704": 1.0000000000000007}, "12470000": {"0.032732199106626704": 1.0000000000000007}, "12480000": {"0.032732199106626704": 1.0000000000000007}, "12490000": {"0.032732199106626704": 0.9750000000000006, "0.034567875596533536": 0.025000000000000015}, "12500000": {"0.032732199106626704": 0.9950000000000007, "0.034567875596533536": 0.005}, "12510000": {"0.032732199106626704": 1.0000000000000007}, "12520000": {"0.032732199106626704": 1.0000000000000007}, "12530000": {"0.032732199106626704": 1.0000000000000007}, "12540000": {"0.032732199106626704": 1.0000000000000007}, "12550000": {"0.032732199106626704": 0.9990000000000007, "0.033388262350998406": 0.001}, "12560000": {"0.032732199106626704": 1.0000000000000007}, "12570000": {"0.032732199106626704": 1.0000000000000007}, "12580000": {"0.032732199106626704": 1.0000000000000007}, "12590000": {"0.032732199106626704": 1.0000000000000007}, "12600000": {"0.032732199106626704": 1.0000000000000007}, "12610000": {"0.032732199106626704": 1.0000000000000007}, "12620000": {"0.032732199106626704": 1.0000000000000007}, "12630000": {"0.032732199106626704": 1.0000000000000007}, "12640000": {"0.032732199106626704": 1.0000000000000007}, "12650000": {"0.032732199106626704": 1.0000000000000007}, "12660000": {"0.032732199106626704": 1.0000000000000007}, "12670000": {"0.032732199106626704": 1.0000000000000007}, "12680000": {"0.032732199106626704": 1.0000000000000007}, "12690000": {"0.032732199106626704": 0.9940000000000007, "0.03765245573748951": 0.003, "0.032487649914232496": 0.003}, "12700000": {"0.032732199106626704": 0.9910000000000007, "0.022212003041059157": 0.009000000000000001}, "12710000": {"0.032732199106626704": 0.9970000000000007, "0.022212003041059157": 0.003}, "12720000": {"0.032732199106626704": 1.0000000000000007}, "12730000": {"0.032732199106626704": 1.0000000000000007}, "12740000": {"0.032732199106626704": 1.0000000000000007}, "12750000": {"0.032732199106626704": 1.0000000000000007}, "12760000": {"0.032732199106626704": 1.0000000000000007}, "12770000": {"0.032732199106626704": 1.0000000000000007}, "12780000": {"0.032732199106626704": 1.0000000000000007}, "12790000": {"0.032732199106626704": 1.0000000000000007}, "12800000": {"0.032732199106626704": 1.0000000000000007}, "12810000": {"0.032732199106626704": 1.0000000000000007}, "12820000": {"0.032732199106626704": 1.0000000000000007}, "12830000": {"0.032732199106626704": 1.0000000000000007}, "12840000": {"0.032732199106626704": 1.0000000000000007}, "12850000": {"0.032732199106626704": 1.0000000000000007}, "12860000": {"0.032732199106626704": 0.9940000000000007, "0.023063256954824064": 0.006}, "12870000": {"0.032732199106626704": 0.9820000000000007, "0.023063256954824064": 0.01800000000000001}, "12880000": {"0.032732199106626704": 0.9960000000000007, "0.023063256954824064": 0.002, "0.039993434881595846": 0.002}, "12890000": {"0.032732199106626704": 1.0000000000000007}, "12900000": {"0.032732199106626704": 0.9960000000000007, "0.025360941692402945": 0.004}, "12910000": {"0.032732199106626704": 0.9970000000000007, "0.025360941692402945": 0.003}, "12920000": {"0.032732199106626704": 1.0000000000000007}, "12930000": {"0.032732199106626704": 1.0000000000000007}, "12940000": {"0.032732199106626704": 1.0000000000000007}, "12950000": {"0.032732199106626704": 1.0000000000000007}, "12960000": {"0.032732199106626704": 1.0000000000000007}, "12970000": {"0.032732199106626704": 1.0000000000000007}, "12980000": {"0.032732199106626704": 1.0000000000000007}, "12990000": {"0.032732199106626704": 1.0000000000000007}, "13000000": {"0.032732199106626704": 1.0000000000000007}, "13010000": {"0.032732199106626704": 1.0000000000000007}, "13020000": {"0.032732199106626704": 1.0000000000000007}, "13030000": {"0.032732199106626704": 0.9950000000000007, "0.030881597200849552": 0.004, "0.041116962915009714": 0.001}, "13040000": {"0.032732199106626704": 1.0000000000000007}, "13050000": {"0.032732199106626704": 1.0000000000000007}, "13060000": {"0.032732199106626704": 1.0000000000000007}, "13070000": {"0.032732199106626704": 1.0000000000000007}, "13080000": {"0.032732199106626704": 1.0000000000000007}, "13090000": {"0.032732199106626704": 1.0000000000000007}, "13100000": {"0.032732199106626704": 1.0000000000000007}, "13110000": {"0.032732199106626704": 0.9990000000000007, "0.033798831289425145": 0.001}, "13120000": {"0.032732199106626704": 1.0000000000000007}, "13130000": {"0.032732199106626704": 1.0000000000000007}, "13140000": {"0.032732199106626704": 1.0000000000000007}, "13150000": {"0.032732199106626704": 1.0000000000000007}, "13160000": {"0.032732199106626704": 1.0000000000000007}, "13170000": {"0.032732199106626704": 1.0000000000000007}, "13180000": {"0.032732199106626704": 1.0000000000000007}, "13190000": {"0.032732199106626704": 1.0000000000000007}, "13200000": {"0.032732199106626704": 1.0000000000000007}, "13210000": {"0.032732199106626704": 1.0000000000000007}, "13220000": {"0.032732199106626704": 0.9990000000000007, "0.035315378632099895": 0.001}, "13230000": {"0.032732199106626704": 0.9970000000000007, "0.031523055060337014": 0.003}, "13240000": {"0.032732199106626704": 1.0000000000000007}, "13250000": {"0.032732199106626704": 1.0000000000000007}, "13260000": {"0.032732199106626704": 1.0000000000000007}, "13270000": {"0.032732199106626704": 1.0000000000000007}, "13280000": {"0.032732199106626704": 0.9980000000000007, "0.03597343641327413": 0.002}, "13290000": {"0.032732199106626704": 1.0000000000000007}, "13300000": {"0.032732199106626704": 1.0000000000000007}, "13310000": {"0.032732199106626704": 1.0000000000000007}, "13320000": {"0.032732199106626704": 1.0000000000000007}, "13330000": {"0.032732199106626704": 1.0000000000000007}, "13340000": {"0.032732199106626704": 1.0000000000000007}, "13350000": {"0.032732199106626704": 1.0000000000000007}, "13360000": {"0.032732199106626704": 0.9970000000000007, "0.028091259590476276": 0.003}, "13370000": {"0.032732199106626704": 0.9870000000000007, "0.029240478337228697": 0.013000000000000005}, "13380000": {"0.032732199106626704": 0.9950000000000007, "0.029240478337228697": 0.005}, "13390000": {"0.032732199106626704": 1.0000000000000007}, "13400000": {"0.032732199106626704": 1.0000000000000007}, "13410000": {"0.032732199106626704": 1.0000000000000007}, "13420000": {"0.032732199106626704": 0.9980000000000007, "0.03317441924610768": 0.002}, "13430000": {"0.032732199106626704": 1.0000000000000007}, "13440000": {"0.032732199106626704": 0.9990000000000007, "0.029184614082245076": 0.001}, "13450000": {"0.032732199106626704": 1.0000000000000007}, "13460000": {"0.032732199106626704": 1.0000000000000007}, "13470000": {"0.032732199106626704": 1.0000000000000007}, "13480000": {"0.032732199106626704": 1.0000000000000007}, "13490000": {"0.032732199106626704": 1.0000000000000007}, "13500000": {"0.032732199106626704": 1.0000000000000007}, "13510000": {"0.032732199106626704": 0.9930000000000007, "0.03587583658109812": 0.005, "0.038412342760929086": 0.002}, "13520000": {"0.032732199106626704": 1.0000000000000007}, "13530000": {"0.032732199106626704": 1.0000000000000007}, "13540000": {"0.032732199106626704": 0.9990000000000007, "0.038925693718264556": 0.001}, "13550000": {"0.032732199106626704": 1.0000000000000007}, "13560000": {"0.032732199106626704": 1.0000000000000007}, "13570000": {"0.032732199106626704": 0.9830000000000007, "0.028712858350688736": 0.007, "0.03633012598620733": 0.010000000000000002}, "13580000": {"0.032732199106626704": 0.9920000000000007, "0.03633012598620733": 0.008}, "13590000": {"0.032732199106626704": 1.0000000000000007}, "13600000": {"0.032732199106626704": 1.0000000000000007}, "13610000": {"0.032732199106626704": 0.9960000000000007, "0.04220951502792019": 0.004}, "13620000": {"0.032732199106626704": 1.0000000000000007}, "13630000": {"0.032732199106626704": 1.0000000000000007}, "13640000": {"0.032732199106626704": 1.0000000000000007}, "13650000": {"0.032732199106626704": 0.9990000000000007, "0.030698815002607325": 0.001}, "13660000": {"0.032732199106626704": 1.0000000000000007}, "13670000": {"0.032732199106626704": 1.0000000000000007}, "13680000": {"0.032732199106626704": 1.0000000000000007}, "13690000": {"0.032732199106626704": 1.0000000000000007}, "13700000": {"0.032732199106626704": 1.0000000000000007}, "13710000": {"0.032732199106626704": 1.0000000000000007}, "13720000": {"0.032732199106626704": 1.0000000000000007}, "13730000": {"0.032732199106626704": 1.0000000000000007}, "13740000": {"0.032732199106626704": 1.0000000000000007}, "13750000": {"0.032732199106626704": 1.0000000000000007}, "13760000": {"0.032732199106626704": 1.0000000000000007}, "13770000": {"0.032732199106626704": 0.9950000000000007, "0.04280088148582243": 0.005}, "13780000": {"0.032732199106626704": 0.9830000000000007, "0.04280088148582243": 0.017000000000000008}, "13790000": {"0.032732199106626704": 1.0000000000000007}, "13800000": {"0.032732199106626704": 0.9960000000000007, "0.0285518797139559": 0.004}, "13810000": {"0.032732199106626704": 1.0000000000000007}, "13820000": {"0.032732199106626704": 1.0000000000000007}, "13830000": {"0.032732199106626704": 0.9990000000000007, "0.03008817215393902": 0.001}, "13840000": {"0.032732199106626704": 1.0000000000000007}, "13850000": {"0.032732199106626704": 1.0000000000000007}, "13860000": {"0.032732199106626704": 1.0000000000000007}, "13870000": {"0.032732199106626704": 1.0000000000000007}, "13880000": {"0.032732199106626704": 1.0000000000000007}, "13890000": {"0.032732199106626704": 0.9930000000000007, "0.03956529647262407": 0.007}, "13900000": {"0.032732199106626704": 0.9960000000000007, "0.03956529647262407": 0.004}, "13910000": {"0.032732199106626704": 1.0000000000000007}, "13920000": {"0.032732199106626704": 1.0000000000000007}, "13930000": {"0.032732199106626704": 1.0000000000000007}, "13940000": {"0.032732199106626704": 1.0000000000000007}, "13950000": {"0.032732199106626704": 0.9920000000000007, "0.030726118785152842": 0.008}, "13960000": {"0.032732199106626704": 1.0000000000000007}, "13970000": {"0.032732199106626704": 1.0000000000000007}, "13980000": {"0.032732199106626704": 1.0000000000000007}, "13990000": {"0.032732199106626704": 1.0000000000000007}, "14000000": {"0.032732199106626704": 1.0000000000000007}, "14010000": {"0.032732199106626704": 1.0000000000000007}, "14020000": {"0.032732199106626704": 1.0000000000000007}, "14030000": {"0.032732199106626704": 1.0000000000000007}, "14040000": {"0.032732199106626704": 1.0000000000000007}, "14050000": {"0.032732199106626704": 1.0000000000000007}, "14060000": {"0.032732199106626704": 1.0000000000000007}, "14070000": {"0.032732199106626704": 1.0000000000000007}, "14080000": {"0.032732199106626704": 0.9980000000000007, "0.031634708510873036": 0.001, "0.034894682506374286": 0.001}, "14090000": {"0.032732199106626704": 1.0000000000000007}, "14100000": {"0.032732199106626704": 1.0000000000000007}, "14110000": {"0.032732199106626704": 1.0000000000000007}, "14120000": {"0.032732199106626704": 1.0000000000000007}, "14130000": {"0.032732199106626704": 1.0000000000000007}, "14140000": {"0.032732199106626704": 1.0000000000000007}, "14150000": {"0.032732199106626704": 1.0000000000000007}, "14160000": {"0.032732199106626704": 1.0000000000000007}, "14170000": {"0.032732199106626704": 0.9740000000000006, "0.03326423640610915": 0.02000000000000001, "0.03128755286567621": 0.005, "0.038404104540682625": 0.001}, "14180000": {"0.032732199106626704": 0.9450000000000006, "0.03326423640610915": 0.04800000000000003, "0.038404104540682625": 0.007}, "14190000": {"0.032732199106626704": 0.9620000000000006, "0.03326423640610915": 0.03800000000000002}, "14200000": {"0.032732199106626704": 0.9550000000000006, "0.03326423640610915": 0.045000000000000026}, "14210000": {"0.032732199106626704": 0.8550000000000005, "0.03326423640610915": 0.1440000000000001, "0.0374339985740111": 0.001}, "14220000": {"0.032732199106626704": 0.8560000000000005, "0.03326423640610915": 0.1440000000000001}, "14230000": {"0.032732199106626704": 0.8420000000000005, "0.03326423640610915": 0.1580000000000001}, "14240000": {"0.032732199106626704": 0.8840000000000006, "0.03326423640610915": 0.11600000000000008}, "14250000": {"0.032732199106626704": 0.8140000000000005, "0.03326423640610915": 0.18600000000000014}, "14260000": {"0.032732199106626704": 0.7740000000000005, "0.03326423640610915": 0.21400000000000016, "0.02161968161963628": 0.011000000000000003, "0.035348901035517744": 0.001}, "14270000": {"0.032732199106626704": 0.7770000000000005, "0.03326423640610915": 0.22300000000000017}, "14280000": {"0.032732199106626704": 0.8740000000000006, "0.03326423640610915": 0.12600000000000008}, "14290000": {"0.032732199106626704": 0.8100000000000005, "0.03326423640610915": 0.19000000000000014}, "14300000": {"0.032732199106626704": 0.9170000000000006, "0.03326423640610915": 0.07300000000000004, "0.03989596808449966": 0.010000000000000002}, "14310000": {"0.032732199106626704": 0.9760000000000006, "0.03326423640610915": 0.023999999999999994}, "14320000": {"0.032732199106626704": 0.9710000000000006, "0.03326423640610915": 0.028999999999999998}, "14330000": {"0.032732199106626704": 0.9480000000000006, "0.03326423640610915": 0.05200000000000002}, "14340000": {"0.032732199106626704": 0.9620000000000006, "0.03326423640610915": 0.038000000000000006}, "14350000": {"0.032732199106626704": 0.9520000000000006, "0.03326423640610915": 0.047000000000000014, "0.03582464914902073": 0.001}, "14360000": {"0.032732199106626704": 0.9490000000000006, "0.03326423640610915": 0.05100000000000002}, "14370000": {"0.032732199106626704": 0.9120000000000006, "0.03326423640610915": 0.08800000000000005}, "14380000": {"0.032732199106626704": 0.8970000000000006, "0.03326423640610915": 0.10300000000000006}, "14390000": {"0.032732199106626704": 0.9490000000000006, "0.03326423640610915": 0.05100000000000002}, "14400000": {"0.032732199106626704": 0.9550000000000006, "0.03326423640610915": 0.04500000000000001}, "14410000": {"0.032732199106626704": 0.9320000000000006, "0.03326423640610915": 0.06800000000000003}, "14420000": {"0.032732199106626704": 0.9440000000000006, "0.03326423640610915": 0.05600000000000002}, "14430000": {"0.032732199106626704": 0.9540000000000006, "0.03326423640610915": 0.04600000000000001}, "14440000": {"0.032732199106626704": 0.9910000000000007, "0.03326423640610915": 0.00899999999999998}, "14450000": {"0.032732199106626704": 0.9980000000000007, "0.029887580156225522": 0.002}, "14460000": {"0.032732199106626704": 0.9980000000000007, "0.030838868248274": 0.002}, "14470000": {"0.032732199106626704": 1.0000000000000007}, "14480000": {"0.032732199106626704": 1.0000000000000007}, "14490000": {"0.032732199106626704": 1.0000000000000007}, "14500000": {"0.032732199106626704": 0.9960000000000007, "0.03702907314096528": 0.004}, "14510000": {"0.032732199106626704": 0.9890000000000007, "0.03702907314096528": 0.011000000000000003}, "14520000": {"0.032732199106626704": 1.0000000000000007}, "14530000": {"0.032732199106626704": 1.0000000000000007}, "14540000": {"0.032732199106626704": 1.0000000000000007}, "14550000": {"0.032732199106626704": 0.9850000000000007, "0.037982518625682665": 0.011000000000000003, "0.033709074309576585": 0.004}, "14560000": {"0.032732199106626704": 0.9840000000000007, "0.037982518625682665": 0.016000000000000007}, "14570000": {"0.032732199106626704": 0.9810000000000006, "0.035351726640891354": 0.01900000000000001}, "14580000": {"0.032732199106626704": 0.9130000000000006, "0.035351726640891354": 0.08700000000000006}, "14590000": {"0.032732199106626704": 0.9760000000000006, "0.035351726640891354": 0.024000000000000007}, "14600000": {"0.032732199106626704": 0.9920000000000007, "0.035351726640891354": 0.007999999999999993}, "14610000": {"0.032732199106626704": 0.9890000000000007, "0.035351726640891354": 0.004999999999999993, "0.035920199008769964": 0.004, "0.020615330023413612": 0.002}, "14620000": {"0.032732199106626704": 0.9930000000000007, "0.035920199008769964": 0.007}, "14630000": {"0.032732199106626704": 0.9960000000000007, "0.035920199008769964": 0.004}, "14640000": {"0.032732199106626704": 1.0000000000000007}, "14650000": {"0.032732199106626704": 1.0000000000000007}, "14660000": {"0.032732199106626704": 1.0000000000000007}, "14670000": {"0.032732199106626704": 1.0000000000000007}, "14680000": {"0.032732199106626704": 0.9980000000000007, "0.03895165496442312": 0.002}, "14690000": {"0.032732199106626704": 0.9980000000000007, "0.02971496149122392": 0.002}, "14700000": {"0.032732199106626704": 1.0000000000000007}, "14710000": {"0.032732199106626704": 0.9980000000000007, "0.030115792413630934": 0.001, "0.0367110376915848": 0.001}, "14720000": {"0.032732199106626704": 0.9940000000000007, "0.038761111972310455": 0.006}, "14730000": {"0.032732199106626704": 1.0000000000000007}, "14740000": {"0.032732199106626704": 1.0000000000000007}, "14750000": {"0.032732199106626704": 1.0000000000000007}, "14760000": {"0.032732199106626704": 1.0000000000000007}, "14770000": {"0.032732199106626704": 1.0000000000000007}, "14780000": {"0.032732199106626704": 1.0000000000000007}, "14790000": {"0.032732199106626704": 1.0000000000000007}, "14800000": {"0.032732199106626704": 1.0000000000000007}, "14810000": {"0.032732199106626704": 1.0000000000000007}, "14820000": {"0.032732199106626704": 1.0000000000000007}, "14830000": {"0.032732199106626704": 1.0000000000000007}, "14840000": {"0.032732199106626704": 1.0000000000000007}, "14850000": {"0.032732199106626704": 1.0000000000000007}, "14860000": {"0.032732199106626704": 1.0000000000000007}, "14870000": {"0.032732199106626704": 1.0000000000000007}, "14880000": {"0.032732199106626704": 0.9980000000000007, "0.037100016168140654": 0.002}, "14890000": {"0.032732199106626704": 1.0000000000000007}, "14900000": {"0.032732199106626704": 1.0000000000000007}, "14910000": {"0.032732199106626704": 0.9960000000000007, "0.03130275768519589": 0.003, "0.03487216171047469": 0.001}, "14920000": {"0.032732199106626704": 1.0000000000000007}, "14930000": {"0.032732199106626704": 1.0000000000000007}, "14940000": {"0.032732199106626704": 1.0000000000000007}, "14950000": {"0.032732199106626704": 1.0000000000000007}, "14960000": {"0.032732199106626704": 1.0000000000000007}, "14970000": {"0.032732199106626704": 1.0000000000000007}, "14980000": {"0.032732199106626704": 0.9970000000000007, "0.03912387575318893": 0.003}, "14990000": {"0.032732199106626704": 0.9900000000000007, "0.033274202287835": 0.010000000000000002}, "15000000": {"0.032732199106626704": 0.9610000000000006, "0.033274202287835": 0.03900000000000002}, "15010000": {"0.032732199106626704": 0.9720000000000006, "0.033274202287835": 0.02700000000000001, "0.03800096055382531": 0.001}, "15020000": {"0.032732199106626704": 0.9980000000000007, "0.033274202287835": 0.001999999999999993}, "15030000": {"0.032732199106626704": 1.0000000000000007}, "15040000": {"0.032732199106626704": 1.0000000000000007}, "15050000": {"0.032732199106626704": 1.0000000000000007}, "15060000": {"0.032732199106626704": 1.0000000000000007}, "15070000": {"0.032732199106626704": 1.0000000000000007}, "15080000": {"0.032732199106626704": 1.0000000000000007}, "15090000": {"0.032732199106626704": 1.0000000000000007}, "15100000": {"0.032732199106626704": 1.0000000000000007}, "15110000": {"0.032732199106626704": 1.0000000000000007}, "15120000": {"0.032732199106626704": 1.0000000000000007}, "15130000": {"0.032732199106626704": 1.0000000000000007}, "15140000": {"0.032732199106626704": 0.9980000000000007, "0.022198645661122875": 0.002}, "15150000": {"0.032732199106626704": 1.0000000000000007}, "15160000": {"0.032732199106626704": 1.0000000000000007}, "15170000": {"0.032732199106626704": 1.0000000000000007}, "15180000": {"0.032732199106626704": 1.0000000000000007}, "15190000": {"0.032732199106626704": 1.0000000000000007}, "15200000": {"0.032732199106626704": 0.9990000000000007, "0.03483047789439206": 0.001}, "15210000": {"0.032732199106626704": 1.0000000000000007}, "15220000": {"0.032732199106626704": 0.9910000000000007, "0.03480467818676654": 0.002, "0.034983184324403976": 0.007}, "15230000": {"0.032732199106626704": 0.9990000000000007, "0.0322962242788347": 0.001}, "15240000": {"0.032732199106626704": 0.9990000000000007, "0.0378804092124634": 0.001}, "15250000": {"0.032732199106626704": 1.0000000000000007}, "15260000": {"0.032732199106626704": 1.0000000000000007}, "15270000": {"0.032732199106626704": 0.9960000000000007, "0.03667098241975432": 0.004}, "15280000": {"0.032732199106626704": 1.0000000000000007}, "15290000": {"0.032732199106626704": 1.0000000000000007}, "15300000": {"0.032732199106626704": 1.0000000000000007}, "15310000": {"0.032732199106626704": 1.0000000000000007}, "15320000": {"0.032732199106626704": 1.0000000000000007}, "15330000": {"0.032732199106626704": 0.9870000000000007, "0.027082314366222833": 0.010000000000000002, "0.030328284860502625": 0.003}, "15340000": {"0.032732199106626704": 0.9990000000000007, "0.0315536735786196": 0.001}, "15350000": {"0.032732199106626704": 1.0000000000000007}, "15360000": {"0.032732199106626704": 1.0000000000000007}, "15370000": {"0.032732199106626704": 0.9980000000000007, "0.03211954863536477": 0.002}, "15380000": {"0.032732199106626704": 1.0000000000000007}, "15390000": {"0.032732199106626704": 1.0000000000000007}, "15400000": {"0.032732199106626704": 1.0000000000000007}, "15410000": {"0.032732199106626704": 1.0000000000000007}, "15420000": {"0.032732199106626704": 1.0000000000000007}, "15430000": {"0.032732199106626704": 0.9990000000000007, "0.03711748399346506": 0.001}, "15440000": {"0.032732199106626704": 1.0000000000000007}, "15450000": {"0.032732199106626704": 0.9980000000000007, "0.03731116068355781": 0.002}, "15460000": {"0.032732199106626704": 0.9930000000000007, "0.03731116068355781": 0.001, "0.03376464984430321": 0.006}, "15470000": {"0.032732199106626704": 0.9940000000000007, "0.03376464984430321": 0.005, "0.03136406546500131": 0.001}, "15480000": {"0.032732199106626704": 1.0000000000000007}, "15490000": {"0.032732199106626704": 1.0000000000000007}, "15500000": {"0.032732199106626704": 0.9990000000000007, "0.03864102041379128": 0.001}, "15510000": {"0.032732199106626704": 1.0000000000000007}, "15520000": {"0.032732199106626704": 1.0000000000000007}, "15530000": {"0.032732199106626704": 1.0000000000000007}, "15540000": {"0.032732199106626704": 1.0000000000000007}, "15550000": {"0.032732199106626704": 0.9910000000000007, "0.0316635271451948": 0.009000000000000001}, "15560000": {"0.032732199106626704": 0.9930000000000007, "0.0316635271451948": 0.007}, "15570000": {"0.032732199106626704": 1.0000000000000007}, "15580000": {"0.032732199106626704": 1.0000000000000007}, "15590000": {"0.032732199106626704": 1.0000000000000007}, "15600000": {"0.032732199106626704": 0.9880000000000007, "0.034793307871735436": 0.012000000000000004}, "15610000": {"0.032732199106626704": 0.9960000000000007, "0.043723856946645004": 0.004}, "15620000": {"0.032732199106626704": 1.0000000000000007}, "15630000": {"0.032732199106626704": 1.0000000000000007}, "15640000": {"0.032732199106626704": 1.0000000000000007}, "15650000": {"0.032732199106626704": 1.0000000000000007}, "15660000": {"0.032732199106626704": 1.0000000000000007}, "15670000": {"0.032732199106626704": 1.0000000000000007}, "15680000": {"0.032732199106626704": 1.0000000000000007}, "15690000": {"0.032732199106626704": 1.0000000000000007}, "15700000": {"0.032732199106626704": 1.0000000000000007}, "15710000": {"0.032732199106626704": 0.9980000000000007, "0.03535152888354368": 0.002}, "15720000": {"0.032732199106626704": 1.0000000000000007}, "15730000": {"0.032732199106626704": 1.0000000000000007}, "15740000": {"0.032732199106626704": 1.0000000000000007}, "15750000": {"0.032732199106626704": 1.0000000000000007}, "15760000": {"0.032732199106626704": 1.0000000000000007}, "15770000": {"0.032732199106626704": 1.0000000000000007}, "15780000": {"0.032732199106626704": 0.9710000000000006, "0.025890923769541385": 0.001, "0.020912142955579992": 0.028000000000000018}, "15790000": {"0.032732199106626704": 0.9840000000000007, "0.020912142955579992": 0.016000000000000007}, "15800000": {"0.032732199106626704": 0.9550000000000006, "0.020912142955579992": 0.04500000000000003}, "15810000": {"0.032732199106626704": 0.9260000000000006, "0.020912142955579992": 0.07400000000000005}, "15820000": {"0.032732199106626704": 0.9250000000000006, "0.020912142955579992": 0.07500000000000005}, "15830000": {"0.032732199106626704": 0.9640000000000006, "0.020912142955579992": 0.03500000000000002, "0.029251718359437635": 0.001}, "15840000": {"0.032732199106626704": 0.9520000000000006, "0.020912142955579992": 0.04800000000000003}, "15850000": {"0.032732199106626704": 0.9370000000000006, "0.020912142955579992": 0.05100000000000003, "0.03913426481012993": 0.012000000000000004}, "15860000": {"0.032732199106626704": 0.9630000000000006, "0.020912142955579992": 0.03700000000000002}, "15870000": {"0.032732199106626704": 0.9540000000000006, "0.020912142955579992": 0.04600000000000003}, "15880000": {"0.032732199106626704": 0.9770000000000006, "0.020912142955579992": 0.023000000000000007}, "15890000": {"0.032732199106626704": 0.9220000000000006, "0.020912142955579992": 0.07500000000000005, "0.026074325580608595": 0.002, "0.030888962683746534": 0.001}, "15900000": {"0.032732199106626704": 0.9020000000000006, "0.020912142955579992": 0.09800000000000007}, "15910000": {"0.032732199106626704": 0.9130000000000006, "0.020912142955579992": 0.08700000000000006}, "15920000": {"0.032732199106626704": 0.8740000000000006, "0.020912142955579992": 0.12600000000000008}, "15930000": {"0.032732199106626704": 0.9380000000000006, "0.020912142955579992": 0.048000000000000015, "0.031239807130525394": 0.011000000000000003, "0.019876889982358856": 0.003}, "15940000": {"0.032732199106626704": 0.9500000000000006, "0.020912142955579992": 0.035, "0.019876889982358856": 0.015000000000000006}, "15950000": {"0.032732199106626704": 0.9220000000000006, "0.020912142955579992": 0.04600000000000001, "0.019876889982358856": 0.03200000000000002}, "15960000": {"0.032732199106626704": 0.8760000000000006, "0.020912142955579992": 0.05100000000000002, "0.019876889982358856": 0.07300000000000005}, "15970000": {"0.032732199106626704": 0.8250000000000005, "0.020912142955579992": 0.06800000000000003, "0.019876889982358856": 0.10700000000000007}, "15980000": {"0.032732199106626704": 0.8390000000000005, "0.020912142955579992": 0.04600000000000001, "0.019876889982358856": 0.11500000000000007}, "15990000": {"0.032732199106626704": 0.8660000000000005, "0.020912142955579992": 0.037000000000000005, "0.019876889982358856": 0.09600000000000006, "0.035088202396123924": 0.001}, "16000000": {"0.032732199106626704": 0.8720000000000006, "0.020912142955579992": 0.0009999999999999792, "0.019876889982358856": 0.12700000000000009}, "16010000": {"0.032732199106626704": 0.8690000000000005, "0.019876889982358856": 0.1310000000000001}, "16020000": {"0.032732199106626704": 0.8800000000000006, "0.019876889982358856": 0.12000000000000008}, "16030000": {"0.032732199106626704": 0.8350000000000005, "0.019876889982358856": 0.16500000000000012}, "16040000": {"0.032732199106626704": 0.8510000000000005, "0.019876889982358856": 0.1490000000000001}, "16050000": {"0.032732199106626704": 0.8900000000000006, "0.019876889982358856": 0.11000000000000007}, "16060000": {"0.032732199106626704": 0.9000000000000006, "0.019876889982358856": 0.10000000000000006}, "16070000": {"0.032732199106626704": 0.9180000000000006, "0.019876889982358856": 0.08200000000000005}, "16080000": {"0.032732199106626704": 0.8830000000000006, "0.019876889982358856": 0.11700000000000008}, "16090000": {"0.032732199106626704": 0.8910000000000006, "0.019876889982358856": 0.10900000000000007}, "16100000": {"0.032732199106626704": 0.8840000000000006, "0.019876889982358856": 0.11600000000000008}, "16110000": {"0.032732199106626704": 0.8830000000000006, "0.019876889982358856": 0.11700000000000008}, "16120000": {"0.032732199106626704": 0.9250000000000006, "0.019876889982358856": 0.07500000000000004}, "16130000": {"0.032732199106626704": 0.7990000000000005, "0.019876889982358856": 0.18400000000000014, "0.03776123559986119": 0.017000000000000008}, "16140000": {"0.032732199106626704": 0.7940000000000005, "0.019876889982358856": 0.17500000000000013, "0.03776123559986119": 0.03100000000000002}, "16150000": {"0.032732199106626704": 0.7750000000000005, "0.019876889982358856": 0.20000000000000015, "0.03776123559986119": 0.025000000000000015}, "16160000": {"0.032732199106626704": 0.7360000000000004, "0.019876889982358856": 0.25400000000000017, "0.03776123559986119": 0.004, "0.033484409091881995": 0.006}, "16170000": {"0.032732199106626704": 0.7940000000000005, "0.019876889982358856": 0.20400000000000013, "0.013602781958548516": 0.002}, "16180000": {"0.032732199106626704": 0.8780000000000006, "0.019876889982358856": 0.12200000000000005}, "16190000": {"0.032732199106626704": 0.8170000000000005, "0.019876889982358856": 0.1740000000000001, "0.031170634993127482": 0.009000000000000001}, "16200000": {"0.032732199106626704": 0.8810000000000006, "0.019876889982358856": 0.11900000000000005}, "16210000": {"0.032732199106626704": 0.8790000000000006, "0.019876889982358856": 0.12000000000000005, "0.02878678155395936": 0.001}, "16220000": {"0.032732199106626704": 0.8760000000000006, "0.019876889982358856": 0.12400000000000005}, "16230000": {"0.032732199106626704": 0.8630000000000005, "0.019876889982358856": 0.13700000000000007}, "16240000": {"0.032732199106626704": 0.8950000000000006, "0.019876889982358856": 0.10500000000000004}, "16250000": {"0.032732199106626704": 0.9040000000000006, "0.019876889982358856": 0.09500000000000003, "0.03156236414086162": 0.001}, "16260000": {"0.032732199106626704": 0.8180000000000005, "0.019876889982358856": 0.1820000000000001}, "16270000": {"0.032732199106626704": 0.8360000000000005, "0.019876889982358856": 0.1640000000000001}, "16280000": {"0.032732199106626704": 0.8730000000000006, "0.019876889982358856": 0.12700000000000006}, "16290000": {"0.032732199106626704": 0.8030000000000005, "0.019876889982358856": 0.19700000000000012}, "16300000": {"0.032732199106626704": 0.8530000000000005, "0.019876889982358856": 0.14700000000000008}, "16310000": {"0.032732199106626704": 0.7710000000000005, "0.019876889982358856": 0.22900000000000015}, "16320000": {"0.032732199106626704": 0.6550000000000004, "0.019876889982358856": 0.34300000000000025, "0.016074151931315384": 0.002}, "16330000": {"0.032732199106626704": 0.7180000000000004, "0.019876889982358856": 0.2810000000000002, "0.022379709099854407": 0.001}, "16340000": {"0.032732199106626704": 0.6970000000000004, "0.019876889982358856": 0.2820000000000002, "0.029316833685337905": 0.007, "0.03683641965271849": 0.013000000000000005, "0.023048716785402754": 0.001}, "16350000": {"0.032732199106626704": 0.7430000000000004, "0.019876889982358856": 0.25300000000000017, "0.029316833685337905": 0.004}, "16360000": {"0.032732199106626704": 0.7410000000000004, "0.019876889982358856": 0.23100000000000015, "0.029316833685337905": 0.028000000000000018}, "16370000": {"0.032732199106626704": 0.8170000000000005, "0.019876889982358856": 0.14800000000000008, "0.029316833685337905": 0.02000000000000001, "0.03338645517293019": 0.015000000000000006}, "16380000": {"0.032732199106626704": 0.7760000000000005, "0.019876889982358856": 0.19200000000000012, "0.029316833685337905": 0.023000000000000013, "0.03338645517293019": 0.009000000000000001}, "16390000": {"0.032732199106626704": 0.7260000000000004, "0.019876889982358856": 0.2570000000000002, "0.029316833685337905": 0.005, "0.03338645517293019": 0.012000000000000004}, "16400000": {"0.032732199106626704": 0.7610000000000005, "0.019876889982358856": 0.19500000000000012, "0.03338645517293019": 0.04400000000000003}, "16410000": {"0.032732199106626704": 0.8160000000000005, "0.019876889982358856": 0.15800000000000008, "0.03338645517293019": 0.026000000000000016}, "16420000": {"0.032732199106626704": 0.8550000000000005, "0.019876889982358856": 0.10100000000000003, "0.03338645517293019": 0.044000000000000025}, "16430000": {"0.032732199106626704": 0.7990000000000005, "0.019876889982358856": 0.19900000000000012, "0.03338645517293019": 0.001999999999999993}, "16440000": {"0.032732199106626704": 0.9170000000000006, "0.019876889982358856": 0.08300000000000002}, "16450000": {"0.032732199106626704": 0.9110000000000006, "0.019876889982358856": 0.08900000000000002}, "16460000": {"0.032732199106626704": 0.8640000000000005, "0.019876889982358856": 0.13600000000000007}, "16470000": {"0.032732199106626704": 0.8530000000000005, "0.019876889982358856": 0.14700000000000008}, "16480000": {"0.032732199106626704": 0.8760000000000006, "0.019876889982358856": 0.12400000000000005}, "16490000": {"0.032732199106626704": 0.8740000000000006, "0.019876889982358856": 0.12600000000000006}, "16500000": {"0.032732199106626704": 0.9000000000000006, "0.019876889982358856": 0.10000000000000003}, "16510000": {"0.032732199106626704": 0.9070000000000006, "0.019876889982358856": 0.09300000000000003}, "16520000": {"0.032732199106626704": 0.8440000000000005, "0.019876889982358856": 0.15600000000000008}, "16530000": {"0.032732199106626704": 0.8060000000000005, "0.019876889982358856": 0.19400000000000012}, "16540000": {"0.032732199106626704": 0.8630000000000005, "0.019876889982358856": 0.13700000000000007}, "16550000": {"0.032732199106626704": 0.8420000000000005, "0.019876889982358856": 0.15800000000000008}, "16560000": {"0.032732199106626704": 0.8290000000000005, "0.019876889982358856": 0.1710000000000001}, "16570000": {"0.032732199106626704": 0.8630000000000005, "0.019876889982358856": 0.13700000000000007}, "16580000": {"0.032732199106626704": 0.8430000000000005, "0.019876889982358856": 0.15700000000000008}, "16590000": {"0.032732199106626704": 0.8690000000000005, "0.019876889982358856": 0.13100000000000006}, "16600000": {"0.032732199106626704": 0.9010000000000006, "0.019876889982358856": 0.09700000000000003, "0.027589091702644328": 0.002}, "16610000": {"0.032732199106626704": 0.8970000000000006, "0.019876889982358856": 0.10300000000000004}, "16620000": {"0.032732199106626704": 0.8480000000000005, "0.019876889982358856": 0.15200000000000008}, "16630000": {"0.032732199106626704": 0.8100000000000005, "0.019876889982358856": 0.1900000000000001}, "16640000": {"0.032732199106626704": 0.7860000000000005, "0.019876889982358856": 0.21400000000000013}, "16650000": {"0.032732199106626704": 0.7300000000000004, "0.019876889982358856": 0.25200000000000017, "0.03509017532061283": 0.004, "0.025995957264487175": 0.014000000000000005}, "16660000": {"0.032732199106626704": 0.7610000000000005, "0.019876889982358856": 0.23700000000000015, "0.025995957264487175": 0.002}, "16670000": {"0.032732199106626704": 0.6510000000000004, "0.019876889982358856": 0.34900000000000025}, "16680000": {"0.032732199106626704": 0.6810000000000004, "0.019876889982358856": 0.31900000000000023}, "16690000": {"0.032732199106626704": 0.7060000000000004, "0.019876889982358856": 0.2760000000000002, "0.03625919459148581": 0.01800000000000001}, "16700000": {"0.032732199106626704": 0.6420000000000003, "0.019876889982358856": 0.35800000000000026}, "16710000": {"0.032732199106626704": 0.6040000000000003, "0.019876889982358856": 0.3940000000000003, "0.030936554258894754": 0.002}, "16720000": {"0.032732199106626704": 0.7520000000000004, "0.019876889982358856": 0.23000000000000015, "0.030936554258894754": 0.01800000000000001}, "16730000": {"0.032732199106626704": 0.8140000000000005, "0.019876889982358856": 0.1670000000000001, "0.030936554258894754": 0.01900000000000001}, "16740000": {"0.032732199106626704": 0.8900000000000006, "0.019876889982358856": 0.07800000000000001, "0.030936554258894754": 0.03200000000000002}, "16750000": {"0.032732199106626704": 0.9340000000000006, "0.019876889982358856": 0.06, "0.030936554258894754": 0.006}, "16760000": {"0.032732199106626704": 0.9010000000000006, "0.019876889982358856": 0.09900000000000003}, "16770000": {"0.032732199106626704": 0.8690000000000005, "0.019876889982358856": 0.13100000000000006}, "16780000": {"0.032732199106626704": 0.8440000000000005, "0.019876889982358856": 0.15600000000000008}, "16790000": {"0.032732199106626704": 0.7980000000000005, "0.019876889982358856": 0.14100000000000007, "0.04123411418349026": 0.06100000000000004}, "16800000": {"0.032732199106626704": 0.7600000000000005, "0.019876889982358856": 0.22900000000000015, "0.04123411418349026": 0.010999999999999996}, "16810000": {"0.032732199106626704": 0.8000000000000005, "0.019876889982358856": 0.20000000000000012}, "16820000": {"0.032732199106626704": 0.8400000000000005, "0.019876889982358856": 0.1600000000000001}, "16830000": {"0.032732199106626704": 0.8430000000000005, "0.019876889982358856": 0.15700000000000008}, "16840000": {"0.032732199106626704": 0.8870000000000006, "0.019876889982358856": 0.11300000000000004}, "16850000": {"0.032732199106626704": 0.8980000000000006, "0.019876889982358856": 0.10200000000000004}, "16860000": {"0.032732199106626704": 0.8880000000000006, "0.019876889982358856": 0.11200000000000004}, "16870000": {"0.032732199106626704": 0.8610000000000005, "0.019876889982358856": 0.13900000000000007}, "16880000": {"0.032732199106626704": 0.8840000000000006, "0.019876889982358856": 0.11600000000000005}, "16890000": {"0.032732199106626704": 0.8780000000000006, "0.019876889982358856": 0.12200000000000005}, "16900000": {"0.032732199106626704": 0.8520000000000005, "0.019876889982358856": 0.14800000000000008}, "16910000": {"0.032732199106626704": 0.8630000000000005, "0.019876889982358856": 0.13700000000000007}, "16920000": {"0.032732199106626704": 0.8510000000000005, "0.019876889982358856": 0.14900000000000008}, "16930000": {"0.032732199106626704": 0.7470000000000004, "0.019876889982358856": 0.24900000000000017, "0.039078706999167205": 0.004}, "16940000": {"0.032732199106626704": 0.7650000000000005, "0.019876889982358856": 0.22600000000000015, "0.039078706999167205": 0.009000000000000001}, "16950000": {"0.032732199106626704": 0.8430000000000005, "0.019876889982358856": 0.15500000000000008, "0.039078706999167205": 0.002}, "16960000": {"0.032732199106626704": 0.8030000000000005, "0.019876889982358856": 0.1640000000000001, "0.039078706999167205": 0.03300000000000002}, "16970000": {"0.032732199106626704": 0.7510000000000004, "0.019876889982358856": 0.1600000000000001, "0.039078706999167205": 0.08900000000000007}, "16980000": {"0.032732199106626704": 0.7050000000000004, "0.019876889982358856": 0.1750000000000001, "0.039078706999167205": 0.12000000000000008}, "16990000": {"0.032732199106626704": 0.6770000000000004, "0.019876889982358856": 0.14100000000000007, "0.039078706999167205": 0.18200000000000013}, "17000000": {"0.032732199106626704": 0.7670000000000005, "0.019876889982358856": 0.07900000000000001, "0.039078706999167205": 0.1540000000000001}, "17010000": {"0.032732199106626704": 0.8460000000000005, "0.019876889982358856": 0.07100000000000001, "0.039078706999167205": 0.08100000000000004, "0.032252116648430265": 0.002}, "17020000": {"0.032732199106626704": 0.7130000000000004, "0.019876889982358856": 0.1830000000000001, "0.039078706999167205": 0.10400000000000006}, "17030000": {"0.032732199106626704": 0.6790000000000004, "0.019876889982358856": 0.23000000000000015, "0.039078706999167205": 0.09100000000000005}, "17040000": {"0.032732199106626704": 0.5980000000000003, "0.019876889982358856": 0.24600000000000016, "0.039078706999167205": 0.1540000000000001, "0.03695708973470034": 0.002}, "17050000": {"0.032732199106626704": 0.5990000000000003, "0.019876889982358856": 0.2640000000000002, "0.039078706999167205": 0.1370000000000001}, "17060000": {"0.032732199106626704": 0.6540000000000004, "0.019876889982358856": 0.20000000000000012, "0.039078706999167205": 0.1460000000000001}, "17070000": {"0.032732199106626704": 0.6200000000000003, "0.019876889982358856": 0.15400000000000008, "0.039078706999167205": 0.22600000000000015}, "17080000": {"0.032732199106626704": 0.6850000000000004, "0.019876889982358856": 0.11000000000000004, "0.039078706999167205": 0.20400000000000013, "0.04032380442906216": 0.001}, "17090000": {"0.032732199106626704": 0.6560000000000004, "0.019876889982358856": 0.13500000000000006, "0.039078706999167205": 0.20900000000000013}, "17100000": {"0.032732199106626704": 0.6540000000000004, "0.019876889982358856": 0.1740000000000001, "0.039078706999167205": 0.1720000000000001}, "17110000": {"0.032732199106626704": 0.6550000000000004, "0.019876889982358856": 0.08300000000000002, "0.039078706999167205": 0.2620000000000002}, "17120000": {"0.032732199106626704": 0.6960000000000004, "0.019876889982358856": 0.07600000000000001, "0.039078706999167205": 0.22800000000000015}, "17130000": {"0.032732199106626704": 0.6620000000000004, "0.019876889982358856": 0.09000000000000002, "0.039078706999167205": 0.24800000000000016}, "17140000": {"0.032732199106626704": 0.6470000000000004, "0.019876889982358856": 0.08000000000000002, "0.039078706999167205": 0.2730000000000002}, "17150000": {"0.032732199106626704": 0.6250000000000003, "0.019876889982358856": 0.13600000000000007, "0.039078706999167205": 0.23900000000000016}, "17160000": {"0.032732199106626704": 0.5430000000000003, "0.019876889982358856": 0.1680000000000001, "0.039078706999167205": 0.2890000000000002}, "17170000": {"0.032732199106626704": 0.42900000000000016, "0.019876889982358856": 0.2970000000000002, "0.039078706999167205": 0.2740000000000002}, "17180000": {"0.032732199106626704": 0.3750000000000001, "0.019876889982358856": 0.3020000000000002, "0.039078706999167205": 0.32300000000000023}, "17190000": {"0.032732199106626704": 0.41900000000000015, "0.019876889982358856": 0.21600000000000014, "0.039078706999167205": 0.36500000000000027}, "17200000": {"0.032732199106626704": 0.3920000000000001, "0.019876889982358856": 0.1800000000000001, "0.039078706999167205": 0.4280000000000003}, "17210000": {"0.032732199106626704": 0.256, "0.019876889982358856": 0.1900000000000001, "0.039078706999167205": 0.5540000000000004}, "17220000": {"0.032732199106626704": 0.281, "0.019876889982358856": 0.3000000000000002, "0.039078706999167205": 0.41200000000000025, "0.034409644970482774": 0.006, "0.03647492604894422": 0.001}, "17230000": {"0.032732199106626704": 0.32100000000000006, "0.019876889982358856": 0.3000000000000002, "0.039078706999167205": 0.3790000000000002}, "17240000": {"0.032732199106626704": 0.3450000000000001, "0.019876889982358856": 0.2910000000000002, "0.039078706999167205": 0.3640000000000002}, "17250000": {"0.032732199106626704": 0.30300000000000005, "0.019876889982358856": 0.32400000000000023, "0.039078706999167205": 0.3730000000000002}, "17260000": {"0.032732199106626704": 0.271, "0.019876889982358856": 0.32700000000000023, "0.039078706999167205": 0.40200000000000025}, "17270000": {"0.032732199106626704": 0.23099999999999998, "0.019876889982358856": 0.33500000000000024, "0.039078706999167205": 0.42200000000000026, "0.046704614878234386": 0.012000000000000004}, "17280000": {"0.032732199106626704": 0.16299999999999992, "0.019876889982358856": 0.34600000000000025, "0.039078706999167205": 0.4870000000000003, "0.046704614878234386": 0.004}, "17290000": {"0.032732199106626704": 0.16499999999999992, "0.019876889982358856": 0.25600000000000017, "0.039078706999167205": 0.5790000000000004}, "17300000": {"0.032732199106626704": 0.07899999999999985, "0.019876889982358856": 0.36900000000000027, "0.039078706999167205": 0.5520000000000004}, "17310000": {"0.032732199106626704": 0.16199999999999992, "0.019876889982358856": 0.23100000000000015, "0.039078706999167205": 0.6070000000000004}, "17320000": {"0.032732199106626704": 0.264, "0.019876889982358856": 0.3080000000000002, "0.039078706999167205": 0.42800000000000027}, "17330000": {"0.032732199106626704": 0.30000000000000004, "0.019876889982358856": 0.2610000000000002, "0.039078706999167205": 0.4390000000000003}, "17340000": {"0.032732199106626704": 0.3670000000000001, "0.019876889982358856": 0.22800000000000015, "0.039078706999167205": 0.40500000000000025}, "17350000": {"0.032732199106626704": 0.39600000000000013, "0.019876889982358856": 0.13600000000000007, "0.039078706999167205": 0.4670000000000003, "0.04001236645037384": 0.001}, "17360000": {"0.032732199106626704": 0.266, "0.019876889982358856": 0.14300000000000007, "0.039078706999167205": 0.5910000000000004}, "17370000": {"0.032732199106626704": 0.09499999999999986, "0.019876889982358856": 0.24200000000000016, "0.039078706999167205": 0.6630000000000005}, "17380000": {"0.032732199106626704": 0.12399999999999989, "0.019876889982358856": 0.33100000000000024, "0.039078706999167205": 0.5450000000000004}, "17390000": {"0.032732199106626704": 0.08599999999999985, "0.019876889982358856": 0.34200000000000025, "0.039078706999167205": 0.5720000000000004}, "17400000": {"0.032732199106626704": 0.05099999999999982, "0.019876889982358856": 0.24600000000000016, "0.039078706999167205": 0.6970000000000005, "0.022428912551191185": 0.006}, "17410000": {"0.032732199106626704": 0.006999999999999785, "0.019876889982358856": 0.4050000000000003, "0.039078706999167205": 0.5880000000000004}, "17420000": {"0.032732199106626704": 0.014999999999999791, "0.019876889982358856": 0.4070000000000003, "0.039078706999167205": 0.5780000000000004}, "17430000": {"0.032732199106626704": 0.021999999999999797, "0.019876889982358856": 0.3870000000000003, "0.039078706999167205": 0.5910000000000004}, "17440000": {"0.032732199106626704": 0.041999999999999815, "0.019876889982358856": 0.36000000000000026, "0.039078706999167205": 0.5980000000000004}, "17450000": {"0.032732199106626704": 0.05699999999999983, "0.019876889982358856": 0.32200000000000023, "0.039078706999167205": 0.6210000000000004}, "17460000": {"0.032732199106626704": 0.09699999999999986, "0.019876889982358856": 0.36600000000000027, "0.039078706999167205": 0.5360000000000004, "0.02696221712001328": 0.001}, "17470000": {"0.032732199106626704": 0.05799999999999983, "0.019876889982358856": 0.32000000000000023, "0.039078706999167205": 0.6220000000000004}, "17480000": {"0.032732199106626704": 0.029999999999999805, "0.019876889982358856": 0.4080000000000003, "0.039078706999167205": 0.5610000000000004, "0.03557633722960071": 0.001}, "17490000": {"0.032732199106626704": 0.05899999999999983, "0.019876889982358856": 0.4250000000000003, "0.039078706999167205": 0.5160000000000003}, "17500000": {"0.032732199106626704": 0.09399999999999986, "0.019876889982358856": 0.36600000000000027, "0.039078706999167205": 0.5400000000000004}, "17510000": {"0.032732199106626704": 0.17199999999999993, "0.019876889982358856": 0.4130000000000003, "0.039078706999167205": 0.41500000000000026}, "17520000": {"0.032732199106626704": 0.21499999999999997, "0.019876889982358856": 0.3130000000000002, "0.039078706999167205": 0.4720000000000003}, "17530000": {"0.032732199106626704": 0.265, "0.019876889982358856": 0.2880000000000002, "0.039078706999167205": 0.4470000000000003}, "17540000": {"0.032732199106626704": 0.32100000000000006, "0.019876889982358856": 0.2790000000000002, "0.039078706999167205": 0.40000000000000024}, "17550000": {"0.032732199106626704": 0.3580000000000001, "0.019876889982358856": 0.34800000000000025, "0.039078706999167205": 0.29200000000000015, "0.0240831523983143": 0.002}, "17560000": {"0.032732199106626704": 0.28500000000000003, "0.019876889982358856": 0.2860000000000002, "0.039078706999167205": 0.42900000000000027}, "17570000": {"0.032732199106626704": 0.273, "0.019876889982358856": 0.35500000000000026, "0.039078706999167205": 0.3720000000000002}, "17580000": {"0.032732199106626704": 0.272, "0.019876889982358856": 0.3920000000000003, "0.039078706999167205": 0.3360000000000002}, "17590000": {"0.032732199106626704": 0.249, "0.019876889982358856": 0.34000000000000025, "0.039078706999167205": 0.40900000000000025, "0.03518593001050667": 0.001, "0.04832474888581646": 0.001}, "17600000": {"0.032732199106626704": 0.08899999999999986, "0.019876889982358856": 0.4100000000000003, "0.039078706999167205": 0.5010000000000003}, "17610000": {"0.032732199106626704": 0.11499999999999988, "0.019876889982358856": 0.3160000000000002, "0.039078706999167205": 0.5690000000000004}, "17620000": {"0.032732199106626704": 0.04499999999999982, "0.019876889982358856": 0.36400000000000027, "0.039078706999167205": 0.5820000000000004, "0.031540543184632924": 0.007, "0.03734207195975309": 0.002}, "17630000": {"0.032732199106626704": 0.019999999999999796, "0.019876889982358856": 0.4280000000000003, "0.039078706999167205": 0.5410000000000004, "0.031540543184632924": 0.011000000000000003}, "17640000": {"0.032732199106626704": 0.01299999999999979, "0.019876889982358856": 0.3860000000000003, "0.039078706999167205": 0.5950000000000004, "0.031540543184632924": 0.006}, "17650000": {"0.019876889982358856": 0.3910000000000003, "0.039078706999167205": 0.6090000000000004}, "17660000": {"0.019876889982358856": 0.4180000000000003, "0.039078706999167205": 0.5820000000000004}, "17670000": {"0.019876889982358856": 0.36200000000000027, "0.039078706999167205": 0.6380000000000005}, "17680000": {"0.019876889982358856": 0.35600000000000026, "0.039078706999167205": 0.6440000000000005}, "17690000": {"0.019876889982358856": 0.35200000000000026, "0.039078706999167205": 0.6480000000000005}, "17700000": {"0.019876889982358856": 0.3120000000000002, "0.039078706999167205": 0.6880000000000005}, "17710000": {"0.019876889982358856": 0.25600000000000017, "0.039078706999167205": 0.7440000000000005}, "17720000": {"0.019876889982358856": 0.35700000000000026, "0.039078706999167205": 0.6430000000000005}, "17730000": {"0.019876889982358856": 0.3970000000000003, "0.039078706999167205": 0.6030000000000004}, "17740000": {"0.019876889982358856": 0.36700000000000027, "0.039078706999167205": 0.6330000000000005}, "17750000": {"0.019876889982358856": 0.43600000000000033, "0.039078706999167205": 0.5640000000000004}, "17760000": {"0.019876889982358856": 0.3760000000000003, "0.039078706999167205": 0.6240000000000004}, "17770000": {"0.019876889982358856": 0.36400000000000027, "0.039078706999167205": 0.6360000000000005}, "17780000": {"0.019876889982358856": 0.34100000000000025, "0.039078706999167205": 0.6580000000000005, "0.03743353800386305": 0.001}, "17790000": {"0.019876889982358856": 0.3080000000000002, "0.039078706999167205": 0.6920000000000005}, "17800000": {"0.019876889982358856": 0.34800000000000025, "0.039078706999167205": 0.6520000000000005}, "17810000": {"0.019876889982358856": 0.32000000000000023, "0.039078706999167205": 0.6780000000000005, "0.023385095723726382": 0.002}, "17820000": {"0.019876889982358856": 0.3180000000000002, "0.039078706999167205": 0.6810000000000005, "0.04201616638350947": 0.001}, "17830000": {"0.019876889982358856": 0.34800000000000025, "0.039078706999167205": 0.6520000000000005}, "17840000": {"0.019876889982358856": 0.3800000000000003, "0.039078706999167205": 0.6200000000000004}, "17850000": {"0.019876889982358856": 0.3790000000000003, "0.039078706999167205": 0.6210000000000004}, "17860000": {"0.019876889982358856": 0.3070000000000002, "0.039078706999167205": 0.6930000000000005}, "17870000": {"0.019876889982358856": 0.32900000000000024, "0.039078706999167205": 0.6710000000000005}, "17880000": {"0.019876889982358856": 0.33000000000000024, "0.039078706999167205": 0.6700000000000005}, "17890000": {"0.019876889982358856": 0.2700000000000002, "0.039078706999167205": 0.7300000000000005}, "17900000": {"0.019876889982358856": 0.2910000000000002, "0.039078706999167205": 0.7090000000000005}, "17910000": {"0.019876889982358856": 0.3700000000000003, "0.039078706999167205": 0.6300000000000004}, "17920000": {"0.019876889982358856": 0.2790000000000002, "0.039078706999167205": 0.7210000000000005}, "17930000": {"0.019876889982358856": 0.2620000000000002, "0.039078706999167205": 0.7380000000000005}, "17940000": {"0.019876889982358856": 0.2740000000000002, "0.039078706999167205": 0.7260000000000005}, "17950000": {"0.019876889982358856": 0.3130000000000002, "0.039078706999167205": 0.6860000000000005, "0.047679934300334695": 0.001}, "17960000": {"0.019876889982358856": 0.4880000000000004, "0.039078706999167205": 0.5120000000000003}, "17970000": {"0.019876889982358856": 0.42900000000000027, "0.039078706999167205": 0.5710000000000004}, "17980000": {"0.019876889982358856": 0.3690000000000002, "0.039078706999167205": 0.6310000000000004}, "17990000": {"0.019876889982358856": 0.3410000000000002, "0.039078706999167205": 0.6590000000000005}, "18000000": {"0.019876889982358856": 0.3520000000000002, "0.039078706999167205": 0.6480000000000005}, "18010000": {"0.019876889982358856": 0.28900000000000015, "0.039078706999167205": 0.6860000000000005, "0.007354161479595415": 0.025000000000000015}, "18020000": {"0.019876889982358856": 0.28700000000000014, "0.039078706999167205": 0.5890000000000004, "0.007354161479595415": 0.12200000000000008, "0.04863335030341752": 0.002}, "18030000": {"0.019876889982358856": 0.14200000000000002, "0.039078706999167205": 0.6490000000000005, "0.007354161479595415": 0.20900000000000016}, "18040000": {"0.019876889982358856": 0.09399999999999997, "0.039078706999167205": 0.6560000000000005, "0.007354161479595415": 0.25000000000000017}, "18050000": {"0.019876889982358856": 0.03799999999999992, "0.039078706999167205": 0.7270000000000005, "0.007354161479595415": 0.23500000000000015}, "18060000": {"0.019876889982358856": 0.007999999999999896, "0.039078706999167205": 0.6920000000000005, "0.007354161479595415": 0.3000000000000002}, "18070000": {"0.039078706999167205": 0.7200000000000005, "0.007354161479595415": 0.2800000000000002}, "18080000": {"0.039078706999167205": 0.7180000000000005, "0.007354161479595415": 0.2820000000000002}, "18090000": {"0.039078706999167205": 0.6370000000000005, "0.007354161479595415": 0.36300000000000027}, "18100000": {"0.039078706999167205": 0.7030000000000005, "0.007354161479595415": 0.2910000000000002, "0.0008993831002731172": 0.006}, "18110000": {"0.039078706999167205": 0.6740000000000005, "0.007354161479595415": 0.2870000000000002, "0.0008993831002731172": 0.03900000000000003}, "18120000": {"0.039078706999167205": 0.6980000000000005, "0.007354161479595415": 0.13200000000000006, "0.0008993831002731172": 0.17000000000000012}, "18130000": {"0.039078706999167205": 0.7020000000000005, "0.007354161479595415": 0.01799999999999996, "0.0008993831002731172": 0.2790000000000002, "0.03667108520545902": 0.001}, "18140000": {"0.039078706999167205": 0.7150000000000005, "0.0008993831002731172": 0.2840000000000002, "0.03660525072652333": 0.001}, "18150000": {"0.039078706999167205": 0.7110000000000005, "0.0008993831002731172": 0.2890000000000002}, "18160000": {"0.039078706999167205": 0.7300000000000005, "0.0008993831002731172": 0.2700000000000002}, "18170000": {"0.039078706999167205": 0.7320000000000005, "0.0008993831002731172": 0.2680000000000002}, "18180000": {"0.039078706999167205": 0.7610000000000006, "0.0008993831002731172": 0.23700000000000015, "0.04821104747218134": 0.002}, "18190000": {"0.039078706999167205": 0.7250000000000005, "0.0008993831002731172": 0.2750000000000002}, "18200000": {"0.039078706999167205": 0.7130000000000005, "0.0008993831002731172": 0.2870000000000002}, "18210000": {"0.039078706999167205": 0.7430000000000005, "0.0008993831002731172": 0.25600000000000017, "0.027450352452976643": 0.001}, "18220000": {"0.039078706999167205": 0.7260000000000005, "0.0008993831002731172": 0.2690000000000002, "0.027450352452976643": 0.005}, "18230000": {"0.039078706999167205": 0.7220000000000005, "0.0008993831002731172": 0.2780000000000002}, "18240000": {"0.039078706999167205": 0.7020000000000005, "0.0008993831002731172": 0.2970000000000002, "0.00459480878362797": 0.001}, "18250000": {"0.039078706999167205": 0.7190000000000005, "0.0008993831002731172": 0.2810000000000002}, "18260000": {"0.039078706999167205": 0.7130000000000005, "0.0008993831002731172": 0.2870000000000002}, "18270000": {"0.039078706999167205": 0.7190000000000005, "0.0008993831002731172": 0.2810000000000002}, "18280000": {"0.039078706999167205": 0.7160000000000005, "0.0008993831002731172": 0.2840000000000002}, "18290000": {"0.039078706999167205": 0.7190000000000005, "0.0008993831002731172": 0.2810000000000002}, "18300000": {"0.039078706999167205": 0.7480000000000006, "0.0008993831002731172": 0.25200000000000017}, "18310000": {"0.039078706999167205": 0.7100000000000005, "0.0008993831002731172": 0.2900000000000002}, "18320000": {"0.039078706999167205": 0.7330000000000005, "0.0008993831002731172": 0.2670000000000002}, "18330000": {"0.039078706999167205": 0.7650000000000006, "0.0008993831002731172": 0.23500000000000015}, "18340000": {"0.039078706999167205": 0.7380000000000005, "0.0008993831002731172": 0.2620000000000002}, "18350000": {"0.039078706999167205": 0.7340000000000005, "0.0008993831002731172": 0.2660000000000002}, "18360000": {"0.039078706999167205": 0.7500000000000006, "0.0008993831002731172": 0.25000000000000017}, "18370000": {"0.039078706999167205": 0.7420000000000005, "0.0008993831002731172": 0.25400000000000017, "0.002140836825494994": 0.004}, "18380000": {"0.039078706999167205": 0.7510000000000006, "0.0008993831002731172": 0.24200000000000016, "0.002140836825494994": 0.007}, "18390000": {"0.039078706999167205": 0.7650000000000006, "0.0008993831002731172": 0.23500000000000015}, "18400000": {"0.039078706999167205": 0.7290000000000005, "0.0008993831002731172": 0.2710000000000002}, "18410000": {"0.039078706999167205": 0.7430000000000005, "0.0008993831002731172": 0.2570000000000002}, "18420000": {"0.039078706999167205": 0.7180000000000005, "0.0008993831002731172": 0.2820000000000002}, "18430000": {"0.039078706999167205": 0.7280000000000005, "0.0008993831002731172": 0.2720000000000002}, "18440000": {"0.039078706999167205": 0.7160000000000005, "0.0008993831002731172": 0.2840000000000002}, "18450000": {"0.039078706999167205": 0.7160000000000005, "0.0008993831002731172": 0.2840000000000002}, "18460000": {"0.039078706999167205": 0.6970000000000005, "0.0008993831002731172": 0.2980000000000002, "0.0393112931296423": 0.001, "0.04102030159436943": 0.004}, "18470000": {"0.039078706999167205": 0.7480000000000006, "0.0008993831002731172": 0.24300000000000016, "0.04102030159436943": 0.009000000000000001}, "18480000": {"0.039078706999167205": 0.7040000000000005, "0.0008993831002731172": 0.2700000000000002, "0.04102030159436943": 0.026000000000000016}, "18490000": {"0.039078706999167205": 0.6880000000000005, "0.0008993831002731172": 0.2670000000000002, "0.04102030159436943": 0.04500000000000003}, "18500000": {"0.039078706999167205": 0.7020000000000005, "0.0008993831002731172": 0.2780000000000002, "0.04102030159436943": 0.017000000000000008, "0.0049434944047391524": 0.003}, "18510000": {"0.039078706999167205": 0.6800000000000005, "0.0008993831002731172": 0.2830000000000002, "0.04102030159436943": 0.036000000000000025, "0.0048736321304465955": 0.001}, "18520000": {"0.039078706999167205": 0.6700000000000005, "0.0008993831002731172": 0.2690000000000002, "0.04102030159436943": 0.06100000000000005}, "18530000": {"0.039078706999167205": 0.6370000000000005, "0.0008993831002731172": 0.2830000000000002, "0.04102030159436943": 0.08000000000000006}, "18540000": {"0.039078706999167205": 0.7320000000000005, "0.0008993831002731172": 0.24700000000000016, "0.04102030159436943": 0.021000000000000005}, "18550000": {"0.039078706999167205": 0.7170000000000005, "0.0008993831002731172": 0.2770000000000002, "0.04102030159436943": 0.005999999999999993}, "18560000": {"0.039078706999167205": 0.7080000000000005, "0.0008993831002731172": 0.2840000000000002, "0.00045795320495885635": 0.005, "0.035927623118548135": 0.003}, "18570000": {"0.039078706999167205": 0.7370000000000005, "0.0008993831002731172": 0.2630000000000002}, "18580000": {"0.039078706999167205": 0.7520000000000006, "0.0008993831002731172": 0.24300000000000016, "0.003433685965734402": 0.005}, "18590000": {"0.039078706999167205": 0.7230000000000005, "0.0008993831002731172": 0.2770000000000002}, "18600000": {"0.039078706999167205": 0.7510000000000006, "0.0008993831002731172": 0.24900000000000017}, "18610000": {"0.039078706999167205": 0.7490000000000006, "0.0008993831002731172": 0.25100000000000017}, "18620000": {"0.039078706999167205": 0.7430000000000005, "0.0008993831002731172": 0.2570000000000002}, "18630000": {"0.039078706999167205": 0.7440000000000005, "0.0008993831002731172": 0.25600000000000017}, "18640000": {"0.039078706999167205": 0.7210000000000005, "0.0008993831002731172": 0.2790000000000002}, "18650000": {"0.039078706999167205": 0.7230000000000005, "0.0008993831002731172": 0.2770000000000002}, "18660000": {"0.039078706999167205": 0.7330000000000005, "0.0008993831002731172": 0.2650000000000002, "0.009639768661876803": 0.002}, "18670000": {"0.039078706999167205": 0.7270000000000005, "0.0008993831002731172": 0.2680000000000002, "0.009639768661876803": 0.005}, "18680000": {"0.039078706999167205": 0.7490000000000006, "0.0008993831002731172": 0.25100000000000017}, "18690000": {"0.039078706999167205": 0.7330000000000005, "0.0008993831002731172": 0.2620000000000002, "0.043125511331050276": 0.003, "0.04522166118159687": 0.002}, "18700000": {"0.039078706999167205": 0.7390000000000005, "0.0008993831002731172": 0.2590000000000002, "0.04522166118159687": 0.002}, "18710000": {"0.039078706999167205": 0.7080000000000005, "0.0008993831002731172": 0.2920000000000002}, "18720000": {"0.039078706999167205": 0.7180000000000005, "0.0008993831002731172": 0.2820000000000002}, "18730000": {"0.039078706999167205": 0.7100000000000005, "0.0008993831002731172": 0.2900000000000002}, "18740000": {"0.039078706999167205": 0.7260000000000005, "0.0008993831002731172": 0.2740000000000002}, "18750000": {"0.039078706999167205": 0.7060000000000005, "0.0008993831002731172": 0.2940000000000002}, "18760000": {"0.039078706999167205": 0.7250000000000005, "0.0008993831002731172": 0.2750000000000002}, "18770000": {"0.039078706999167205": 0.7650000000000006, "0.0008993831002731172": 0.23500000000000015}, "18780000": {"0.039078706999167205": 0.7320000000000005, "0.0008993831002731172": 0.2680000000000002}, "18790000": {"0.039078706999167205": 0.7330000000000005, "0.0008993831002731172": 0.2630000000000002, "0.04341493625440914": 0.004}, "18800000": {"0.039078706999167205": 0.7310000000000005, "0.0008993831002731172": 0.24200000000000016, "0.04341493625440914": 0.023000000000000013, "0.030903734962167664": 0.004}, "18810000": {"0.039078706999167205": 0.7030000000000005, "0.0008993831002731172": 0.2930000000000002, "0.04341493625440914": 0.004}, "18820000": {"0.039078706999167205": 0.7250000000000005, "0.0008993831002731172": 0.2730000000000002, "0.04341493625440914": 0.002}, "18830000": {"0.039078706999167205": 0.7110000000000005, "0.0008993831002731172": 0.2890000000000002}, "18840000": {"0.039078706999167205": 0.7250000000000005, "0.0008993831002731172": 0.2730000000000002, "0.0322109240277564": 0.002}, "18850000": {"0.039078706999167205": 0.7160000000000005, "0.0008993831002731172": 0.2760000000000002, "0.05025570405208986": 0.008}, "18860000": {"0.039078706999167205": 0.6880000000000005, "0.0008993831002731172": 0.2810000000000002, "0.05025570405208986": 0.03100000000000002}, "18870000": {"0.039078706999167205": 0.6320000000000005, "0.0008993831002731172": 0.2820000000000002, "0.05025570405208986": 0.08600000000000006}, "18880000": {"0.039078706999167205": 0.5070000000000003, "0.0008993831002731172": 0.2900000000000002, "0.05025570405208986": 0.20300000000000015}, "18890000": {"0.039078706999167205": 0.4460000000000003, "0.0008993831002731172": 0.23200000000000015, "0.05025570405208986": 0.32200000000000023}, "18900000": {"0.039078706999167205": 0.3550000000000002, "0.0008993831002731172": 0.2840000000000002, "0.05025570405208986": 0.36100000000000027}, "18910000": {"0.039078706999167205": 0.2240000000000001, "0.0008993831002731172": 0.2990000000000002, "0.05025570405208986": 0.47700000000000037}, "18920000": {"0.039078706999167205": 0.17700000000000005, "0.0008993831002731172": 0.3080000000000002, "0.05025570405208986": 0.5150000000000003}, "18930000": {"0.039078706999167205": 0.08399999999999996, "0.0008993831002731172": 0.3140000000000002, "0.05025570405208986": 0.6020000000000004}, "18940000": {"0.039078706999167205": 0.027999999999999914, "0.0008993831002731172": 0.32300000000000023, "0.05025570405208986": 0.6490000000000005}, "18950000": {"0.039078706999167205": 0.014999999999999902, "0.0008993831002731172": 0.36600000000000027, "0.05025570405208986": 0.6190000000000004}, "18960000": {"0.0008993831002731172": 0.3020000000000002, "0.05025570405208986": 0.6980000000000005}, "18970000": {"0.0008993831002731172": 0.2820000000000002, "0.05025570405208986": 0.7180000000000005}, "18980000": {"0.0008993831002731172": 0.33000000000000024, "0.05025570405208986": 0.6700000000000005}, "18990000": {"0.0008993831002731172": 0.32800000000000024, "0.05025570405208986": 0.6720000000000005}, "19000000": {"0.0008993831002731172": 0.2880000000000002, "0.05025570405208986": 0.7100000000000005, "0.05016139483364537": 0.002}, "19010000": {"0.0008993831002731172": 0.33300000000000024, "0.05025570405208986": 0.6670000000000005}, "19020000": {"0.0008993831002731172": 0.32400000000000023, "0.05025570405208986": 0.6760000000000005}, "19030000": {"0.0008993831002731172": 0.3040000000000002, "0.05025570405208986": 0.6960000000000005}, "19040000": {"0.0008993831002731172": 0.3040000000000002, "0.05025570405208986": 0.6960000000000005}, "19050000": {"0.0008993831002731172": 0.3140000000000002, "0.05025570405208986": 0.6820000000000005, "0.0025237925715779807": 0.004}, "19060000": {"0.0008993831002731172": 0.2990000000000002, "0.05025570405208986": 0.6940000000000005, "0.0025237925715779807": 0.007}, "19070000": {"0.0008993831002731172": 0.3040000000000002, "0.05025570405208986": 0.6830000000000005, "0.0025237925715779807": 0.012000000000000004, "0.002569754736275767": 0.001}, "19080000": {"0.0008993831002731172": 0.32700000000000023, "0.05025570405208986": 0.6720000000000005, "0.04497410915098583": 0.001}, "19090000": {"0.0008993831002731172": 0.3060000000000002, "0.05025570405208986": 0.6930000000000005, "0.00917384179436129": 0.001}, "19100000": {"0.0008993831002731172": 0.34400000000000025, "0.05025570405208986": 0.6560000000000005}, "19110000": {"0.0008993831002731172": 0.3130000000000002, "0.05025570405208986": 0.6870000000000005}, "19120000": {"0.0008993831002731172": 0.35100000000000026, "0.05025570405208986": 0.6300000000000004, "0.05319409288348666": 0.01900000000000001}, "19130000": {"0.0008993831002731172": 0.33900000000000025, "0.05025570405208986": 0.6610000000000005}, "19140000": {"0.0008993831002731172": 0.2930000000000002, "0.05025570405208986": 0.7030000000000005, "0.011269777899529234": 0.004}, "19150000": {"0.0008993831002731172": 0.33900000000000025, "0.05025570405208986": 0.6610000000000005}, "19160000": {"0.0008993831002731172": 0.35100000000000026, "0.05025570405208986": 0.6490000000000005}, "19170000": {"0.0008993831002731172": 0.3700000000000003, "0.05025570405208986": 0.6300000000000004}, "19180000": {"0.0008993831002731172": 0.32600000000000023, "0.05025570405208986": 0.6740000000000005}, "19190000": {"0.0008993831002731172": 0.2860000000000002, "0.05025570405208986": 0.7130000000000005, "0.049716557679624955": 0.001}, "19200000": {"0.0008993831002731172": 0.32100000000000023, "0.05025570405208986": 0.6790000000000005}, "19210000": {"0.0008993831002731172": 0.34600000000000025, "0.05025570405208986": 0.6540000000000005}, "19220000": {"0.0008993831002731172": 0.32600000000000023, "0.05025570405208986": 0.6740000000000005}, "19230000": {"0.0008993831002731172": 0.2940000000000002, "0.05025570405208986": 0.7060000000000005}, "19240000": {"0.0008993831002731172": 0.32600000000000023, "0.05025570405208986": 0.6740000000000005}, "19250000": {"0.0008993831002731172": 0.35000000000000026, "0.05025570405208986": 0.6500000000000005}, "19260000": {"0.0008993831002731172": 0.3170000000000002, "0.05025570405208986": 0.6830000000000005}, "19270000": {"0.0008993831002731172": 0.34100000000000025, "0.05025570405208986": 0.6590000000000005}, "19280000": {"0.0008993831002731172": 0.3080000000000002, "0.05025570405208986": 0.6920000000000005}, "19290000": {"0.0008993831002731172": 0.34100000000000025, "0.05025570405208986": 0.6590000000000005}, "19300000": {"0.0008993831002731172": 0.3110000000000002, "0.05025570405208986": 0.6890000000000005}, "19310000": {"0.0008993831002731172": 0.32100000000000023, "0.05025570405208986": 0.6790000000000005}, "19320000": {"0.0008993831002731172": 0.32900000000000024, "0.05025570405208986": 0.6710000000000005}, "19330000": {"0.0008993831002731172": 0.34200000000000025, "0.05025570405208986": 0.6580000000000005}, "19340000": {"0.0008993831002731172": 0.3140000000000002, "0.05025570405208986": 0.6850000000000005, "0.04674351813252524": 0.001}, "19350000": {"0.0008993831002731172": 0.33100000000000024, "0.05025570405208986": 0.6690000000000005}, "19360000": {"0.0008993831002731172": 0.32900000000000024, "0.05025570405208986": 0.6710000000000005}, "19370000": {"0.0008993831002731172": 0.3130000000000002, "0.05025570405208986": 0.6870000000000005}, "19380000": {"0.0008993831002731172": 0.3060000000000002, "0.05025570405208986": 0.6900000000000005, "0.05339384107601541": 0.004}, "19390000": {"0.0008993831002731172": 0.34500000000000025, "0.05025570405208986": 0.6550000000000005}, "19400000": {"0.0008993831002731172": 0.33000000000000024, "0.05025570405208986": 0.6700000000000005}, "19410000": {"0.0008993831002731172": 0.33000000000000024, "0.05025570405208986": 0.6700000000000005}, "19420000": {"0.0008993831002731172": 0.34900000000000025, "0.05025570405208986": 0.6510000000000005}, "19430000": {"0.0008993831002731172": 0.32300000000000023, "0.05025570405208986": 0.6730000000000005, "0.05252294974068445": 0.004}, "19440000": {"0.0008993831002731172": 0.34200000000000025, "0.05025570405208986": 0.6580000000000005}, "19450000": {"0.0008993831002731172": 0.3130000000000002, "0.05025570405208986": 0.6870000000000005}, "19460000": {"0.0008993831002731172": 0.34100000000000025, "0.05025570405208986": 0.6480000000000005, "0.05592413576415132": 0.011000000000000003}, "19470000": {"0.0008993831002731172": 0.36600000000000027, "0.05025570405208986": 0.6330000000000005, "0.054772328931761594": 0.001}, "19480000": {"0.0008993831002731172": 0.35100000000000026, "0.05025570405208986": 0.6490000000000005}, "19490000": {"0.0008993831002731172": 0.32400000000000023, "0.05025570405208986": 0.6760000000000005}, "19500000": {"0.0008993831002731172": 0.33500000000000024, "0.05025570405208986": 0.6650000000000005}, "19510000": {"0.0008993831002731172": 0.32900000000000024, "0.05025570405208986": 0.6710000000000005}, "19520000": {"0.0008993831002731172": 0.33100000000000024, "0.05025570405208986": 0.6690000000000005}, "19530000": {"0.0008993831002731172": 0.33900000000000025, "0.05025570405208986": 0.6600000000000005, "0.003287340284407802": 0.001}, "19540000": {"0.0008993831002731172": 0.33500000000000024, "0.05025570405208986": 0.6650000000000005}, "19550000": {"0.0008993831002731172": 0.35600000000000026, "0.05025570405208986": 0.6440000000000005}, "19560000": {"0.0008993831002731172": 0.31900000000000023, "0.05025570405208986": 0.6810000000000005}, "19570000": {"0.0008993831002731172": 0.3030000000000002, "0.05025570405208986": 0.6970000000000005}, "19580000": {"0.0008993831002731172": 0.32800000000000024, "0.05025570405208986": 0.6580000000000005, "0.048473118722104684": 0.014000000000000005}, "19590000": {"0.0008993831002731172": 0.36200000000000027, "0.05025570405208986": 0.6230000000000004, "0.048473118722104684": 0.015000000000000006}, "19600000": {"0.0008993831002731172": 0.33700000000000024, "0.05025570405208986": 0.6610000000000005, "0.048473118722104684": 0.002}, "19610000": {"0.0008993831002731172": 0.3160000000000002, "0.05025570405208986": 0.6840000000000005}, "19620000": {"0.0008993831002731172": 0.3120000000000002, "0.05025570405208986": 0.6840000000000005, "0.008464849209042977": 0.004}, "19630000": {"0.0008993831002731172": 0.34200000000000025, "0.05025570405208986": 0.6580000000000005}, "19640000": {"0.0008993831002731172": 0.34400000000000025, "0.05025570405208986": 0.6560000000000005}, "19650000": {"0.0008993831002731172": 0.34100000000000025, "0.05025570405208986": 0.6590000000000005}, "19660000": {"0.0008993831002731172": 0.3150000000000002, "0.05025570405208986": 0.6850000000000005}, "19670000": {"0.0008993831002731172": 0.3080000000000002, "0.05025570405208986": 0.6920000000000005}, "19680000": {"0.0008993831002731172": 0.32300000000000023, "0.05025570405208986": 0.6770000000000005}, "19690000": {"0.0008993831002731172": 0.34800000000000025, "0.05025570405208986": 0.6510000000000005, "0.0023569238496802553": 0.001}, "19700000": {"0.0008993831002731172": 0.33200000000000024, "0.05025570405208986": 0.6680000000000005}, "19710000": {"0.0008993831002731172": 0.33700000000000024, "0.05025570405208986": 0.6630000000000005}, "19720000": {"0.0008993831002731172": 0.34100000000000025, "0.05025570405208986": 0.6590000000000005}, "19730000": {"0.0008993831002731172": 0.33700000000000024, "0.05025570405208986": 0.6610000000000005, "0.052845213982640124": 0.002}, "19740000": {"0.0008993831002731172": 0.34000000000000025, "0.05025570405208986": 0.6520000000000005, "0.056172645663890124": 0.008}, "19750000": {"0.0008993831002731172": 0.32300000000000023, "0.05025570405208986": 0.6590000000000005, "0.056172645663890124": 0.017000000000000008, "0.055088942035739406": 0.001}, "19760000": {"0.0008993831002731172": 0.3140000000000002, "0.05025570405208986": 0.6770000000000005, "0.056172645663890124": 0.008, "0.04622624876116884": 0.001}, "19770000": {"0.0008993831002731172": 0.2950000000000002, "0.05025570405208986": 0.7050000000000005}, "19780000": {"0.0008993831002731172": 0.33700000000000024, "0.05025570405208986": 0.6630000000000005}, "19790000": {"0.0008993831002731172": 0.32500000000000023, "0.05025570405208986": 0.6750000000000005}, "19800000": {"0.0008993831002731172": 0.35000000000000026, "0.05025570405208986": 0.6500000000000005}, "19810000": {"0.0008993831002731172": 0.3150000000000002, "0.05025570405208986": 0.6850000000000005}, "19820000": {"0.0008993831002731172": 0.33500000000000024, "0.05025570405208986": 0.6650000000000005}, "19830000": {"0.0008993831002731172": 0.33100000000000024, "0.05025570405208986": 0.6680000000000005, "0.0019864440388906134": 0.001}, "19840000": {"0.0008993831002731172": 0.32000000000000023, "0.05025570405208986": 0.6800000000000005}, "19850000": {"0.0008993831002731172": 0.33100000000000024, "0.05025570405208986": 0.6680000000000005, "0.0475445530444878": 0.001}, "19860000": {"0.0008993831002731172": 0.3040000000000002, "0.05025570405208986": 0.6460000000000005, "0.0475445530444878": 0.03300000000000002, "0.046094018093938954": 0.011000000000000003, "0.0496617964027315": 0.005, "0.05403143822323876": 0.001}, "19870000": {"0.0008993831002731172": 0.32600000000000023, "0.05025570405208986": 0.6270000000000004, "0.0475445530444878": 0.037000000000000026, "0.0496617964027315": 0.010000000000000002}, "19880000": {"0.0008993831002731172": 0.33800000000000024, "0.05025570405208986": 0.5570000000000004, "0.0475445530444878": 0.10500000000000008}, "19890000": {"0.0008993831002731172": 0.33000000000000024, "0.05025570405208986": 0.6090000000000004, "0.0475445530444878": 0.06000000000000004, "0.05615988204617808": 0.001}, "19900000": {"0.0008993831002731172": 0.35000000000000026, "0.05025570405208986": 0.6330000000000005, "0.0475445530444878": 0.017}, "19910000": {"0.0008993831002731172": 0.32800000000000024, "0.05025570405208986": 0.6720000000000005}, "19920000": {"0.0008993831002731172": 0.33700000000000024, "0.05025570405208986": 0.6620000000000005, "0.04527445390110014": 0.001}, "19930000": {"0.0008993831002731172": 0.35500000000000026, "0.05025570405208986": 0.6450000000000005}, "19940000": {"0.0008993831002731172": 0.32000000000000023, "0.05025570405208986": 0.6800000000000005}, "19950000": {"0.0008993831002731172": 0.33800000000000024, "0.05025570405208986": 0.6600000000000005, "0.04516437020482821": 0.002}, "19960000": {"0.0008993831002731172": 0.33000000000000024, "0.05025570405208986": 0.6700000000000005}, "19970000": {"0.0008993831002731172": 0.3150000000000002, "0.05025570405208986": 0.6850000000000005}, "19980000": {"0.0008993831002731172": 0.32700000000000023, "0.05025570405208986": 0.6730000000000005}, "19990000": {"0.0008993831002731172": 0.34400000000000025, "0.05025570405208986": 0.6560000000000005}, "20000000": {"0.0008993831002731172": 0.32900000000000024, "0.05025570405208986": 0.6710000000000005}, "20010000": {"0.0008993831002731172": 0.32400000000000023, "0.05025570405208986": 0.6760000000000005}, "20020000": {"0.0008993831002731172": 0.32000000000000023, "0.05025570405208986": 0.6740000000000005, "0.0486053524140437": 0.006}, "20030000": {"0.0008993831002731172": 0.33700000000000024, "0.05025570405208986": 0.6620000000000005, "0.0486053524140437": 0.001}, "20040000": {"0.0008993831002731172": 0.32900000000000024, "0.05025570405208986": 0.6620000000000005, "0.05450870109782532": 0.009000000000000001}, "20050000": {"0.0008993831002731172": 0.34300000000000025, "0.05025570405208986": 0.6570000000000005}, "20060000": {"0.0008993831002731172": 0.33100000000000024, "0.05025570405208986": 0.6690000000000005}, "20070000": {"0.0008993831002731172": 0.34800000000000025, "0.05025570405208986": 0.6520000000000005}, "20080000": {"0.0008993831002731172": 0.32800000000000024, "0.05025570405208986": 0.6710000000000005, "0.001222383066253284": 0.001}, "20090000": {"0.0008993831002731172": 0.33300000000000024, "0.05025570405208986": 0.6670000000000005}, "20100000": {"0.0008993831002731172": 0.36300000000000027, "0.05025570405208986": 0.6370000000000005}, "20110000": {"0.0008993831002731172": 0.3180000000000002, "0.05025570405208986": 0.6810000000000005, "0.04906579242466693": 0.001}, "20120000": {"0.0008993831002731172": 0.3100000000000002, "0.05025570405208986": 0.6900000000000005}, "20130000": {"0.0008993831002731172": 0.33500000000000024, "0.05025570405208986": 0.6650000000000005}, "20140000": {"0.0008993831002731172": 0.35000000000000026, "0.05025570405208986": 0.6500000000000005}, "20150000": {"0.0008993831002731172": 0.33600000000000024, "0.05025570405208986": 0.6620000000000005, "0.04799665125625654": 0.002}, "20160000": {"0.0008993831002731172": 0.3140000000000002, "0.05025570405208986": 0.6860000000000005}, "20170000": {"0.0008993831002731172": 0.34200000000000025, "0.05025570405208986": 0.6580000000000005}, "20180000": {"0.0008993831002731172": 0.3180000000000002, "0.05025570405208986": 0.6820000000000005}, "20190000": {"0.0008993831002731172": 0.35000000000000026, "0.05025570405208986": 0.6500000000000005}, "20200000": {"0.0008993831002731172": 0.34100000000000025, "0.05025570405208986": 0.6590000000000005}, "20210000": {"0.0008993831002731172": 0.32200000000000023, "0.05025570405208986": 0.6780000000000005}, "20220000": {"0.0008993831002731172": 0.3110000000000002, "0.05025570405208986": 0.6890000000000005}, "20230000": {"0.0008993831002731172": 0.2970000000000002, "0.05025570405208986": 0.7030000000000005}, "20240000": {"0.0008993831002731172": 0.3000000000000002, "0.05025570405208986": 0.6940000000000005, "0.005995049677320796": 0.006}, "20250000": {"0.0008993831002731172": 0.34200000000000025, "0.05025570405208986": 0.6580000000000005}, "20260000": {"0.0008993831002731172": 0.32600000000000023, "0.05025570405208986": 0.6720000000000005, "0.003031306321794242": 0.002}, "20270000": {"0.0008993831002731172": 0.32700000000000023, "0.05025570405208986": 0.6730000000000005}, "20280000": {"0.0008993831002731172": 0.35800000000000026, "0.05025570405208986": 0.6420000000000005}, "20290000": {"0.0008993831002731172": 0.35800000000000026, "0.05025570405208986": 0.6420000000000005}, "20300000": {"0.0008993831002731172": 0.32300000000000023, "0.05025570405208986": 0.6770000000000005}, "20310000": {"0.0008993831002731172": 0.34200000000000025, "0.05025570405208986": 0.6580000000000005}, "20320000": {"0.0008993831002731172": 0.34300000000000025, "0.05025570405208986": 0.6570000000000005}, "20330000": {"0.0008993831002731172": 0.3090000000000002, "0.05025570405208986": 0.6910000000000005}, "20340000": {"0.0008993831002731172": 0.2870000000000002, "0.05025570405208986": 0.7050000000000005, "0.000224405077070466": 0.008}, "20350000": {"0.0008993831002731172": 0.33400000000000024, "0.05025570405208986": 0.6550000000000005, "0.000224405077070466": 0.007, "0.04866799732829147": 0.004}, "20360000": {"0.0008993831002731172": 0.2920000000000002, "0.05025570405208986": 0.6960000000000005, "0.000224405077070466": 0.009000000000000001, "0.04766457583072187": 0.002, "0.045279113896721054": 0.001}, "20370000": {"0.0008993831002731172": 0.3070000000000002, "0.05025570405208986": 0.6740000000000005, "0.000224405077070466": 0.01900000000000001}, "20380000": {"0.0008993831002731172": 0.3170000000000002, "0.05025570405208986": 0.6540000000000005, "0.000224405077070466": 0.02900000000000002}, "20390000": {"0.0008993831002731172": 0.2580000000000002, "0.05025570405208986": 0.6910000000000005, "0.000224405077070466": 0.05000000000000004, "0.045584320758136926": 0.001}, "20400000": {"0.0008993831002731172": 0.2940000000000002, "0.05025570405208986": 0.6690000000000005, "0.000224405077070466": 0.02700000000000001, "0.013516367721667331": 0.010000000000000002}, "20410000": {"0.0008993831002731172": 0.32000000000000023, "0.05025570405208986": 0.6230000000000004, "0.000224405077070466": 0.05200000000000003, "0.04715806718790894": 0.005}, "20420000": {"0.0008993831002731172": 0.2850000000000002, "0.05025570405208986": 0.6620000000000005, "0.000224405077070466": 0.05000000000000003, "0.04715806718790894": 0.003}, "20430000": {"0.0008993831002731172": 0.2570000000000002, "0.05025570405208986": 0.6950000000000005, "0.000224405077070466": 0.04800000000000003}, "20440000": {"0.0008993831002731172": 0.20700000000000013, "0.05025570405208986": 0.6680000000000005, "0.000224405077070466": 0.11300000000000009, "0.00538162159746624": 0.012000000000000004}, "20450000": {"0.0008993831002731172": 0.1840000000000001, "0.05025570405208986": 0.6800000000000005, "0.000224405077070466": 0.1350000000000001, "0.05231929216771795": 0.001}, "20460000": {"0.0008993831002731172": 0.12200000000000005, "0.05025570405208986": 0.6580000000000005, "0.000224405077070466": 0.21000000000000016, "0.05231929216771795": 0.010000000000000002}, "20470000": {"0.0008993831002731172": 0.14600000000000007, "0.05025570405208986": 0.6340000000000005, "0.000224405077070466": 0.21100000000000016, "0.05231929216771795": 0.009000000000000001}, "20480000": {"0.0008993831002731172": 0.1820000000000001, "0.05025570405208986": 0.6730000000000005, "0.000224405077070466": 0.1450000000000001}, "20490000": {"0.0008993831002731172": 0.1680000000000001, "0.05025570405208986": 0.6690000000000005, "0.000224405077070466": 0.16300000000000012}, "20500000": {"0.0008993831002731172": 0.09700000000000003, "0.05025570405208986": 0.6770000000000005, "0.000224405077070466": 0.21900000000000017, "0.050413528998134595": 0.007}, "20510000": {"0.0008993831002731172": 0.059, "0.05025570405208986": 0.6710000000000005, "0.000224405077070466": 0.2660000000000002, "0.050413528998134595": 0.004}, "20520000": {"0.0008993831002731172": 0.03999999999999998, "0.05025570405208986": 0.6730000000000005, "0.000224405077070466": 0.2870000000000002}, "20530000": {"0.0008993831002731172": 0.0039999999999999515, "0.05025570405208986": 0.6890000000000005, "0.000224405077070466": 0.3070000000000002}, "20540000": {"0.05025570405208986": 0.6350000000000005, "0.000224405077070466": 0.36500000000000027}, "20550000": {"0.05025570405208986": 0.6980000000000005, "0.000224405077070466": 0.2980000000000002, "0.0025087560927104873": 0.004}, "20560000": {"0.05025570405208986": 0.6990000000000005, "0.000224405077070466": 0.3010000000000002}, "20570000": {"0.05025570405208986": 0.6900000000000005, "0.000224405077070466": 0.3100000000000002}, "20580000": {"0.05025570405208986": 0.6870000000000005, "0.000224405077070466": 0.3130000000000002}, "20590000": {"0.05025570405208986": 0.7190000000000005, "0.000224405077070466": 0.2810000000000002}, "20600000": {"0.05025570405208986": 0.6900000000000005, "0.000224405077070466": 0.3100000000000002}, "20610000": {"0.05025570405208986": 0.7040000000000005, "0.000224405077070466": 0.2960000000000002}, "20620000": {"0.05025570405208986": 0.6970000000000005, "0.000224405077070466": 0.3030000000000002}, "20630000": {"0.05025570405208986": 0.6560000000000005, "0.000224405077070466": 0.34400000000000025}, "20640000": {"0.05025570405208986": 0.6690000000000005, "0.000224405077070466": 0.33100000000000024}, "20650000": {"0.05025570405208986": 0.7140000000000005, "0.000224405077070466": 0.2860000000000002}, "20660000": {"0.05025570405208986": 0.6690000000000005, "0.000224405077070466": 0.32800000000000024, "0.055402585716411566": 0.003}, "20670000": {"0.05025570405208986": 0.6490000000000005, "0.000224405077070466": 0.33700000000000024, "0.055402585716411566": 0.014000000000000005}, "20680000": {"0.05025570405208986": 0.6680000000000005, "0.000224405077070466": 0.32700000000000023, "0.055402585716411566": 0.005}, "20690000": {"0.05025570405208986": 0.6920000000000005, "0.000224405077070466": 0.3060000000000002, "0.055402585716411566": 0.002}, "20700000": {"0.05025570405208986": 0.6810000000000005, "0.000224405077070466": 0.3170000000000002, "0.0015194321737025522": 0.002}, "20710000": {"0.05025570405208986": 0.6660000000000005, "0.000224405077070466": 0.32900000000000024, "0.0015194321737025522": 0.005}, "20720000": {"0.05025570405208986": 0.6820000000000005, "0.000224405077070466": 0.3180000000000002}, "20730000": {"0.05025570405208986": 0.6770000000000005, "0.000224405077070466": 0.32300000000000023}, "20740000": {"0.05025570405208986": 0.7040000000000005, "0.000224405077070466": 0.2960000000000002}, "20750000": {"0.05025570405208986": 0.6690000000000005, "0.000224405077070466": 0.33100000000000024}, "20760000": {"0.05025570405208986": 0.6750000000000005, "0.000224405077070466": 0.32500000000000023}, "20770000": {"0.05025570405208986": 0.6800000000000005, "0.000224405077070466": 0.32000000000000023}, "20780000": {"0.05025570405208986": 0.6790000000000005, "0.000224405077070466": 0.32100000000000023}, "20790000": {"0.05025570405208986": 0.6650000000000005, "0.000224405077070466": 0.33500000000000024}, "20800000": {"0.05025570405208986": 0.6830000000000005, "0.000224405077070466": 0.3160000000000002, "0.05107975751942485": 0.001}, "20810000": {"0.05025570405208986": 0.6680000000000005, "0.000224405077070466": 0.33200000000000024}, "20820000": {"0.05025570405208986": 0.6630000000000005, "0.000224405077070466": 0.33700000000000024}, "20830000": {"0.05025570405208986": 0.6890000000000005, "0.000224405077070466": 0.3110000000000002}, "20840000": {"0.05025570405208986": 0.6780000000000005, "0.000224405077070466": 0.32100000000000023, "0.005506794981344581": 0.001}, "20850000": {"0.05025570405208986": 0.6810000000000005, "0.000224405077070466": 0.31900000000000023}, "20860000": {"0.05025570405208986": 0.6870000000000005, "0.000224405077070466": 0.3130000000000002}, "20870000": {"0.05025570405208986": 0.6780000000000005, "0.000224405077070466": 0.32200000000000023}, "20880000": {"0.05025570405208986": 0.6610000000000005, "0.000224405077070466": 0.33900000000000025}, "20890000": {"0.05025570405208986": 0.6780000000000005, "0.000224405077070466": 0.32200000000000023}, "20900000": {"0.05025570405208986": 0.6640000000000005, "0.000224405077070466": 0.33600000000000024}, "20910000": {"0.05025570405208986": 0.6820000000000005, "0.000224405077070466": 0.3180000000000002}, "20920000": {"0.05025570405208986": 0.6960000000000005, "0.000224405077070466": 0.3040000000000002}, "20930000": {"0.05025570405208986": 0.6680000000000005, "0.000224405077070466": 0.33100000000000024, "0.042778575422741584": 0.001}, "20940000": {"0.05025570405208986": 0.6540000000000005, "0.000224405077070466": 0.34600000000000025}, "20950000": {"0.05025570405208986": 0.6820000000000005, "0.000224405077070466": 0.3180000000000002}, "20960000": {"0.05025570405208986": 0.6640000000000005, "0.000224405077070466": 0.33300000000000024, "0.053158938438522006": 0.003}, "20970000": {"0.05025570405208986": 0.6790000000000005, "0.000224405077070466": 0.3170000000000002, "0.053158938438522006": 0.003, "0.05236014193410176": 0.001}, "20980000": {"0.05025570405208986": 0.6730000000000005, "0.000224405077070466": 0.32700000000000023}, "20990000": {"0.05025570405208986": 0.7020000000000005, "0.000224405077070466": 0.2970000000000002, "0.0036762127247943416": 0.001}, "21000000": {"0.05025570405208986": 0.6680000000000005, "0.000224405077070466": 0.32900000000000024, "0.002681376523139269": 0.003}, "21010000": {"0.05025570405208986": 0.6920000000000005, "0.000224405077070466": 0.3080000000000002}, "21020000": {"0.05025570405208986": 0.6700000000000005, "0.000224405077070466": 0.3170000000000002, "0.051169313475886935": 0.013000000000000005}, "21030000": {"0.05025570405208986": 0.6940000000000005, "0.000224405077070466": 0.3060000000000002}, "21040000": {"0.05025570405208986": 0.6640000000000005, "0.000224405077070466": 0.33200000000000024, "0.04449600257837207": 0.004}, "21050000": {"0.05025570405208986": 0.6650000000000005, "0.000224405077070466": 0.33200000000000024, "0.04449600257837207": 0.002, "0.007264182912336015": 0.001}, "21060000": {"0.05025570405208986": 0.6730000000000005, "0.000224405077070466": 0.32700000000000023}, "21070000": {"0.05025570405208986": 0.6900000000000005, "0.000224405077070466": 0.3100000000000002}, "21080000": {"0.05025570405208986": 0.6700000000000005, "0.000224405077070466": 0.33000000000000024}, "21090000": {"0.05025570405208986": 0.6910000000000005, "0.000224405077070466": 0.3060000000000002, "0.05003840426051355": 0.003}, "21100000": {"0.05025570405208986": 0.6640000000000005, "0.000224405077070466": 0.33200000000000024, "0.05003840426051355": 0.004}, "21110000": {"0.05025570405208986": 0.6850000000000005, "0.000224405077070466": 0.3150000000000002}, "21120000": {"0.05025570405208986": 0.6650000000000005, "0.000224405077070466": 0.33500000000000024}, "21130000": {"0.05025570405208986": 0.6800000000000005, "0.000224405077070466": 0.3100000000000002, "0.04981000037949906": 0.010000000000000002}, "21140000": {"0.05025570405208986": 0.6800000000000005, "0.000224405077070466": 0.3160000000000002, "0.04981000037949906": 0.004}, "21150000": {"0.05025570405208986": 0.6920000000000005, "0.000224405077070466": 0.3080000000000002}, "21160000": {"0.05025570405208986": 0.7020000000000005, "0.000224405077070466": 0.2970000000000002, "0.05500456787329523": 0.001}, "21170000": {"0.05025570405208986": 0.6640000000000005, "0.000224405077070466": 0.33600000000000024}, "21180000": {"0.05025570405208986": 0.6970000000000005, "0.000224405077070466": 0.3030000000000002}, "21190000": {"0.05025570405208986": 0.6970000000000005, "0.000224405077070466": 0.3030000000000002}, "21200000": {"0.05025570405208986": 0.6790000000000005, "0.000224405077070466": 0.32100000000000023}, "21210000": {"0.05025570405208986": 0.6720000000000005, "0.000224405077070466": 0.32700000000000023, "0.05957538805924696": 0.001}, "21220000": {"0.05025570405208986": 0.6690000000000005, "0.000224405077070466": 0.33100000000000024}, "21230000": {"0.05025570405208986": 0.6710000000000005, "0.000224405077070466": 0.32900000000000024}, "21240000": {"0.05025570405208986": 0.6590000000000005, "0.000224405077070466": 0.34100000000000025}, "21250000": {"0.05025570405208986": 0.7020000000000005, "0.000224405077070466": 0.2980000000000002}, "21260000": {"0.05025570405208986": 0.7070000000000005, "0.000224405077070466": 0.2920000000000002, "0.058296180003717064": 0.001}, "21270000": {"0.05025570405208986": 0.6610000000000005, "0.000224405077070466": 0.33900000000000025}, "21280000": {"0.05025570405208986": 0.6750000000000005, "0.000224405077070466": 0.32500000000000023}, "21290000": {"0.05025570405208986": 0.6770000000000005, "0.000224405077070466": 0.32300000000000023}, "21300000": {"0.05025570405208986": 0.6920000000000005, "0.000224405077070466": 0.3080000000000002}, "21310000": {"0.05025570405208986": 0.6940000000000005, "0.000224405077070466": 0.3060000000000002}, "21320000": {"0.05025570405208986": 0.7010000000000005, "0.000224405077070466": 0.2990000000000002}, "21330000": {"0.05025570405208986": 0.6960000000000005, "0.000224405077070466": 0.3040000000000002}, "21340000": {"0.05025570405208986": 0.7010000000000005, "0.000224405077070466": 0.2990000000000002}, "21350000": {"0.05025570405208986": 0.6540000000000005, "0.000224405077070466": 0.34600000000000025}, "21360000": {"0.05025570405208986": 0.6750000000000005, "0.000224405077070466": 0.32500000000000023}, "21370000": {"0.05025570405208986": 0.6870000000000005, "0.000224405077070466": 0.3130000000000002}, "21380000": {"0.05025570405208986": 0.6800000000000005, "0.000224405077070466": 0.32000000000000023}, "21390000": {"0.05025570405208986": 0.6560000000000005, "0.000224405077070466": 0.34400000000000025}, "21400000": {"0.05025570405208986": 0.6690000000000005, "0.000224405077070466": 0.33100000000000024}, "21410000": {"0.05025570405208986": 0.6710000000000005, "0.000224405077070466": 0.32700000000000023, "0.04539470957054341": 0.002}, "21420000": {"0.05025570405208986": 0.6740000000000005, "0.000224405077070466": 0.32600000000000023}, "21430000": {"0.05025570405208986": 0.6930000000000005, "0.000224405077070466": 0.3070000000000002}, "21440000": {"0.05025570405208986": 0.7100000000000005, "0.000224405077070466": 0.2900000000000002}, "21450000": {"0.05025570405208986": 0.6750000000000005, "0.000224405077070466": 0.32500000000000023}, "21460000": {"0.05025570405208986": 0.6840000000000005, "0.000224405077070466": 0.3070000000000002, "0.0014739094203500272": 0.009000000000000001}, "21470000": {"0.05025570405208986": 0.6620000000000005, "0.000224405077070466": 0.33000000000000024, "0.0014739094203500272": 0.004, "0.04851102091280919": 0.003, "0.042356793377705246": 0.001}, "21480000": {"0.05025570405208986": 0.6900000000000005, "0.000224405077070466": 0.2940000000000002, "0.0014739094203500272": 0.016000000000000007}, "21490000": {"0.05025570405208986": 0.6510000000000005, "0.000224405077070466": 0.34900000000000025}, "21500000": {"0.05025570405208986": 0.6600000000000005, "0.000224405077070466": 0.34000000000000025}, "21510000": {"0.05025570405208986": 0.6770000000000005, "0.000224405077070466": 0.31900000000000023, "0.002989833664635148": 0.004}, "21520000": {"0.05025570405208986": 0.6900000000000005, "0.000224405077070466": 0.3100000000000002}, "21530000": {"0.05025570405208986": 0.6640000000000005, "0.000224405077070466": 0.33600000000000024}, "21540000": {"0.05025570405208986": 0.6900000000000005, "0.000224405077070466": 0.3100000000000002}, "21550000": {"0.05025570405208986": 0.6580000000000005, "0.000224405077070466": 0.34200000000000025}, "21560000": {"0.05025570405208986": 0.6630000000000005, "0.000224405077070466": 0.33600000000000024, "0.0033414430104174836": 0.001}, "21570000": {"0.05025570405208986": 0.6840000000000005, "0.000224405077070466": 0.3160000000000002}, "21580000": {"0.05025570405208986": 0.6870000000000005, "0.000224405077070466": 0.3130000000000002}, "21590000": {"0.05025570405208986": 0.6660000000000005, "0.000224405077070466": 0.33400000000000024}, "21600000": {"0.05025570405208986": 0.6710000000000005, "0.000224405077070466": 0.32900000000000024}, "21610000": {"0.05025570405208986": 0.6940000000000005, "0.000224405077070466": 0.3060000000000002}, "21620000": {"0.05025570405208986": 0.6860000000000005, "0.000224405077070466": 0.3140000000000002}, "21630000": {"0.05025570405208986": 0.7080000000000005, "0.000224405077070466": 0.2920000000000002}, "21640000": {"0.05025570405208986": 0.6650000000000005, "0.000224405077070466": 0.33500000000000024}, "21650000": {"0.05025570405208986": 0.7140000000000005, "0.000224405077070466": 0.2860000000000002}, "21660000": {"0.05025570405208986": 0.6750000000000005, "0.000224405077070466": 0.32400000000000023, "0.0525325484103999": 0.001}, "21670000": {"0.05025570405208986": 0.6840000000000005, "0.000224405077070466": 0.3160000000000002}, "21680000": {"0.05025570405208986": 0.6900000000000005, "0.000224405077070466": 0.3100000000000002}, "21690000": {"0.05025570405208986": 0.6860000000000005, "0.000224405077070466": 0.3140000000000002}, "21700000": {"0.05025570405208986": 0.7140000000000005, "0.000224405077070466": 0.2860000000000002}, "21710000": {"0.05025570405208986": 0.6800000000000005, "0.000224405077070466": 0.32000000000000023}, "21720000": {"0.05025570405208986": 0.6850000000000005, "0.000224405077070466": 0.2930000000000002, "0.04304191681259672": 0.022000000000000013}, "21730000": {"0.05025570405208986": 0.6590000000000005, "0.000224405077070466": 0.3100000000000002, "0.04304191681259672": 0.03100000000000002}, "21740000": {"0.05025570405208986": 0.6290000000000004, "0.000224405077070466": 0.32500000000000023, "0.04304191681259672": 0.046000000000000034}, "21750000": {"0.05025570405208986": 0.6460000000000005, "0.000224405077070466": 0.34500000000000025, "0.04304191681259672": 0.004, "0.002536184996373799": 0.005}, "21760000": {"0.05025570405208986": 0.6590000000000005, "0.000224405077070466": 0.33200000000000024, "0.002536184996373799": 0.009000000000000001}, "21770000": {"0.05025570405208986": 0.6790000000000005, "0.000224405077070466": 0.32100000000000023}, "21780000": {"0.05025570405208986": 0.6950000000000005, "0.000224405077070466": 0.3050000000000002}, "21790000": {"0.05025570405208986": 0.6990000000000005, "0.000224405077070466": 0.2960000000000002, "0.043393334786679255": 0.005}, "21800000": {"0.05025570405208986": 0.6660000000000005, "0.000224405077070466": 0.33400000000000024}, "21810000": {"0.05025570405208986": 0.6780000000000005, "0.000224405077070466": 0.32200000000000023}, "21820000": {"0.05025570405208986": 0.6690000000000005, "0.000224405077070466": 0.33100000000000024}, "21830000": {"0.05025570405208986": 0.6670000000000005, "0.000224405077070466": 0.32900000000000024, "0.05297775902919886": 0.004}, "21840000": {"0.05025570405208986": 0.6890000000000005, "0.000224405077070466": 0.2970000000000002, "0.004626014102727034": 0.014000000000000005}, "21850000": {"0.05025570405208986": 0.6760000000000005, "0.000224405077070466": 0.32400000000000023}, "21860000": {"0.05025570405208986": 0.6840000000000005, "0.000224405077070466": 0.3160000000000002}, "21870000": {"0.05025570405208986": 0.6990000000000005, "0.000224405077070466": 0.3010000000000002}, "21880000": {"0.05025570405208986": 0.6670000000000005, "0.000224405077070466": 0.33300000000000024}, "21890000": {"0.05025570405208986": 0.6640000000000005, "0.000224405077070466": 0.32200000000000023, "0.04763072592184046": 0.014000000000000005}, "21900000": {"0.05025570405208986": 0.6740000000000005, "0.000224405077070466": 0.3160000000000002, "0.04763072592184046": 0.010000000000000002}, "21910000": {"0.05025570405208986": 0.6810000000000005, "0.000224405077070466": 0.2970000000000002, "0.04763072592184046": 0.017000000000000008, "0.05318536352990231": 0.005}, "21920000": {"0.05025570405208986": 0.6100000000000004, "0.000224405077070466": 0.35200000000000026, "0.04763072592184046": 0.03800000000000003}, "21930000": {"0.05025570405208986": 0.6180000000000004, "0.000224405077070466": 0.32900000000000024, "0.04763072592184046": 0.05300000000000003}, "21940000": {"0.05025570405208986": 0.6010000000000004, "0.000224405077070466": 0.31900000000000023, "0.04763072592184046": 0.07900000000000006, "0.04432085009004056": 0.001}, "21950000": {"0.05025570405208986": 0.6310000000000004, "0.000224405077070466": 0.2960000000000002, "0.04763072592184046": 0.06600000000000004, "0.04432085009004056": 0.007}, "21960000": {"0.05025570405208986": 0.6530000000000005, "0.000224405077070466": 0.32500000000000023, "0.04763072592184046": 0.022000000000000006}, "21970000": {"0.05025570405208986": 0.6340000000000005, "0.000224405077070466": 0.34300000000000025, "0.04763072592184046": 0.023000000000000007}, "21980000": {"0.05025570405208986": 0.6810000000000005, "0.000224405077070466": 0.31900000000000023}, "21990000": {"0.05025570405208986": 0.6660000000000005, "0.000224405077070466": 0.32900000000000024, "0.006396918099820202": 0.005}, "22000000": {"0.05025570405208986": 0.6450000000000005, "0.000224405077070466": 0.35500000000000026}, "22010000": {"0.05025570405208986": 0.6720000000000005, "0.000224405077070466": 0.32600000000000023, "0.000576049088087368": 0.002}, "22020000": {"0.05025570405208986": 0.6850000000000005, "0.000224405077070466": 0.3150000000000002}, "22030000": {"0.05025570405208986": 0.6750000000000005, "0.000224405077070466": 0.32500000000000023}, "22040000": {"0.05025570405208986": 0.6780000000000005, "0.000224405077070466": 0.32200000000000023}, "22050000": {"0.05025570405208986": 0.6690000000000005, "0.000224405077070466": 0.33100000000000024}, "22060000": {"0.05025570405208986": 0.6770000000000005, "0.000224405077070466": 0.32300000000000023}, "22070000": {"0.05025570405208986": 0.6730000000000005, "0.000224405077070466": 0.32700000000000023}, "22080000": {"0.05025570405208986": 0.6660000000000005, "0.000224405077070466": 0.33400000000000024}, "22090000": {"0.05025570405208986": 0.6900000000000005, "0.000224405077070466": 0.3030000000000002, "0.008796128532794675": 0.007}, "22100000": {"0.05025570405208986": 0.6450000000000005, "0.000224405077070466": 0.34200000000000025, "0.008796128532794675": 0.001, "0.053233705682075826": 0.012000000000000004}, "22110000": {"0.05025570405208986": 0.6550000000000005, "0.000224405077070466": 0.34000000000000025, "0.053233705682075826": 0.005}, "22120000": {"0.05025570405208986": 0.6670000000000005, "0.000224405077070466": 0.33300000000000024}, "22130000": {"0.05025570405208986": 0.6570000000000005, "0.000224405077070466": 0.34200000000000025, "0.044513559184807136": 0.001}, "22140000": {"0.05025570405208986": 0.6640000000000005, "0.000224405077070466": 0.33600000000000024}, "22150000": {"0.05025570405208986": 0.6750000000000005, "0.000224405077070466": 0.32500000000000023}, "22160000": {"0.05025570405208986": 0.6440000000000005, "0.000224405077070466": 0.35300000000000026, "0.04440720518246507": 0.003}, "22170000": {"0.05025570405208986": 0.7000000000000005, "0.000224405077070466": 0.3000000000000002}, "22180000": {"0.05025570405208986": 0.6860000000000005, "0.000224405077070466": 0.3140000000000002}, "22190000": {"0.05025570405208986": 0.7060000000000005, "0.000224405077070466": 0.2940000000000002}, "22200000": {"0.05025570405208986": 0.6850000000000005, "0.000224405077070466": 0.3150000000000002}, "22210000": {"0.05025570405208986": 0.6710000000000005, "0.000224405077070466": 0.32900000000000024}, "22220000": {"0.05025570405208986": 0.6760000000000005, "0.000224405077070466": 0.32400000000000023}, "22230000": {"0.05025570405208986": 0.6580000000000005, "0.000224405077070466": 0.34200000000000025}, "22240000": {"0.05025570405208986": 0.6700000000000005, "0.000224405077070466": 0.32900000000000024, "0.036919819091779826": 0.001}, "22250000": {"0.05025570405208986": 0.7100000000000005, "0.000224405077070466": 0.2820000000000002, "0.051253323478930496": 0.008}, "22260000": {"0.05025570405208986": 0.6690000000000005, "0.000224405077070466": 0.33100000000000024}, "22270000": {"0.05025570405208986": 0.6540000000000005, "0.000224405077070466": 0.34600000000000025}, "22280000": {"0.05025570405208986": 0.7000000000000005, "0.000224405077070466": 0.2920000000000002, "0.04530233630941528": 0.008}, "22290000": {"0.05025570405208986": 0.6700000000000005, "0.000224405077070466": 0.32000000000000023, "0.04530233630941528": 0.010000000000000002}, "22300000": {"0.05025570405208986": 0.6500000000000005, "0.000224405077070466": 0.32400000000000023, "0.04530233630941528": 0.026000000000000016}, "22310000": {"0.05025570405208986": 0.6410000000000005, "0.000224405077070466": 0.34200000000000025, "0.04530233630941528": 0.017000000000000008}, "22320000": {"0.05025570405208986": 0.7020000000000005, "0.000224405077070466": 0.2980000000000002}, "22330000": {"0.05025570405208986": 0.7130000000000005, "0.000224405077070466": 0.2840000000000002, "0.0025592349085184914": 0.003}, "22340000": {"0.05025570405208986": 0.6940000000000005, "0.000224405077070466": 0.3060000000000002}, "22350000": {"0.05025570405208986": 0.7270000000000005, "0.000224405077070466": 0.2730000000000002}, "22360000": {"0.05025570405208986": 0.6740000000000005, "0.000224405077070466": 0.32600000000000023}, "22370000": {"0.05025570405208986": 0.7010000000000005, "0.000224405077070466": 0.2980000000000002, "0.05195247453441057": 0.001}, "22380000": {"0.05025570405208986": 0.6750000000000005, "0.000224405077070466": 0.32500000000000023}, "22390000": {"0.05025570405208986": 0.6920000000000005, "0.000224405077070466": 0.3080000000000002}, "22400000": {"0.05025570405208986": 0.6570000000000005, "0.000224405077070466": 0.34300000000000025}, "22410000": {"0.05025570405208986": 0.6740000000000005, "0.000224405077070466": 0.32600000000000023}, "22420000": {"0.05025570405208986": 0.6960000000000005, "0.000224405077070466": 0.3040000000000002}, "22430000": {"0.05025570405208986": 0.6820000000000005, "0.000224405077070466": 0.3180000000000002}, "22440000": {"0.05025570405208986": 0.6860000000000005, "0.000224405077070466": 0.3140000000000002}, "22450000": {"0.05025570405208986": 0.6900000000000005, "0.000224405077070466": 0.3100000000000002}, "22460000": {"0.05025570405208986": 0.6700000000000005, "0.000224405077070466": 0.33000000000000024}, "22470000": {"0.05025570405208986": 0.6700000000000005, "0.000224405077070466": 0.33000000000000024}, "22480000": {"0.05025570405208986": 0.6940000000000005, "0.000224405077070466": 0.3060000000000002}, "22490000": {"0.05025570405208986": 0.6460000000000005, "0.000224405077070466": 0.35400000000000026}, "22500000": {"0.05025570405208986": 0.6860000000000005, "0.000224405077070466": 0.3140000000000002}, "22510000": {"0.05025570405208986": 0.6800000000000005, "0.000224405077070466": 0.32000000000000023}, "22520000": {"0.05025570405208986": 0.6690000000000005, "0.000224405077070466": 0.33100000000000024}, "22530000": {"0.05025570405208986": 0.6650000000000005, "0.000224405077070466": 0.33500000000000024}, "22540000": {"0.05025570405208986": 0.6570000000000005, "0.000224405077070466": 0.33700000000000024, "0.04905821282410369": 0.006}, "22550000": {"0.05025570405208986": 0.6560000000000005, "0.000224405077070466": 0.34200000000000025, "0.06240711062834953": 0.002}, "22560000": {"0.05025570405208986": 0.6760000000000005, "0.000224405077070466": 0.32400000000000023}, "22570000": {"0.05025570405208986": 0.6800000000000005, "0.000224405077070466": 0.32000000000000023}, "22580000": {"0.05025570405208986": 0.6980000000000005, "0.000224405077070466": 0.3020000000000002}, "22590000": {"0.05025570405208986": 0.6730000000000005, "0.000224405077070466": 0.32700000000000023}, "22600000": {"0.05025570405208986": 0.7090000000000005, "0.000224405077070466": 0.2910000000000002}, "22610000": {"0.05025570405208986": 0.6660000000000005, "0.000224405077070466": 0.33400000000000024}, "22620000": {"0.05025570405208986": 0.6640000000000005, "0.000224405077070466": 0.33600000000000024}, "22630000": {"0.05025570405208986": 0.6760000000000005, "0.000224405077070466": 0.32400000000000023}, "22640000": {"0.05025570405208986": 0.6660000000000005, "0.000224405077070466": 0.33400000000000024}, "22650000": {"0.05025570405208986": 0.6790000000000005, "0.000224405077070466": 0.3160000000000002, "0.047951521559134784": 0.005}, "22660000": {"0.05025570405208986": 0.6890000000000005, "0.000224405077070466": 0.3110000000000002}, "22670000": {"0.05025570405208986": 0.6780000000000005, "0.000224405077070466": 0.32000000000000023, "0.051588296912552636": 0.002}, "22680000": {"0.05025570405208986": 0.6850000000000005, "0.000224405077070466": 0.2970000000000002, "0.05682576288807753": 0.01800000000000001}, "22690000": {"0.05025570405208986": 0.6660000000000005, "0.000224405077070466": 0.33000000000000024, "0.05682576288807753": 0.004}, "22700000": {"0.05025570405208986": 0.6480000000000005, "0.000224405077070466": 0.33500000000000024, "0.05682576288807753": 0.017000000000000008}, "22710000": {"0.05025570405208986": 0.6820000000000005, "0.000224405077070466": 0.3090000000000002, "0.05682576288807753": 0.009000000000000001}, "22720000": {"0.05025570405208986": 0.6510000000000005, "0.000224405077070466": 0.32000000000000023, "0.05682576288807753": 0.02900000000000002}, "22730000": {"0.05025570405208986": 0.5930000000000004, "0.000224405077070466": 0.32700000000000023, "0.05682576288807753": 0.07700000000000005, "0.04291962650360112": 0.003}, "22740000": {"0.05025570405208986": 0.6550000000000005, "0.000224405077070466": 0.2880000000000002, "0.05682576288807753": 0.05300000000000003, "0.04291962650360112": 0.002, "6.809528031665241e-05": 0.002}, "22750000": {"0.05025570405208986": 0.5840000000000004, "0.000224405077070466": 0.35100000000000026, "0.05682576288807753": 0.06300000000000004, "6.809528031665241e-05": 0.002}, "22760000": {"0.05025570405208986": 0.5340000000000004, "0.000224405077070466": 0.3160000000000002, "0.05682576288807753": 0.1370000000000001, "6.809528031665241e-05": 0.013000000000000005}, "22770000": {"0.05025570405208986": 0.5450000000000004, "0.000224405077070466": 0.2800000000000002, "0.05682576288807753": 0.1370000000000001, "6.809528031665241e-05": 0.03800000000000003}, "22780000": {"0.05025570405208986": 0.5070000000000003, "0.000224405077070466": 0.2720000000000002, "0.05682576288807753": 0.1530000000000001, "6.809528031665241e-05": 0.06800000000000005}, "22790000": {"0.05025570405208986": 0.5560000000000004, "0.000224405077070466": 0.25000000000000017, "0.05682576288807753": 0.09600000000000006, "6.809528031665241e-05": 0.09700000000000007, "0.050969029248320266": 0.001}, "22800000": {"0.05025570405208986": 0.5550000000000004, "0.000224405077070466": 0.3020000000000002, "0.05682576288807753": 0.11000000000000007, "6.809528031665241e-05": 0.033000000000000015}, "22810000": {"0.05025570405208986": 0.6000000000000004, "0.000224405077070466": 0.2790000000000002, "0.05682576288807753": 0.10300000000000006, "6.809528031665241e-05": 0.018000000000000002}, "22820000": {"0.05025570405208986": 0.6160000000000004, "0.000224405077070466": 0.3080000000000002, "0.05682576288807753": 0.05200000000000002, "6.809528031665241e-05": 0.024000000000000007}, "22830000": {"0.05025570405208986": 0.6650000000000005, "0.000224405077070466": 0.23200000000000015, "0.05682576288807753": 0.012999999999999984, "6.809528031665241e-05": 0.09000000000000007}, "22840000": {"0.05025570405208986": 0.6910000000000005, "0.000224405077070466": 0.19400000000000012, "0.05682576288807753": 0.016999999999999987, "6.809528031665241e-05": 0.09700000000000007, "0.04399210973719907": 0.001}, "22850000": {"0.05025570405208986": 0.5870000000000004, "0.000224405077070466": 0.22000000000000014, "0.05682576288807753": 0.06700000000000003, "6.809528031665241e-05": 0.12600000000000008}, "22860000": {"0.05025570405208986": 0.5540000000000004, "0.000224405077070466": 0.1830000000000001, "0.05682576288807753": 0.08700000000000005, "6.809528031665241e-05": 0.16400000000000012, "0.045253988259721635": 0.005, "0.05505762635849892": 0.007}, "22870000": {"0.05025570405208986": 0.5840000000000004, "0.000224405077070466": 0.14900000000000008, "0.05682576288807753": 0.08700000000000005, "6.809528031665241e-05": 0.17800000000000013, "0.0021633660976894536": 0.002}, "22880000": {"0.05025570405208986": 0.6250000000000004, "0.000224405077070466": 0.10700000000000004, "0.05682576288807753": 0.07700000000000004, "6.809528031665241e-05": 0.19100000000000014}, "22890000": {"0.05025570405208986": 0.5980000000000004, "0.000224405077070466": 0.15200000000000008, "0.05682576288807753": 0.08700000000000005, "6.809528031665241e-05": 0.16300000000000012}, "22900000": {"0.05025570405208986": 0.5710000000000004, "0.000224405077070466": 0.09600000000000003, "0.05682576288807753": 0.11500000000000007, "6.809528031665241e-05": 0.21800000000000017}, "22910000": {"0.05025570405208986": 0.4700000000000003, "0.000224405077070466": 0.09100000000000003, "0.05682576288807753": 0.18400000000000014, "6.809528031665241e-05": 0.25500000000000017}, "22920000": {"0.05025570405208986": 0.41500000000000026, "0.000224405077070466": 0.061, "0.05682576288807753": 0.2650000000000002, "6.809528031665241e-05": 0.2590000000000002}, "22930000": {"0.05025570405208986": 0.30000000000000016, "0.000224405077070466": 0.010999999999999954, "0.05682576288807753": 0.3730000000000003, "6.809528031665241e-05": 0.3160000000000002}, "22940000": {"0.05025570405208986": 0.2480000000000001, "0.000224405077070466": 0.01599999999999996, "0.05682576288807753": 0.4130000000000003, "6.809528031665241e-05": 0.32300000000000023}, "22950000": {"0.05025570405208986": 0.19800000000000006, "0.000224405077070466": 0.02699999999999997, "0.05682576288807753": 0.4520000000000003, "6.809528031665241e-05": 0.32300000000000023}, "22960000": {"0.05025570405208986": 0.17900000000000005, "0.000224405077070466": 0.022999999999999965, "0.05682576288807753": 0.4730000000000003, "6.809528031665241e-05": 0.32500000000000023}, "22970000": {"0.05025570405208986": 0.11699999999999999, "0.000224405077070466": 0.08300000000000002, "0.05682576288807753": 0.5660000000000004, "6.809528031665241e-05": 0.23400000000000015}, "22980000": {"0.05025570405208986": 0.139, "0.000224405077070466": 0.025999999999999968, "0.05682576288807753": 0.5080000000000003, "6.809528031665241e-05": 0.3150000000000002, "0.05664656449998307": 0.012000000000000004}, "22990000": {"0.05025570405208986": 0.125, "0.000224405077070466": 0.01699999999999996, "0.05682576288807753": 0.5210000000000004, "6.809528031665241e-05": 0.33700000000000024}, "23000000": {"0.05025570405208986": 0.15000000000000002, "0.05682576288807753": 0.5400000000000004, "6.809528031665241e-05": 0.3100000000000002}, "23010000": {"0.05025570405208986": 0.08099999999999996, "0.05682576288807753": 0.5760000000000004, "6.809528031665241e-05": 0.34300000000000025}, "23020000": {"0.05025570405208986": 0.09499999999999997, "0.05682576288807753": 0.5660000000000004, "6.809528031665241e-05": 0.33900000000000025}, "23030000": {"0.05025570405208986": 0.006999999999999896, "0.05682576288807753": 0.6600000000000005, "6.809528031665241e-05": 0.33300000000000024}, "23040000": {"0.05682576288807753": 0.6710000000000005, "6.809528031665241e-05": 0.32900000000000024}, "23050000": {"0.05682576288807753": 0.6580000000000005, "6.809528031665241e-05": 0.34200000000000025}, "23060000": {"0.05682576288807753": 0.6540000000000005, "6.809528031665241e-05": 0.34600000000000025}, "23070000": {"0.05682576288807753": 0.6450000000000005, "6.809528031665241e-05": 0.34700000000000025, "0.06297886804388704": 0.008}, "23080000": {"0.05682576288807753": 0.6690000000000005, "6.809528031665241e-05": 0.33000000000000024, "0.06270892502252542": 0.001}, "23090000": {"0.05682576288807753": 0.6520000000000005, "6.809528031665241e-05": 0.34800000000000025}, "23100000": {"0.05682576288807753": 0.6730000000000005, "6.809528031665241e-05": 0.32700000000000023}, "23110000": {"0.05682576288807753": 0.6610000000000005, "6.809528031665241e-05": 0.33900000000000025}, "23120000": {"0.05682576288807753": 0.6330000000000005, "6.809528031665241e-05": 0.36700000000000027}, "23130000": {"0.05682576288807753": 0.6430000000000005, "6.809528031665241e-05": 0.35700000000000026}, "23140000": {"0.05682576288807753": 0.6520000000000005, "6.809528031665241e-05": 0.34000000000000025, "0.05535958783147371": 0.008}, "23150000": {"0.05682576288807753": 0.6270000000000004, "6.809528031665241e-05": 0.34900000000000025, "0.05535958783147371": 0.023000000000000013, "0.04959433779025312": 0.001}, "23160000": {"0.05682576288807753": 0.6290000000000004, "6.809528031665241e-05": 0.35800000000000026, "0.05535958783147371": 0.013000000000000005}, "23170000": {"0.05682576288807753": 0.6590000000000005, "6.809528031665241e-05": 0.33500000000000024, "0.05535958783147371": 0.006}, "23180000": {"0.05682576288807753": 0.6730000000000005, "6.809528031665241e-05": 0.3170000000000002, "0.05535958783147371": 0.009000000000000001, "0.0028685670126846687": 0.001}, "23190000": {"0.05682576288807753": 0.6560000000000005, "6.809528031665241e-05": 0.32900000000000024, "0.0028685670126846687": 0.015000000000000006}, "23200000": {"0.05682576288807753": 0.6460000000000005, "6.809528031665241e-05": 0.34600000000000025, "0.0028685670126846687": 0.008}, "23210000": {"0.05682576288807753": 0.6790000000000005, "6.809528031665241e-05": 0.3170000000000002, "0.0028685670126846687": 0.004}, "23220000": {"0.05682576288807753": 0.6680000000000005, "6.809528031665241e-05": 0.33200000000000024}, "23230000": {"0.05682576288807753": 0.6710000000000005, "6.809528031665241e-05": 0.32900000000000024}, "23240000": {"0.05682576288807753": 0.6720000000000005, "6.809528031665241e-05": 0.32800000000000024}, "23250000": {"0.05682576288807753": 0.6720000000000005, "6.809528031665241e-05": 0.32500000000000023, "0.0012689511391229043": 0.003}, "23260000": {"0.05682576288807753": 0.6750000000000005, "6.809528031665241e-05": 0.32500000000000023}, "23270000": {"0.05682576288807753": 0.6370000000000005, "6.809528031665241e-05": 0.36300000000000027}, "23280000": {"0.05682576288807753": 0.6540000000000005, "6.809528031665241e-05": 0.34600000000000025}, "23290000": {"0.05682576288807753": 0.6690000000000005, "6.809528031665241e-05": 0.33100000000000024}, "23300000": {"0.05682576288807753": 0.6510000000000005, "6.809528031665241e-05": 0.34900000000000025}, "23310000": {"0.05682576288807753": 0.6680000000000005, "6.809528031665241e-05": 0.33200000000000024}, "23320000": {"0.05682576288807753": 0.6480000000000005, "6.809528031665241e-05": 0.35200000000000026}, "23330000": {"0.05682576288807753": 0.6920000000000005, "6.809528031665241e-05": 0.3070000000000002, "0.00365402364442437": 0.001}, "23340000": {"0.05682576288807753": 0.6480000000000005, "6.809528031665241e-05": 0.35100000000000026, "0.003055661300838068": 0.001}, "23350000": {"0.05682576288807753": 0.6250000000000004, "6.809528031665241e-05": 0.35900000000000026, "0.061132168355326706": 0.005, "0.000879747473821047": 0.011000000000000003}, "23360000": {"0.05682576288807753": 0.6650000000000005, "6.809528031665241e-05": 0.3080000000000002, "0.000879747473821047": 0.01800000000000001, "0.05570749846042252": 0.009000000000000001}, "23370000": {"0.05682576288807753": 0.6300000000000004, "6.809528031665241e-05": 0.3070000000000002, "0.000879747473821047": 0.03200000000000002, "0.05570749846042252": 0.03100000000000002}, "23380000": {"0.05682576288807753": 0.5780000000000004, "6.809528031665241e-05": 0.34800000000000025, "0.05570749846042252": 0.07400000000000005}, "23390000": {"0.05682576288807753": 0.6150000000000004, "6.809528031665241e-05": 0.33800000000000024, "0.05570749846042252": 0.04600000000000003, "0.048631916957425435": 0.001}, "23400000": {"0.05682576288807753": 0.5690000000000004, "6.809528031665241e-05": 0.33300000000000024, "0.05570749846042252": 0.09800000000000007}, "23410000": {"0.05682576288807753": 0.4750000000000003, "6.809528031665241e-05": 0.36400000000000027, "0.05570749846042252": 0.16100000000000012}, "23420000": {"0.05682576288807753": 0.4940000000000003, "6.809528031665241e-05": 0.33200000000000024, "0.05570749846042252": 0.17300000000000013, "0.004730742522512411": 0.001}, "23430000": {"0.05682576288807753": 0.5550000000000004, "6.809528031665241e-05": 0.33500000000000024, "0.05570749846042252": 0.10700000000000007, "0.06123596963839578": 0.003}, "23440000": {"0.05682576288807753": 0.5400000000000004, "6.809528031665241e-05": 0.36500000000000027, "0.05570749846042252": 0.09500000000000006}, "23450000": {"0.05682576288807753": 0.5900000000000004, "6.809528031665241e-05": 0.34800000000000025, "0.05570749846042252": 0.06200000000000003}, "23460000": {"0.05682576288807753": 0.5760000000000004, "6.809528031665241e-05": 0.34900000000000025, "0.05570749846042252": 0.07500000000000004}, "23470000": {"0.05682576288807753": 0.5980000000000004, "6.809528031665241e-05": 0.34500000000000025, "0.05570749846042252": 0.05700000000000002}, "23480000": {"0.05682576288807753": 0.5850000000000004, "6.809528031665241e-05": 0.35000000000000026, "0.05570749846042252": 0.06400000000000003, "0.055419284055954234": 0.001}, "23490000": {"0.05682576288807753": 0.5280000000000004, "6.809528031665241e-05": 0.35600000000000026, "0.05570749846042252": 0.11600000000000008}, "23500000": {"0.05682576288807753": 0.5900000000000004, "6.809528031665241e-05": 0.3070000000000002, "0.05570749846042252": 0.10300000000000006}, "23510000": {"0.05682576288807753": 0.5910000000000004, "6.809528031665241e-05": 0.32800000000000024, "0.05570749846042252": 0.08100000000000004}, "23520000": {"0.05682576288807753": 0.5530000000000004, "6.809528031665241e-05": 0.34500000000000025, "0.05570749846042252": 0.10200000000000006}, "23530000": {"0.05682576288807753": 0.5190000000000003, "6.809528031665241e-05": 0.34700000000000025, "0.05570749846042252": 0.12800000000000009, "0.06702242525765559": 0.006}, "23540000": {"0.05682576288807753": 0.5030000000000003, "6.809528031665241e-05": 0.33500000000000024, "0.05570749846042252": 0.1460000000000001, "0.06702242525765559": 0.010000000000000002, "0.05614534738221159": 0.006}, "23550000": {"0.05682576288807753": 0.5240000000000004, "6.809528031665241e-05": 0.36300000000000027, "0.05570749846042252": 0.09800000000000006, "0.06702242525765559": 0.015000000000000006}, "23560000": {"0.05682576288807753": 0.5560000000000004, "6.809528031665241e-05": 0.33700000000000024, "0.05570749846042252": 0.10100000000000006, "0.06702242525765559": 0.006}, "23570000": {"0.05682576288807753": 0.5280000000000004, "6.809528031665241e-05": 0.33600000000000024, "0.05570749846042252": 0.12000000000000008, "0.06702242525765559": 0.016000000000000007}, "23580000": {"0.05682576288807753": 0.5130000000000003, "6.809528031665241e-05": 0.35500000000000026, "0.05570749846042252": 0.12000000000000008, "0.06702242525765559": 0.012000000000000004}, "23590000": {"0.05682576288807753": 0.5360000000000004, "6.809528031665241e-05": 0.34300000000000025, "0.05570749846042252": 0.09200000000000005, "0.06702242525765559": 0.02900000000000002}, "23600000": {"0.05682576288807753": 0.5150000000000003, "6.809528031665241e-05": 0.3180000000000002, "0.05570749846042252": 0.1350000000000001, "0.06702242525765559": 0.03200000000000002}, "23610000": {"0.05682576288807753": 0.4850000000000003, "6.809528031665241e-05": 0.35100000000000026, "0.05570749846042252": 0.10000000000000006, "0.06702242525765559": 0.06400000000000004}, "23620000": {"0.05682576288807753": 0.4760000000000003, "6.809528031665241e-05": 0.36200000000000027, "0.05570749846042252": 0.11500000000000007, "0.06702242525765559": 0.04700000000000003}, "23630000": {"0.05682576288807753": 0.42200000000000026, "6.809528031665241e-05": 0.35400000000000026, "0.05570749846042252": 0.1480000000000001, "0.06702242525765559": 0.07400000000000005, "0.011029821324732115": 0.002}, "23640000": {"0.05682576288807753": 0.39600000000000024, "6.809528031665241e-05": 0.35500000000000026, "0.05570749846042252": 0.17500000000000013, "0.06702242525765559": 0.07400000000000005}, "23650000": {"0.05682576288807753": 0.21800000000000008, "6.809528031665241e-05": 0.35700000000000026, "0.05570749846042252": 0.3150000000000002, "0.06702242525765559": 0.11000000000000007}, "23660000": {"0.05682576288807753": 0.19200000000000006, "6.809528031665241e-05": 0.35600000000000026, "0.05570749846042252": 0.3040000000000002, "0.06702242525765559": 0.1480000000000001}, "23670000": {"0.05682576288807753": 0.2290000000000001, "6.809528031665241e-05": 0.36000000000000026, "0.05570749846042252": 0.24400000000000016, "0.06702242525765559": 0.16700000000000012}, "23680000": {"0.05682576288807753": 0.131, "6.809528031665241e-05": 0.3710000000000003, "0.05570749846042252": 0.21400000000000013, "0.06702242525765559": 0.2840000000000002}, "23690000": {"0.05682576288807753": 0.17000000000000004, "6.809528031665241e-05": 0.3750000000000003, "0.05570749846042252": 0.10800000000000004, "0.06702242525765559": 0.34700000000000025}, "23700000": {"0.05682576288807753": 0.132, "6.809528031665241e-05": 0.4020000000000003, "0.05570749846042252": 0.057999999999999996, "0.06702242525765559": 0.4080000000000003}, "23710000": {"0.05682576288807753": 0.14600000000000002, "6.809528031665241e-05": 0.34800000000000025, "0.05570749846042252": 0.08400000000000002, "0.06702242525765559": 0.4200000000000003, "0.005443631584573214": 0.002}, "23720000": {"0.05682576288807753": 0.08099999999999996, "6.809528031665241e-05": 0.36400000000000027, "0.05570749846042252": 0.068, "0.06702242525765559": 0.4870000000000003}, "23730000": {"0.05682576288807753": 0.020999999999999908, "6.809528031665241e-05": 0.3730000000000003, "0.05570749846042252": 0.03999999999999998, "0.06702242525765559": 0.5660000000000004}, "23740000": {"6.809528031665241e-05": 0.36900000000000027, "0.05570749846042252": 0.02699999999999997, "0.06702242525765559": 0.6040000000000004}, "23750000": {"6.809528031665241e-05": 0.34700000000000025, "0.05570749846042252": 0.020999999999999963, "0.06702242525765559": 0.6300000000000004, "0.06069940115321633": 0.002}, "23760000": {"6.809528031665241e-05": 0.3760000000000003, "0.05570749846042252": 0.0009999999999999514, "0.06702242525765559": 0.6230000000000004}, "23770000": {"6.809528031665241e-05": 0.3810000000000003, "0.06702242525765559": 0.6190000000000004}, "23780000": {"6.809528031665241e-05": 0.34700000000000025, "0.06702242525765559": 0.6530000000000005}, "23790000": {"6.809528031665241e-05": 0.3820000000000003, "0.06702242525765559": 0.6180000000000004}, "23800000": {"6.809528031665241e-05": 0.3750000000000003, "0.06702242525765559": 0.6250000000000004}, "23810000": {"6.809528031665241e-05": 0.3850000000000003, "0.06702242525765559": 0.6120000000000004, "0.0019402115273417658": 0.003}, "23820000": {"6.809528031665241e-05": 0.35600000000000026, "0.06702242525765559": 0.6440000000000005}, "23830000": {"6.809528031665241e-05": 0.36600000000000027, "0.06702242525765559": 0.6340000000000005}, "23840000": {"6.809528031665241e-05": 0.3930000000000003, "0.06702242525765559": 0.6070000000000004}, "23850000": {"6.809528031665241e-05": 0.3880000000000003, "0.06702242525765559": 0.6120000000000004}, "23860000": {"6.809528031665241e-05": 0.3700000000000003, "0.06702242525765559": 0.6300000000000004}, "23870000": {"6.809528031665241e-05": 0.33400000000000024, "0.06702242525765559": 0.6650000000000005, "0.002852418654665571": 0.001}, "23880000": {"6.809528031665241e-05": 0.3720000000000003, "0.06702242525765559": 0.6280000000000004}, "23890000": {"6.809528031665241e-05": 0.36200000000000027, "0.06702242525765559": 0.6380000000000005}, "23900000": {"6.809528031665241e-05": 0.36600000000000027, "0.06702242525765559": 0.6340000000000005}, "23910000": {"6.809528031665241e-05": 0.3770000000000003, "0.06702242525765559": 0.6210000000000004, "0.06692901602921777": 0.002}, "23920000": {"6.809528031665241e-05": 0.35100000000000026, "0.06702242525765559": 0.6360000000000005, "0.06692901602921777": 0.011000000000000003, "0.004151502334376451": 0.002}, "23930000": {"6.809528031665241e-05": 0.36900000000000027, "0.06702242525765559": 0.6210000000000004, "0.06692901602921777": 0.010000000000000002}, "23940000": {"6.809528031665241e-05": 0.36400000000000027, "0.06702242525765559": 0.6330000000000005, "0.06692901602921777": 0.003}, "23950000": {"6.809528031665241e-05": 0.3850000000000003, "0.06702242525765559": 0.5890000000000004, "0.06692901602921777": 0.026000000000000016}, "23960000": {"6.809528031665241e-05": 0.3710000000000003, "0.06702242525765559": 0.5980000000000004, "0.06692901602921777": 0.030000000000000013, "0.0644096110530902": 0.001}, "23970000": {"6.809528031665241e-05": 0.3720000000000003, "0.06702242525765559": 0.6050000000000004, "0.06692901602921777": 0.022000000000000006, "0.0021513942317139888": 0.001}, "23980000": {"6.809528031665241e-05": 0.3850000000000003, "0.06702242525765559": 0.5870000000000004, "0.06692901602921777": 0.02800000000000001}, "23990000": {"6.809528031665241e-05": 0.36100000000000027, "0.06702242525765559": 0.6090000000000004, "0.06692901602921777": 0.029000000000000012, "0.07231742163130823": 0.001}, "24000000": {"6.809528031665241e-05": 0.3900000000000003, "0.06702242525765559": 0.5500000000000004, "0.06692901602921777": 0.05200000000000003, "0.07231742163130823": 0.008}, "24010000": {"6.809528031665241e-05": 0.4000000000000003, "0.06702242525765559": 0.5570000000000004, "0.06692901602921777": 0.03500000000000002, "0.07231742163130823": 0.008}, "24020000": {"6.809528031665241e-05": 0.3730000000000003, "0.06702242525765559": 0.5150000000000003, "0.06692901602921777": 0.10900000000000008, "0.07231742163130823": 0.003}, "24030000": {"6.809528031665241e-05": 0.35500000000000026, "0.06702242525765559": 0.5210000000000004, "0.06692901602921777": 0.12300000000000008, "0.006099923226985476": 0.001}, "24040000": {"6.809528031665241e-05": 0.36300000000000027, "0.06702242525765559": 0.4920000000000003, "0.06692901602921777": 0.1450000000000001}, "24050000": {"6.809528031665241e-05": 0.3830000000000003, "0.06702242525765559": 0.40600000000000025, "0.06692901602921777": 0.21100000000000016}, "24060000": {"6.809528031665241e-05": 0.3870000000000003, "0.06702242525765559": 0.30400000000000016, "0.06692901602921777": 0.3090000000000002}, "24070000": {"6.809528031665241e-05": 0.3780000000000003, "0.06702242525765559": 0.21700000000000008, "0.06692901602921777": 0.4050000000000003}, "24080000": {"6.809528031665241e-05": 0.3830000000000003, "0.06702242525765559": 0.132, "0.06692901602921777": 0.4850000000000004}, "24090000": {"6.809528031665241e-05": 0.3720000000000003, "0.06702242525765559": 0.134, "0.06692901602921777": 0.4940000000000003}, "24100000": {"6.809528031665241e-05": 0.36300000000000027, "0.06702242525765559": 0.126, "0.06692901602921777": 0.49800000000000033, "0.06605125202606481": 0.013000000000000005}, "24110000": {"6.809528031665241e-05": 0.36100000000000027, "0.06702242525765559": 0.051999999999999935, "0.06692901602921777": 0.5850000000000004, "0.06484484809496381": 0.002}, "24120000": {"6.809528031665241e-05": 0.3820000000000003, "0.06702242525765559": 0.09999999999999998, "0.06692901602921777": 0.5180000000000003}, "24130000": {"6.809528031665241e-05": 0.3720000000000003, "0.06702242525765559": 0.10499999999999998, "0.06692901602921777": 0.5190000000000003, "0.06520236493807499": 0.004}, "24140000": {"6.809528031665241e-05": 0.3840000000000003, "0.06702242525765559": 0.08999999999999997, "0.06692901602921777": 0.5220000000000004, "0.06520236493807499": 0.004}, "24150000": {"6.809528031665241e-05": 0.36500000000000027, "0.06702242525765559": 0.06299999999999994, "0.06692901602921777": 0.5680000000000004, "0.06520236493807499": 0.004}, "24160000": {"6.809528031665241e-05": 0.35200000000000026, "0.06702242525765559": 0.029999999999999916, "0.06692901602921777": 0.6180000000000004}, "24170000": {"6.809528031665241e-05": 0.3900000000000003, "0.06702242525765559": 0.06499999999999995, "0.06692901602921777": 0.5450000000000004}, "24180000": {"6.809528031665241e-05": 0.3890000000000003, "0.06702242525765559": 0.08999999999999997, "0.06692901602921777": 0.5210000000000004}, "24190000": {"6.809528031665241e-05": 0.3740000000000003, "0.06702242525765559": 0.09199999999999997, "0.06692901602921777": 0.5310000000000004, "0.0744492888131716": 0.003}, "24200000": {"6.809528031665241e-05": 0.3740000000000003, "0.06702242525765559": 0.09599999999999997, "0.06692901602921777": 0.5300000000000004}, "24210000": {"6.809528031665241e-05": 0.3820000000000003, "0.06702242525765559": 0.05999999999999994, "0.06692901602921777": 0.5580000000000004}, "24220000": {"6.809528031665241e-05": 0.36300000000000027, "0.06702242525765559": 0.019999999999999907, "0.06692901602921777": 0.6170000000000004}, "24230000": {"6.809528031665241e-05": 0.3740000000000003, "0.06702242525765559": 0.026999999999999913, "0.06692901602921777": 0.5990000000000004}, "24240000": {"6.809528031665241e-05": 0.36100000000000027, "0.06702242525765559": 0.03699999999999992, "0.06692901602921777": 0.6020000000000004}, "24250000": {"6.809528031665241e-05": 0.36600000000000027, "0.06702242525765559": 0.028999999999999915, "0.06692901602921777": 0.6040000000000004, "0.070330941658818": 0.001}, "24260000": {"6.809528031665241e-05": 0.3920000000000003, "0.06702242525765559": 0.09999999999999998, "0.06692901602921777": 0.5080000000000003}, "24270000": {"6.809528031665241e-05": 0.36200000000000027, "0.06702242525765559": 0.10899999999999999, "0.06692901602921777": 0.5290000000000004}, "24280000": {"6.809528031665241e-05": 0.36700000000000027, "0.06702242525765559": 0.15300000000000002, "0.06692901602921777": 0.4800000000000003}, "24290000": {"6.809528031665241e-05": 0.3830000000000003, "0.06702242525765559": 0.2470000000000001, "0.06692901602921777": 0.3700000000000002}, "24300000": {"6.809528031665241e-05": 0.3890000000000003, "0.06702242525765559": 0.2260000000000001, "0.06692901602921777": 0.38400000000000023, "0.07322360028887819": 0.001}, "24310000": {"6.809528031665241e-05": 0.3740000000000003, "0.06702242525765559": 0.27100000000000013, "0.06692901602921777": 0.3550000000000002}, "24320000": {"6.809528031665241e-05": 0.35800000000000026, "0.06702242525765559": 0.28500000000000014, "0.06692901602921777": 0.3370000000000002, "0.0005540005434396572": 0.02000000000000001}, "24330000": {"6.809528031665241e-05": 0.36100000000000027, "0.06702242525765559": 0.3360000000000002, "0.06692901602921777": 0.29800000000000015, "0.0005540005434396572": 0.005}, "24340000": {"6.809528031665241e-05": 0.3770000000000003, "0.06702242525765559": 0.41700000000000026, "0.06692901602921777": 0.20600000000000007}, "24350000": {"6.809528031665241e-05": 0.3810000000000003, "0.06702242525765559": 0.39900000000000024, "0.06692901602921777": 0.22000000000000008}, "24360000": {"6.809528031665241e-05": 0.3840000000000003, "0.06702242525765559": 0.40300000000000025, "0.06692901602921777": 0.19100000000000006, "0.07534016028382344": 0.02000000000000001, "0.07019123684010482": 0.002}, "24370000": {"6.809528031665241e-05": 0.35500000000000026, "0.06702242525765559": 0.40100000000000025, "0.06692901602921777": 0.2360000000000001, "0.07019123684010482": 0.008}, "24380000": {"6.809528031665241e-05": 0.3830000000000003, "0.06702242525765559": 0.3470000000000002, "0.06692901602921777": 0.26900000000000013, "0.07019123684010482": 0.001}, "24390000": {"6.809528031665241e-05": 0.36800000000000027, "0.06702242525765559": 0.3620000000000002, "0.06692901602921777": 0.27000000000000013}, "24400000": {"6.809528031665241e-05": 0.3740000000000003, "0.06702242525765559": 0.3780000000000002, "0.06692901602921777": 0.2470000000000001, "0.0031956368393513002": 0.001}, "24410000": {"6.809528031665241e-05": 0.3790000000000003, "0.06702242525765559": 0.28500000000000014, "0.06692901602921777": 0.3360000000000002}, "24420000": {"6.809528031665241e-05": 0.3780000000000003, "0.06702242525765559": 0.3660000000000002, "0.06692901602921777": 0.2560000000000001}, "24430000": {"6.809528031665241e-05": 0.36600000000000027, "0.06702242525765559": 0.39500000000000024, "0.06692901602921777": 0.2390000000000001}, "24440000": {"6.809528031665241e-05": 0.35800000000000026, "0.06702242525765559": 0.4520000000000003, "0.06692901602921777": 0.19000000000000006}, "24450000": {"6.809528031665241e-05": 0.36300000000000027, "0.06702242525765559": 0.3590000000000002, "0.06692901602921777": 0.27800000000000014}, "24460000": {"6.809528031665241e-05": 0.35900000000000026, "0.06702242525765559": 0.40300000000000025, "0.06692901602921777": 0.2380000000000001}, "24470000": {"6.809528031665241e-05": 0.3740000000000003, "0.06702242525765559": 0.40300000000000025, "0.06692901602921777": 0.2230000000000001}, "24480000": {"6.809528031665241e-05": 0.35700000000000026, "0.06702242525765559": 0.30900000000000016, "0.06692901602921777": 0.3340000000000002}, "24490000": {"6.809528031665241e-05": 0.36200000000000027, "0.06702242525765559": 0.2310000000000001, "0.06692901602921777": 0.40700000000000025}, "24500000": {"6.809528031665241e-05": 0.36000000000000026, "0.06702242525765559": 0.31600000000000017, "0.06692901602921777": 0.3240000000000002}, "24510000": {"6.809528031665241e-05": 0.36200000000000027, "0.06702242525765559": 0.27400000000000013, "0.06692901602921777": 0.3640000000000002}, "24520000": {"6.809528031665241e-05": 0.36900000000000027, "0.06702242525765559": 0.3670000000000002, "0.06692901602921777": 0.2640000000000001}, "24530000": {"6.809528031665241e-05": 0.36400000000000027, "0.06702242525765559": 0.4660000000000003, "0.06692901602921777": 0.17000000000000004}, "24540000": {"6.809528031665241e-05": 0.36700000000000027, "0.06702242525765559": 0.4600000000000003, "0.06692901602921777": 0.17300000000000004}, "24550000": {"6.809528031665241e-05": 0.3740000000000003, "0.06702242525765559": 0.41600000000000026, "0.06692901602921777": 0.21000000000000008}, "24560000": {"6.809528031665241e-05": 0.36200000000000027, "0.06702242525765559": 0.4640000000000003, "0.06692901602921777": 0.17400000000000004}, "24570000": {"6.809528031665241e-05": 0.4200000000000003, "0.06702242525765559": 0.4870000000000003, "0.06692901602921777": 0.09299999999999997}, "24580000": {"6.809528031665241e-05": 0.36200000000000027, "0.06702242525765559": 0.5120000000000003, "0.06692901602921777": 0.121, "0.002993247006898876": 0.005}, "24590000": {"6.809528031665241e-05": 0.3960000000000003, "0.06702242525765559": 0.4730000000000003, "0.06692901602921777": 0.129, "0.06001408646219723": 0.002}, "24600000": {"6.809528031665241e-05": 0.3880000000000003, "0.06702242525765559": 0.4880000000000003, "0.06692901602921777": 0.124}, "24610000": {"6.809528031665241e-05": 0.3790000000000003, "0.06702242525765559": 0.5270000000000004, "0.06692901602921777": 0.09399999999999997}, "24620000": {"6.809528031665241e-05": 0.3790000000000003, "0.06702242525765559": 0.39000000000000024, "0.06692901602921777": 0.2310000000000001}, "24630000": {"6.809528031665241e-05": 0.33900000000000025, "0.06702242525765559": 0.30800000000000016, "0.06692901602921777": 0.3530000000000002}, "24640000": {"6.809528031665241e-05": 0.34700000000000025, "0.06702242525765559": 0.2450000000000001, "0.06692901602921777": 0.40800000000000025}, "24650000": {"6.809528031665241e-05": 0.3870000000000003, "0.06702242525765559": 0.06699999999999995, "0.06692901602921777": 0.5460000000000004}, "24660000": {"6.809528031665241e-05": 0.3720000000000003, "0.06702242525765559": 0.03199999999999992, "0.06692901602921777": 0.5900000000000004, "0.0031551558206267647": 0.006}, "24670000": {"6.809528031665241e-05": 0.33900000000000025, "0.06702242525765559": 0.019999999999999907, "0.06692901602921777": 0.6350000000000005, "0.0031551558206267647": 0.006}, "24680000": {"6.809528031665241e-05": 0.3880000000000003, "0.06692901602921777": 0.6020000000000004, "0.0031551558206267647": 0.010000000000000002}, "24690000": {"6.809528031665241e-05": 0.36600000000000027, "0.06692901602921777": 0.6240000000000004, "0.0031551558206267647": 0.010000000000000002}, "24700000": {"6.809528031665241e-05": 0.3800000000000003, "0.06692901602921777": 0.6060000000000004, "0.0031551558206267647": 0.014000000000000005}, "24710000": {"6.809528031665241e-05": 0.3780000000000003, "0.06692901602921777": 0.6170000000000004, "0.0031551558206267647": 0.005}, "24720000": {"6.809528031665241e-05": 0.3910000000000003, "0.06692901602921777": 0.5970000000000004, "0.0031551558206267647": 0.012000000000000004}, "24730000": {"6.809528031665241e-05": 0.3720000000000003, "0.06692901602921777": 0.6180000000000004, "0.0031551558206267647": 0.010000000000000002}, "24740000": {"6.809528031665241e-05": 0.3700000000000003, "0.06692901602921777": 0.6230000000000004, "0.00013992721944007525": 0.007}, "24750000": {"6.809528031665241e-05": 0.3930000000000003, "0.06692901602921777": 0.6070000000000004}, "24760000": {"6.809528031665241e-05": 0.3710000000000003, "0.06692901602921777": 0.6270000000000004, "0.0626354348857433": 0.002}, "24770000": {"6.809528031665241e-05": 0.34800000000000025, "0.06692901602921777": 0.6520000000000005}, "24780000": {"6.809528031665241e-05": 0.36200000000000027, "0.06692901602921777": 0.6380000000000005}, "24790000": {"6.809528031665241e-05": 0.3870000000000003, "0.06692901602921777": 0.6130000000000004}, "24800000": {"6.809528031665241e-05": 0.36400000000000027, "0.06692901602921777": 0.6250000000000004, "0.0005382144309600055": 0.011000000000000003}, "24810000": {"6.809528031665241e-05": 0.3790000000000003, "0.06692901602921777": 0.6080000000000004, "0.0005382144309600055": 0.013000000000000005}, "24820000": {"6.809528031665241e-05": 0.34600000000000025, "0.06692901602921777": 0.6370000000000005, "0.0005382144309600055": 0.014000000000000005, "4.6052137747886094e-05": 0.003}, "24830000": {"6.809528031665241e-05": 0.36500000000000027, "0.06692901602921777": 0.6350000000000005}, "24840000": {"6.809528031665241e-05": 0.3780000000000003, "0.06692901602921777": 0.6220000000000004}, "24850000": {"6.809528031665241e-05": 0.3880000000000003, "0.06692901602921777": 0.6120000000000004}, "24860000": {"6.809528031665241e-05": 0.3720000000000003, "0.06692901602921777": 0.6260000000000004, "0.004240607576549111": 0.002}, "24870000": {"6.809528031665241e-05": 0.3700000000000003, "0.06692901602921777": 0.6300000000000004}, "24880000": {"6.809528031665241e-05": 0.3990000000000003, "0.06692901602921777": 0.6010000000000004}, "24890000": {"6.809528031665241e-05": 0.36900000000000027, "0.06692901602921777": 0.6310000000000004}, "24900000": {"6.809528031665241e-05": 0.35500000000000026, "0.06692901602921777": 0.6450000000000005}, "24910000": {"6.809528031665241e-05": 0.34900000000000025, "0.06692901602921777": 0.6480000000000005, "0.005264279466501601": 0.002, "0.07075796307247952": 0.001}, "24920000": {"6.809528031665241e-05": 0.3860000000000003, "0.06692901602921777": 0.6140000000000004}, "24930000": {"6.809528031665241e-05": 0.3750000000000003, "0.06692901602921777": 0.6250000000000004}, "24940000": {"6.809528031665241e-05": 0.3860000000000003, "0.06692901602921777": 0.6140000000000004}, "24950000": {"6.809528031665241e-05": 0.3810000000000003, "0.06692901602921777": 0.6190000000000004}, "24960000": {"6.809528031665241e-05": 0.3780000000000003, "0.06692901602921777": 0.6220000000000004}, "24970000": {"6.809528031665241e-05": 0.4020000000000003, "0.06692901602921777": 0.5980000000000004}, "24980000": {"6.809528031665241e-05": 0.3700000000000003, "0.06692901602921777": 0.6300000000000004}, "24990000": {"6.809528031665241e-05": 0.3790000000000003, "0.06692901602921777": 0.6210000000000004}, "25000000": {"6.809528031665241e-05": 0.3790000000000003, "0.06692901602921777": 0.6200000000000004, "0.0030484788486351702": 0.001}, "25010000": {"6.809528031665241e-05": 0.3810000000000003, "0.06692901602921777": 0.6190000000000004}, "25020000": {"6.809528031665241e-05": 0.3830000000000003, "0.06692901602921777": 0.6170000000000004}, "25030000": {"6.809528031665241e-05": 0.35700000000000026, "0.06692901602921777": 0.6430000000000005}, "25040000": {"6.809528031665241e-05": 0.35500000000000026, "0.06692901602921777": 0.6450000000000005}, "25050000": {"6.809528031665241e-05": 0.36200000000000027, "0.06692901602921777": 0.6340000000000005, "0.06361006827332978": 0.004}, "25060000": {"6.809528031665241e-05": 0.34200000000000025, "0.06692901602921777": 0.6480000000000005, "0.06318774433822326": 0.009000000000000001, "0.0030315436019742723": 0.001}, "25070000": {"6.809528031665241e-05": 0.3890000000000003, "0.06692901602921777": 0.6110000000000004}, "25080000": {"6.809528031665241e-05": 0.3830000000000003, "0.06692901602921777": 0.6170000000000004}, "25090000": {"6.809528031665241e-05": 0.3740000000000003, "0.06692901602921777": 0.6180000000000004, "0.0065391362826220595": 0.002, "0.010211960530891726": 0.003, "0.062007116303742116": 0.003}, "25100000": {"6.809528031665241e-05": 0.35700000000000026, "0.06692901602921777": 0.6430000000000005}, "25110000": {"6.809528031665241e-05": 0.3890000000000003, "0.06692901602921777": 0.6110000000000004}, "25120000": {"6.809528031665241e-05": 0.3800000000000003, "0.06692901602921777": 0.6150000000000004, "0.06589923219910668": 0.005}, "25130000": {"6.809528031665241e-05": 0.3850000000000003, "0.06692901602921777": 0.6030000000000004, "0.06589923219910668": 0.012000000000000004}, "25140000": {"6.809528031665241e-05": 0.3900000000000003, "0.06692901602921777": 0.6040000000000004, "0.06589923219910668": 0.006}, "25150000": {"6.809528031665241e-05": 0.3920000000000003, "0.06692901602921777": 0.6080000000000004}, "25160000": {"6.809528031665241e-05": 0.3900000000000003, "0.06692901602921777": 0.6100000000000004}, "25170000": {"6.809528031665241e-05": 0.36700000000000027, "0.06692901602921777": 0.6330000000000005}, "25180000": {"6.809528031665241e-05": 0.35900000000000026, "0.06692901602921777": 0.6410000000000005}, "25190000": {"6.809528031665241e-05": 0.4080000000000003, "0.06692901602921777": 0.5880000000000004, "0.06661622570407894": 0.004}, "25200000": {"6.809528031665241e-05": 0.3850000000000003, "0.06692901602921777": 0.6150000000000004}, "25210000": {"6.809528031665241e-05": 0.34600000000000025, "0.06692901602921777": 0.6540000000000005}, "25220000": {"6.809528031665241e-05": 0.3840000000000003, "0.06692901602921777": 0.6160000000000004}, "25230000": {"6.809528031665241e-05": 0.3790000000000003, "0.06692901602921777": 0.6210000000000004}, "25240000": {"6.809528031665241e-05": 0.36700000000000027, "0.06692901602921777": 0.6330000000000005}, "25250000": {"6.809528031665241e-05": 0.35200000000000026, "0.06692901602921777": 0.6480000000000005}, "25260000": {"6.809528031665241e-05": 0.3830000000000003, "0.06692901602921777": 0.6170000000000004}, "25270000": {"6.809528031665241e-05": 0.3710000000000003, "0.06692901602921777": 0.6290000000000004}, "25280000": {"6.809528031665241e-05": 0.3860000000000003, "0.06692901602921777": 0.6140000000000004}, "25290000": {"6.809528031665241e-05": 0.35200000000000026, "0.06692901602921777": 0.6480000000000005}, "25300000": {"6.809528031665241e-05": 0.3710000000000003, "0.06692901602921777": 0.6280000000000004, "0.0635103916514057": 0.001}, "25310000": {"6.809528031665241e-05": 0.3810000000000003, "0.06692901602921777": 0.6190000000000004}, "25320000": {"6.809528031665241e-05": 0.36200000000000027, "0.06692901602921777": 0.6330000000000005, "0.06486571510184533": 0.002, "0.0002943638514319965": 0.003}, "25330000": {"6.809528031665241e-05": 0.3710000000000003, "0.06692901602921777": 0.6290000000000004}, "25340000": {"6.809528031665241e-05": 0.3730000000000003, "0.06692901602921777": 0.6240000000000004, "0.0058119713650602945": 0.003}, "25350000": {"6.809528031665241e-05": 0.3970000000000003, "0.06692901602921777": 0.6030000000000004}, "25360000": {"6.809528031665241e-05": 0.3860000000000003, "0.06692901602921777": 0.6140000000000004}, "25370000": {"6.809528031665241e-05": 0.35000000000000026, "0.06692901602921777": 0.6500000000000005}, "25380000": {"6.809528031665241e-05": 0.3910000000000003, "0.06692901602921777": 0.6090000000000004}, "25390000": {"6.809528031665241e-05": 0.36200000000000027, "0.06692901602921777": 0.6380000000000005}, "25400000": {"6.809528031665241e-05": 0.3950000000000003, "0.06692901602921777": 0.6050000000000004}, "25410000": {"6.809528031665241e-05": 0.35300000000000026, "0.06692901602921777": 0.6470000000000005}, "25420000": {"6.809528031665241e-05": 0.35900000000000026, "0.06692901602921777": 0.6410000000000005}, "25430000": {"6.809528031665241e-05": 0.36600000000000027, "0.06692901602921777": 0.6340000000000005}, "25440000": {"6.809528031665241e-05": 0.36000000000000026, "0.06692901602921777": 0.6390000000000005, "0.008598924244190348": 0.001}, "25450000": {"6.809528031665241e-05": 0.36300000000000027, "0.06692901602921777": 0.6370000000000005}, "25460000": {"6.809528031665241e-05": 0.3800000000000003, "0.06692901602921777": 0.6200000000000004}, "25470000": {"6.809528031665241e-05": 0.3790000000000003, "0.06692901602921777": 0.6210000000000004}, "25480000": {"6.809528031665241e-05": 0.3740000000000003, "0.06692901602921777": 0.6260000000000004}, "25490000": {"6.809528031665241e-05": 0.36500000000000027, "0.06692901602921777": 0.6250000000000004, "0.07150570383945178": 0.006, "0.06255308941723636": 0.004}, "25500000": {"6.809528031665241e-05": 0.3840000000000003, "0.06692901602921777": 0.6160000000000004}, "25510000": {"6.809528031665241e-05": 0.34900000000000025, "0.06692901602921777": 0.6510000000000005}, "25520000": {"6.809528031665241e-05": 0.3790000000000003, "0.06692901602921777": 0.6210000000000004}, "25530000": {"6.809528031665241e-05": 0.3880000000000003, "0.06692901602921777": 0.6000000000000004, "0.07070106548885605": 0.012000000000000004}, "25540000": {"6.809528031665241e-05": 0.3740000000000003, "0.06692901602921777": 0.6260000000000004}, "25550000": {"6.809528031665241e-05": 0.3700000000000003, "0.06692901602921777": 0.6290000000000004, "0.060110157804525985": 0.001}, "25560000": {"6.809528031665241e-05": 0.36000000000000026, "0.06692901602921777": 0.6400000000000005}, "25570000": {"6.809528031665241e-05": 0.3780000000000003, "0.06692901602921777": 0.6210000000000004, "0.06471048206129243": 0.001}, "25580000": {"6.809528031665241e-05": 0.3790000000000003, "0.06692901602921777": 0.6210000000000004}, "25590000": {"6.809528031665241e-05": 0.3850000000000003, "0.06692901602921777": 0.6150000000000004}, "25600000": {"6.809528031665241e-05": 0.4020000000000003, "0.06692901602921777": 0.5980000000000004}, "25610000": {"6.809528031665241e-05": 0.35600000000000026, "0.06692901602921777": 0.6440000000000005}, "25620000": {"6.809528031665241e-05": 0.3720000000000003, "0.06692901602921777": 0.6280000000000004}, "25630000": {"6.809528031665241e-05": 0.36700000000000027, "0.06692901602921777": 0.6330000000000005}, "25640000": {"6.809528031665241e-05": 0.3760000000000003, "0.06692901602921777": 0.6240000000000004}, "25650000": {"6.809528031665241e-05": 0.35700000000000026, "0.06692901602921777": 0.6430000000000005}, "25660000": {"6.809528031665241e-05": 0.35400000000000026, "0.06692901602921777": 0.6460000000000005}, "25670000": {"6.809528031665241e-05": 0.36900000000000027, "0.06692901602921777": 0.6310000000000004}, "25680000": {"6.809528031665241e-05": 0.3760000000000003, "0.06692901602921777": 0.6240000000000004}, "25690000": {"6.809528031665241e-05": 0.35500000000000026, "0.06692901602921777": 0.6440000000000005, "0.0056674482945984": 0.001}, "25700000": {"6.809528031665241e-05": 0.3970000000000003, "0.06692901602921777": 0.6030000000000004}, "25710000": {"6.809528031665241e-05": 0.36900000000000027, "0.06692901602921777": 0.6310000000000004}, "25720000": {"6.809528031665241e-05": 0.36900000000000027, "0.06692901602921777": 0.6310000000000004}, "25730000": {"6.809528031665241e-05": 0.3720000000000003, "0.06692901602921777": 0.6270000000000004, "0.07224558488447129": 0.001}, "25740000": {"6.809528031665241e-05": 0.36600000000000027, "0.06692901602921777": 0.6340000000000005}, "25750000": {"6.809528031665241e-05": 0.3880000000000003, "0.06692901602921777": 0.6120000000000004}, "25760000": {"6.809528031665241e-05": 0.4020000000000003, "0.06692901602921777": 0.5980000000000004}, "25770000": {"6.809528031665241e-05": 0.3880000000000003, "0.06692901602921777": 0.6120000000000004}, "25780000": {"6.809528031665241e-05": 0.3870000000000003, "0.06692901602921777": 0.6130000000000004}, "25790000": {"6.809528031665241e-05": 0.3730000000000003, "0.06692901602921777": 0.6270000000000004}, "25800000": {"6.809528031665241e-05": 0.3720000000000003, "0.06692901602921777": 0.6280000000000004}, "25810000": {"6.809528031665241e-05": 0.3840000000000003, "0.06692901602921777": 0.6150000000000004, "0.059854899922046484": 0.001}, "25820000": {"6.809528031665241e-05": 0.36700000000000027, "0.06692901602921777": 0.6330000000000005}, "25830000": {"6.809528031665241e-05": 0.35300000000000026, "0.06692901602921777": 0.6470000000000005}, "25840000": {"6.809528031665241e-05": 0.3890000000000003, "0.06692901602921777": 0.6110000000000004}, "25850000": {"6.809528031665241e-05": 0.3730000000000003, "0.06692901602921777": 0.6270000000000004}, "25860000": {"6.809528031665241e-05": 0.3800000000000003, "0.06692901602921777": 0.6200000000000004}, "25870000": {"6.809528031665241e-05": 0.35500000000000026, "0.06692901602921777": 0.6450000000000005}, "25880000": {"6.809528031665241e-05": 0.3930000000000003, "0.06692901602921777": 0.6070000000000004}, "25890000": {"6.809528031665241e-05": 0.3920000000000003, "0.06692901602921777": 0.6080000000000004}, "25900000": {"6.809528031665241e-05": 0.3710000000000003, "0.06692901602921777": 0.6290000000000004}, "25910000": {"6.809528031665241e-05": 0.35300000000000026, "0.06692901602921777": 0.6470000000000005}, "25920000": {"6.809528031665241e-05": 0.3790000000000003, "0.06692901602921777": 0.6210000000000004}, "25930000": {"6.809528031665241e-05": 0.3770000000000003, "0.06692901602921777": 0.6230000000000004}, "25940000": {"6.809528031665241e-05": 0.3880000000000003, "0.06692901602921777": 0.6120000000000004}, "25950000": {"6.809528031665241e-05": 0.3810000000000003, "0.06692901602921777": 0.6190000000000004}, "25960000": {"6.809528031665241e-05": 0.3960000000000003, "0.06692901602921777": 0.6040000000000004}, "25970000": {"6.809528031665241e-05": 0.35800000000000026, "0.06692901602921777": 0.6420000000000005}, "25980000": {"6.809528031665241e-05": 0.36600000000000027, "0.06692901602921777": 0.6270000000000004, "0.06834002356926082": 0.006, "9.186233829477442e-05": 0.001}, "25990000": {"6.809528031665241e-05": 0.3900000000000003, "0.06692901602921777": 0.6030000000000004, "0.06834002356926082": 0.007}, "26000000": {"6.809528031665241e-05": 0.3720000000000003, "0.06692901602921777": 0.6230000000000004, "0.06834002356926082": 0.004, "0.06650886728559136": 0.001}, "26010000": {"6.809528031665241e-05": 0.3760000000000003, "0.06692901602921777": 0.5740000000000004, "0.06834002356926082": 0.048000000000000036, "0.06254344066983861": 0.002}, "26020000": {"6.809528031665241e-05": 0.3830000000000003, "0.06692901602921777": 0.5270000000000004, "0.06834002356926082": 0.09000000000000007}, "26030000": {"6.809528031665241e-05": 0.3730000000000003, "0.06692901602921777": 0.6040000000000004, "0.06834002356926082": 0.023000000000000007}, "26040000": {"6.809528031665241e-05": 0.3850000000000003, "0.06692901602921777": 0.6120000000000004, "0.06834002356926082": 0.000999999999999993, "0.0028100821891992875": 0.002}, "26050000": {"6.809528031665241e-05": 0.3810000000000003, "0.06692901602921777": 0.6170000000000004, "0.07344682804190533": 0.002}, "26060000": {"6.809528031665241e-05": 0.35700000000000026, "0.06692901602921777": 0.6330000000000005, "0.07344682804190533": 0.010000000000000002}, "26070000": {"6.809528031665241e-05": 0.3830000000000003, "0.06692901602921777": 0.6170000000000004}, "26080000": {"6.809528031665241e-05": 0.3770000000000003, "0.06692901602921777": 0.6230000000000004}, "26090000": {"6.809528031665241e-05": 0.35700000000000026, "0.06692901602921777": 0.6430000000000005}, "26100000": {"6.809528031665241e-05": 0.3840000000000003, "0.06692901602921777": 0.6160000000000004}, "26110000": {"6.809528031665241e-05": 0.4010000000000003, "0.06692901602921777": 0.5970000000000004, "0.055551649567399615": 0.002}, "26120000": {"6.809528031665241e-05": 0.3720000000000003, "0.06692901602921777": 0.6280000000000004}, "26130000": {"6.809528031665241e-05": 0.3750000000000003, "0.06692901602921777": 0.6250000000000004}, "26140000": {"6.809528031665241e-05": 0.3980000000000003, "0.06692901602921777": 0.6020000000000004}, "26150000": {"6.809528031665241e-05": 0.36200000000000027, "0.06692901602921777": 0.6380000000000005}, "26160000": {"6.809528031665241e-05": 0.3930000000000003, "0.06692901602921777": 0.6070000000000004}, "26170000": {"6.809528031665241e-05": 0.3880000000000003, "0.06692901602921777": 0.6120000000000004}, "26180000": {"6.809528031665241e-05": 0.3940000000000003, "0.06692901602921777": 0.6060000000000004}, "26190000": {"6.809528031665241e-05": 0.3840000000000003, "0.06692901602921777": 0.6160000000000004}, "26200000": {"6.809528031665241e-05": 0.3730000000000003, "0.06692901602921777": 0.6260000000000004, "0.073262966309384": 0.001}, "26210000": {"6.809528031665241e-05": 0.3980000000000003, "0.06692901602921777": 0.6020000000000004}, "26220000": {"6.809528031665241e-05": 0.35800000000000026, "0.06692901602921777": 0.6380000000000005, "0.06836205463616103": 0.004}, "26230000": {"6.809528031665241e-05": 0.3790000000000003, "0.06692901602921777": 0.6210000000000004}, "26240000": {"6.809528031665241e-05": 0.3820000000000003, "0.06692901602921777": 0.6180000000000004}, "26250000": {"6.809528031665241e-05": 0.3750000000000003, "0.06692901602921777": 0.6250000000000004}, "26260000": {"6.809528031665241e-05": 0.36900000000000027, "0.06692901602921777": 0.6310000000000004}, "26270000": {"6.809528031665241e-05": 0.3850000000000003, "0.06692901602921777": 0.6150000000000004}, "26280000": {"6.809528031665241e-05": 0.3840000000000003, "0.06692901602921777": 0.6160000000000004}, "26290000": {"6.809528031665241e-05": 0.35200000000000026, "0.06692901602921777": 0.6480000000000005}, "26300000": {"6.809528031665241e-05": 0.3850000000000003, "0.06692901602921777": 0.6150000000000004}, "26310000": {"6.809528031665241e-05": 0.3730000000000003, "0.06692901602921777": 0.6270000000000004}, "26320000": {"6.809528031665241e-05": 0.3820000000000003, "0.06692901602921777": 0.6180000000000004}, "26330000": {"6.809528031665241e-05": 0.3800000000000003, "0.06692901602921777": 0.6190000000000004, "0.07670952462222169": 0.001}, "26340000": {"6.809528031665241e-05": 0.3700000000000003, "0.06692901602921777": 0.6300000000000004}, "26350000": {"6.809528031665241e-05": 0.3800000000000003, "0.06692901602921777": 0.6200000000000004}, "26360000": {"6.809528031665241e-05": 0.3980000000000003, "0.06692901602921777": 0.6020000000000004}, "26370000": {"6.809528031665241e-05": 0.35500000000000026, "0.06692901602921777": 0.6450000000000005}, "26380000": {"6.809528031665241e-05": 0.3770000000000003, "0.06692901602921777": 0.6220000000000004, "0.006082893878777": 0.001}, "26390000": {"6.809528031665241e-05": 0.36800000000000027, "0.06692901602921777": 0.6260000000000004, "0.0005399400061611669": 0.006}, "26400000": {"6.809528031665241e-05": 0.3840000000000003, "0.06692901602921777": 0.6160000000000004}, "26410000": {"6.809528031665241e-05": 0.35800000000000026, "0.06692901602921777": 0.6420000000000005}, "26420000": {"6.809528031665241e-05": 0.36900000000000027, "0.06692901602921777": 0.6310000000000004}, "26430000": {"6.809528031665241e-05": 0.3710000000000003, "0.06692901602921777": 0.6290000000000004}, "26440000": {"6.809528031665241e-05": 0.3810000000000003, "0.06692901602921777": 0.6170000000000004, "0.07072279679619722": 0.002}, "26450000": {"6.809528031665241e-05": 0.35200000000000026, "0.06692901602921777": 0.6480000000000005}, "26460000": {"6.809528031665241e-05": 0.36500000000000027, "0.06692901602921777": 0.6350000000000005}, "26470000": {"6.809528031665241e-05": 0.34200000000000025, "0.06692901602921777": 0.6580000000000005}, "26480000": {"6.809528031665241e-05": 0.36600000000000027, "0.06692901602921777": 0.6280000000000004, "0.002999198314463334": 0.006}, "26490000": {"6.809528031665241e-05": 0.3770000000000003, "0.06692901602921777": 0.6230000000000004}, "26500000": {"6.809528031665241e-05": 0.3800000000000003, "0.06692901602921777": 0.6190000000000004, "0.06011597814199683": 0.001}, "26510000": {"6.809528031665241e-05": 0.3930000000000003, "0.06692901602921777": 0.6070000000000004}, "26520000": {"6.809528031665241e-05": 0.3800000000000003, "0.06692901602921777": 0.6190000000000004, "0.05977414588435422": 0.001}, "26530000": {"6.809528031665241e-05": 0.3830000000000003, "0.06692901602921777": 0.6170000000000004}, "26540000": {"6.809528031665241e-05": 0.35700000000000026, "0.06692901602921777": 0.6430000000000005}, "26550000": {"6.809528031665241e-05": 0.3880000000000003, "0.06692901602921777": 0.6120000000000004}, "26560000": {"6.809528031665241e-05": 0.35800000000000026, "0.06692901602921777": 0.6420000000000005}, "26570000": {"6.809528031665241e-05": 0.36800000000000027, "0.06692901602921777": 0.6310000000000004, "0.06523974175853653": 0.001}, "26580000": {"6.809528031665241e-05": 0.36400000000000027, "0.06692901602921777": 0.6360000000000005}, "26590000": {"6.809528031665241e-05": 0.3780000000000003, "0.06692901602921777": 0.6220000000000004}, "26600000": {"6.809528031665241e-05": 0.3850000000000003, "0.06692901602921777": 0.6150000000000004}, "26610000": {"6.809528031665241e-05": 0.3740000000000003, "0.06692901602921777": 0.6260000000000004}, "26620000": {"6.809528031665241e-05": 0.36100000000000027, "0.06692901602921777": 0.6390000000000005}, "26630000": {"6.809528031665241e-05": 0.3740000000000003, "0.06692901602921777": 0.6260000000000004}, "26640000": {"6.809528031665241e-05": 0.36800000000000027, "0.06692901602921777": 0.6290000000000004, "0.0706031273980301": 0.001, "0.06435299740218023": 0.002}, "26650000": {"6.809528031665241e-05": 0.4090000000000003, "0.06692901602921777": 0.5910000000000004}, "26660000": {"6.809528031665241e-05": 0.3900000000000003, "0.06692901602921777": 0.6100000000000004}, "26670000": {"6.809528031665241e-05": 0.3860000000000003, "0.06692901602921777": 0.6130000000000004, "0.0017928769615604711": 0.001}, "26680000": {"6.809528031665241e-05": 0.36100000000000027, "0.06692901602921777": 0.6390000000000005}, "26690000": {"6.809528031665241e-05": 0.36100000000000027, "0.06692901602921777": 0.6330000000000005, "0.06995082462143506": 0.006}, "26700000": {"6.809528031665241e-05": 0.34800000000000025, "0.06692901602921777": 0.6520000000000005}, "26710000": {"6.809528031665241e-05": 0.36300000000000027, "0.06692901602921777": 0.6370000000000005}, "26720000": {"6.809528031665241e-05": 0.36800000000000027, "0.06692901602921777": 0.6320000000000005}, "26730000": {"6.809528031665241e-05": 0.3700000000000003, "0.06692901602921777": 0.6260000000000004, "0.07017463428427527": 0.004}, "26740000": {"6.809528031665241e-05": 0.3870000000000003, "0.06692901602921777": 0.5980000000000004, "0.07017463428427527": 0.015000000000000006}, "26750000": {"6.809528031665241e-05": 0.3740000000000003, "0.06692901602921777": 0.5920000000000004, "0.07017463428427527": 0.03400000000000002}, "26760000": {"6.809528031665241e-05": 0.3810000000000003, "0.06692901602921777": 0.6100000000000004, "0.07017463428427527": 0.009000000000000001}, "26770000": {"6.809528031665241e-05": 0.36800000000000027, "0.06692901602921777": 0.6150000000000004, "0.00589260145975223": 0.016000000000000007, "0.013987982534192386": 0.001}, "26780000": {"6.809528031665241e-05": 0.35600000000000026, "0.06692901602921777": 0.6190000000000004, "0.00589260145975223": 0.02000000000000001, "0.013987982534192386": 0.005}, "26790000": {"6.809528031665241e-05": 0.3830000000000003, "0.06692901602921777": 0.6170000000000004}, "26800000": {"6.809528031665241e-05": 0.36200000000000027, "0.06692901602921777": 0.6380000000000005}, "26810000": {"6.809528031665241e-05": 0.3700000000000003, "0.06692901602921777": 0.6300000000000004}, "26820000": {"6.809528031665241e-05": 0.36200000000000027, "0.06692901602921777": 0.6370000000000005, "0.06650237245561724": 0.001}, "26830000": {"6.809528031665241e-05": 0.3750000000000003, "0.06692901602921777": 0.6250000000000004}, "26840000": {"6.809528031665241e-05": 0.3770000000000003, "0.06692901602921777": 0.6230000000000004}, "26850000": {"6.809528031665241e-05": 0.35900000000000026, "0.06692901602921777": 0.6410000000000005}, "26860000": {"6.809528031665241e-05": 0.3800000000000003, "0.06692901602921777": 0.6200000000000004}, "26870000": {"6.809528031665241e-05": 0.34500000000000025, "0.06692901602921777": 0.6550000000000005}, "26880000": {"6.809528031665241e-05": 0.36200000000000027, "0.06692901602921777": 0.6380000000000005}, "26890000": {"6.809528031665241e-05": 0.3880000000000003, "0.06692901602921777": 0.6120000000000004}, "26900000": {"6.809528031665241e-05": 0.3830000000000003, "0.06692901602921777": 0.6170000000000004}, "26910000": {"6.809528031665241e-05": 0.35300000000000026, "0.06692901602921777": 0.6460000000000005, "0.07282635076014128": 0.001}, "26920000": {"6.809528031665241e-05": 0.36600000000000027, "0.06692901602921777": 0.6340000000000005}, "26930000": {"6.809528031665241e-05": 0.3700000000000003, "0.06692901602921777": 0.6300000000000004}, "26940000": {"6.809528031665241e-05": 0.3730000000000003, "0.06692901602921777": 0.6270000000000004}, "26950000": {"6.809528031665241e-05": 0.3830000000000003, "0.06692901602921777": 0.6170000000000004}, "26960000": {"6.809528031665241e-05": 0.36500000000000027, "0.06692901602921777": 0.6350000000000005}, "26970000": {"6.809528031665241e-05": 0.3860000000000003, "0.06692901602921777": 0.6130000000000004, "0.06433531129563932": 0.001}, "26980000": {"6.809528031665241e-05": 0.33900000000000025, "0.06692901602921777": 0.6610000000000005}, "26990000": {"6.809528031665241e-05": 0.3780000000000003, "0.06692901602921777": 0.6220000000000004}, "27000000": {"6.809528031665241e-05": 0.3870000000000003, "0.06692901602921777": 0.6100000000000004, "0.06595002709212365": 0.003}, "27010000": {"6.809528031665241e-05": 0.3710000000000003, "0.06692901602921777": 0.6020000000000004, "0.06595002709212365": 0.026000000000000016, "0.0632743323143703": 0.001}, "27020000": {"6.809528031665241e-05": 0.36800000000000027, "0.06692901602921777": 0.6300000000000004, "0.061429481058815294": 0.002}, "27030000": {"6.809528031665241e-05": 0.3770000000000003, "0.06692901602921777": 0.6230000000000004}, "27040000": {"6.809528031665241e-05": 0.36000000000000026, "0.06692901602921777": 0.6400000000000005}, "27050000": {"6.809528031665241e-05": 0.3770000000000003, "0.06692901602921777": 0.6230000000000004}, "27060000": {"6.809528031665241e-05": 0.3790000000000003, "0.06692901602921777": 0.6210000000000004}, "27070000": {"6.809528031665241e-05": 0.3910000000000003, "0.06692901602921777": 0.6090000000000004}, "27080000": {"6.809528031665241e-05": 0.36600000000000027, "0.06692901602921777": 0.6340000000000005}, "27090000": {"6.809528031665241e-05": 0.3760000000000003, "0.06692901602921777": 0.6240000000000004}, "27100000": {"6.809528031665241e-05": 0.3860000000000003, "0.06692901602921777": 0.6140000000000004}, "27110000": {"6.809528031665241e-05": 0.36000000000000026, "0.06692901602921777": 0.6400000000000005}, "27120000": {"6.809528031665241e-05": 0.36200000000000027, "0.06692901602921777": 0.6380000000000005}, "27130000": {"6.809528031665241e-05": 0.3780000000000003, "0.06692901602921777": 0.6220000000000004}, "27140000": {"6.809528031665241e-05": 0.34900000000000025, "0.06692901602921777": 0.6510000000000005}, "27150000": {"6.809528031665241e-05": 0.3760000000000003, "0.06692901602921777": 0.6240000000000004}, "27160000": {"6.809528031665241e-05": 0.34700000000000025, "0.06692901602921777": 0.6530000000000005}, "27170000": {"6.809528031665241e-05": 0.3740000000000003, "0.06692901602921777": 0.6260000000000004}, "27180000": {"6.809528031665241e-05": 0.36200000000000027, "0.06692901602921777": 0.6370000000000005, "0.01003836580375163": 0.001}, "27190000": {"6.809528031665241e-05": 0.36900000000000027, "0.06692901602921777": 0.6200000000000004, "0.062077551805075716": 0.011000000000000003}, "27200000": {"6.809528031665241e-05": 0.3810000000000003, "0.06692901602921777": 0.6190000000000004}, "27210000": {"6.809528031665241e-05": 0.3820000000000003, "0.06692901602921777": 0.6180000000000004}, "27220000": {"6.809528031665241e-05": 0.36500000000000027, "0.06692901602921777": 0.6350000000000005}, "27230000": {"6.809528031665241e-05": 0.3730000000000003, "0.06692901602921777": 0.6270000000000004}, "27240000": {"6.809528031665241e-05": 0.3700000000000003, "0.06692901602921777": 0.6300000000000004}, "27250000": {"6.809528031665241e-05": 0.36200000000000027, "0.06692901602921777": 0.6380000000000005}, "27260000": {"6.809528031665241e-05": 0.3830000000000003, "0.06692901602921777": 0.6160000000000004, "0.0004900119219411542": 0.001}, "27270000": {"6.809528031665241e-05": 0.3810000000000003, "0.06692901602921777": 0.6190000000000004}, "27280000": {"6.809528031665241e-05": 0.36900000000000027, "0.06692901602921777": 0.6310000000000004}, "27290000": {"6.809528031665241e-05": 0.3700000000000003, "0.06692901602921777": 0.6300000000000004}, "27300000": {"6.809528031665241e-05": 0.3840000000000003, "0.06692901602921777": 0.6160000000000004}, "27310000": {"6.809528031665241e-05": 0.3810000000000003, "0.06692901602921777": 0.6190000000000004}, "27320000": {"6.809528031665241e-05": 0.3710000000000003, "0.06692901602921777": 0.6290000000000004}, "27330000": {"6.809528031665241e-05": 0.3730000000000003, "0.06692901602921777": 0.6270000000000004}, "27340000": {"6.809528031665241e-05": 0.3770000000000003, "0.06692901602921777": 0.6200000000000004, "0.0002928330485572222": 0.003}, "27350000": {"6.809528031665241e-05": 0.3880000000000003, "0.06692901602921777": 0.6120000000000004}, "27360000": {"6.809528031665241e-05": 0.3750000000000003, "0.06692901602921777": 0.6250000000000004}, "27370000": {"6.809528031665241e-05": 0.36700000000000027, "0.06692901602921777": 0.6330000000000005}, "27380000": {"6.809528031665241e-05": 0.36900000000000027, "0.06692901602921777": 0.6310000000000004}, "27390000": {"6.809528031665241e-05": 0.4000000000000003, "0.06692901602921777": 0.6000000000000004}, "27400000": {"6.809528031665241e-05": 0.3970000000000003, "0.06692901602921777": 0.6030000000000004}, "27410000": {"6.809528031665241e-05": 0.36700000000000027, "0.06692901602921777": 0.6290000000000004, "0.0737175745265532": 0.004}, "27420000": {"6.809528031665241e-05": 0.3720000000000003, "0.06692901602921777": 0.6270000000000004, "0.0737175745265532": 0.001}, "27430000": {"6.809528031665241e-05": 0.3990000000000003, "0.06692901602921777": 0.6010000000000004}, "27440000": {"6.809528031665241e-05": 0.4080000000000003, "0.06692901602921777": 0.5920000000000004}, "27450000": {"6.809528031665241e-05": 0.36900000000000027, "0.06692901602921777": 0.6310000000000004}, "27460000": {"6.809528031665241e-05": 0.3790000000000003, "0.06692901602921777": 0.6130000000000004, "0.06743868787859891": 0.008}, "27470000": {"6.809528031665241e-05": 0.3760000000000003, "0.06692901602921777": 0.6160000000000004, "0.06743868787859891": 0.008}, "27480000": {"6.809528031665241e-05": 0.36500000000000027, "0.06692901602921777": 0.6330000000000005, "0.06480859021584542": 0.002}, "27490000": {"6.809528031665241e-05": 0.4070000000000003, "0.06692901602921777": 0.5930000000000004}, "27500000": {"6.809528031665241e-05": 0.3750000000000003, "0.06692901602921777": 0.6250000000000004}, "27510000": {"6.809528031665241e-05": 0.3960000000000003, "0.06692901602921777": 0.6040000000000004}, "27520000": {"6.809528031665241e-05": 0.3800000000000003, "0.06692901602921777": 0.6200000000000004}, "27530000": {"6.809528031665241e-05": 0.3720000000000003, "0.06692901602921777": 0.6280000000000004}, "27540000": {"6.809528031665241e-05": 0.3730000000000003, "0.06692901602921777": 0.6260000000000004, "0.05205428907937097": 0.001}, "27550000": {"6.809528031665241e-05": 0.36000000000000026, "0.06692901602921777": 0.6400000000000005}, "27560000": {"6.809528031665241e-05": 0.36800000000000027, "0.06692901602921777": 0.6320000000000005}, "27570000": {"6.809528031665241e-05": 0.3750000000000003, "0.06692901602921777": 0.6250000000000004}, "27580000": {"6.809528031665241e-05": 0.3880000000000003, "0.06692901602921777": 0.6120000000000004}, "27590000": {"6.809528031665241e-05": 0.4070000000000003, "0.06692901602921777": 0.5930000000000004}, "27600000": {"6.809528031665241e-05": 0.3930000000000003, "0.06692901602921777": 0.6070000000000004}, "27610000": {"6.809528031665241e-05": 0.35000000000000026, "0.06692901602921777": 0.6500000000000005}, "27620000": {"6.809528031665241e-05": 0.3700000000000003, "0.06692901602921777": 0.6250000000000004, "0.06833530505701306": 0.005}, "27630000": {"6.809528031665241e-05": 0.3710000000000003, "0.06692901602921777": 0.6210000000000004, "0.06833530505701306": 0.005, "0.065718008532055": 0.003}, "27640000": {"6.809528031665241e-05": 0.36600000000000027, "0.06692901602921777": 0.6330000000000005, "0.06833530505701306": 0.001}, "27650000": {"6.809528031665241e-05": 0.3790000000000003, "0.06692901602921777": 0.6210000000000004}, "27660000": {"6.809528031665241e-05": 0.3800000000000003, "0.06692901602921777": 0.6200000000000004}, "27670000": {"6.809528031665241e-05": 0.3890000000000003, "0.06692901602921777": 0.6110000000000004}, "27680000": {"6.809528031665241e-05": 0.3710000000000003, "0.06692901602921777": 0.6290000000000004}, "27690000": {"6.809528031665241e-05": 0.3750000000000003, "0.06692901602921777": 0.6250000000000004}, "27700000": {"6.809528031665241e-05": 0.3700000000000003, "0.06692901602921777": 0.6280000000000004, "0.010199640851968984": 0.002}, "27710000": {"6.809528031665241e-05": 0.3880000000000003, "0.06692901602921777": 0.6120000000000004}, "27720000": {"6.809528031665241e-05": 0.3750000000000003, "0.06692901602921777": 0.6250000000000004}, "27730000": {"6.809528031665241e-05": 0.3850000000000003, "0.06692901602921777": 0.6150000000000004}, "27740000": {"6.809528031665241e-05": 0.4010000000000003, "0.06692901602921777": 0.5990000000000004}, "27750000": {"6.809528031665241e-05": 0.3820000000000003, "0.06692901602921777": 0.6170000000000004, "0.06868628017225877": 0.001}, "27760000": {"6.809528031665241e-05": 0.3730000000000003, "0.06692901602921777": 0.6270000000000004}, "27770000": {"6.809528031665241e-05": 0.3740000000000003, "0.06692901602921777": 0.6260000000000004}, "27780000": {"6.809528031665241e-05": 0.35300000000000026, "0.06692901602921777": 0.6470000000000005}, "27790000": {"6.809528031665241e-05": 0.3720000000000003, "0.06692901602921777": 0.6270000000000004, "0.06663887168817616": 0.001}, "27800000": {"6.809528031665241e-05": 0.3880000000000003, "0.06692901602921777": 0.6120000000000004}, "27810000": {"6.809528031665241e-05": 0.3800000000000003, "0.06692901602921777": 0.6180000000000004, "0.06815697652206976": 0.002}, "27820000": {"6.809528031665241e-05": 0.3720000000000003, "0.06692901602921777": 0.6120000000000004, "0.06815697652206976": 0.013000000000000005, "0.002813123332979951": 0.003}, "27830000": {"6.809528031665241e-05": 0.3880000000000003, "0.06692901602921777": 0.6100000000000004, "0.06815697652206976": 0.001, "0.06544061576265832": 0.001}, "27840000": {"6.809528031665241e-05": 0.3720000000000003, "0.06692901602921777": 0.6080000000000004, "0.06544061576265832": 0.01900000000000001, "0.058575197248143085": 0.001}, "27850000": {"6.809528031665241e-05": 0.3780000000000003, "0.06692901602921777": 0.5990000000000004, "0.06544061576265832": 0.023000000000000013}, "27860000": {"6.809528031665241e-05": 0.36500000000000027, "0.06692901602921777": 0.6250000000000004, "0.06544061576265832": 0.010000000000000002}, "27870000": {"6.809528031665241e-05": 0.36100000000000027, "0.06692901602921777": 0.6390000000000005}, "27880000": {"6.809528031665241e-05": 0.3780000000000003, "0.06692901602921777": 0.6220000000000004}, "27890000": {"6.809528031665241e-05": 0.36000000000000026, "0.06692901602921777": 0.6400000000000005}, "27900000": {"6.809528031665241e-05": 0.33000000000000024, "0.06692901602921777": 0.6700000000000005}, "27910000": {"6.809528031665241e-05": 0.3720000000000003, "0.06692901602921777": 0.6280000000000004}, "27920000": {"6.809528031665241e-05": 0.3730000000000003, "0.06692901602921777": 0.6200000000000004, "0.06641998613662856": 0.007}, "27930000": {"6.809528031665241e-05": 0.36000000000000026, "0.06692901602921777": 0.6390000000000005, "0.055329973559982024": 0.001}, "27940000": {"6.809528031665241e-05": 0.3710000000000003, "0.06692901602921777": 0.6290000000000004}, "27950000": {"6.809528031665241e-05": 0.36000000000000026, "0.06692901602921777": 0.6400000000000005}, "27960000": {"6.809528031665241e-05": 0.3700000000000003, "0.06692901602921777": 0.6270000000000004, "0.06709607460255602": 0.003}, "27970000": {"6.809528031665241e-05": 0.3860000000000003, "0.06692901602921777": 0.6140000000000004}, "27980000": {"6.809528031665241e-05": 0.3980000000000003, "0.06692901602921777": 0.6020000000000004}, "27990000": {"6.809528031665241e-05": 0.3750000000000003, "0.06692901602921777": 0.6250000000000004}, "28000000": {"6.809528031665241e-05": 0.36700000000000027, "0.06692901602921777": 0.6330000000000005}, "28010000": {"6.809528031665241e-05": 0.36900000000000027, "0.06692901602921777": 0.6310000000000004}, "28020000": {"6.809528031665241e-05": 0.3880000000000003, "0.06692901602921777": 0.6120000000000004}, "28030000": {"6.809528031665241e-05": 0.3900000000000003, "0.06692901602921777": 0.6090000000000004, "0.06463698074457179": 0.001}, "28040000": {"6.809528031665241e-05": 0.3770000000000003, "0.06692901602921777": 0.6230000000000004}, "28050000": {"6.809528031665241e-05": 0.3830000000000003, "0.06692901602921777": 0.6170000000000004}, "28060000": {"6.809528031665241e-05": 0.3870000000000003, "0.06692901602921777": 0.6130000000000004}, "28070000": {"6.809528031665241e-05": 0.3780000000000003, "0.06692901602921777": 0.6220000000000004}, "28080000": {"6.809528031665241e-05": 0.34500000000000025, "0.06692901602921777": 0.6550000000000005}, "28090000": {"6.809528031665241e-05": 0.34600000000000025, "0.06692901602921777": 0.6450000000000005, "0.007124873810707968": 0.004, "0.0649851113184418": 0.005}, "28100000": {"6.809528031665241e-05": 0.36800000000000027, "0.06692901602921777": 0.6320000000000005}, "28110000": {"6.809528031665241e-05": 0.3840000000000003, "0.06692901602921777": 0.6160000000000004}, "28120000": {"6.809528031665241e-05": 0.35400000000000026, "0.06692901602921777": 0.6460000000000005}, "28130000": {"6.809528031665241e-05": 0.4000000000000003, "0.06692901602921777": 0.5780000000000004, "0.0692478647404893": 0.022000000000000013}, "28140000": {"6.809528031665241e-05": 0.3730000000000003, "0.06692901602921777": 0.5920000000000004, "0.0692478647404893": 0.035000000000000024}, "28150000": {"6.809528031665241e-05": 0.36600000000000027, "0.06692901602921777": 0.6140000000000004, "0.0692478647404893": 0.01900000000000001, "0.06900120950584694": 0.001}, "28160000": {"6.809528031665241e-05": 0.36900000000000027, "0.06692901602921777": 0.6040000000000004, "0.0692478647404893": 0.026000000000000016, "0.07442946189307575": 0.001}, "28170000": {"6.809528031665241e-05": 0.3720000000000003, "0.06692901602921777": 0.6280000000000004}, "28180000": {"6.809528031665241e-05": 0.3950000000000003, "0.06692901602921777": 0.6050000000000004}, "28190000": {"6.809528031665241e-05": 0.33600000000000024, "0.06692901602921777": 0.6640000000000005}, "28200000": {"6.809528031665241e-05": 0.35400000000000026, "0.06692901602921777": 0.6460000000000005}, "28210000": {"6.809528031665241e-05": 0.3740000000000003, "0.06692901602921777": 0.6260000000000004}, "28220000": {"6.809528031665241e-05": 0.34900000000000025, "0.06692901602921777": 0.6460000000000005, "0.0009745354380776526": 0.005}, "28230000": {"6.809528031665241e-05": 0.3810000000000003, "0.06692901602921777": 0.6190000000000004}, "28240000": {"6.809528031665241e-05": 0.35600000000000026, "0.06692901602921777": 0.6440000000000005}, "28250000": {"6.809528031665241e-05": 0.3890000000000003, "0.06692901602921777": 0.6110000000000004}, "28260000": {"6.809528031665241e-05": 0.3780000000000003, "0.06692901602921777": 0.6220000000000004}, "28270000": {"6.809528031665241e-05": 0.3800000000000003, "0.06692901602921777": 0.6200000000000004}, "28280000": {"6.809528031665241e-05": 0.3760000000000003, "0.06692901602921777": 0.6240000000000004}, "28290000": {"6.809528031665241e-05": 0.36500000000000027, "0.06692901602921777": 0.6270000000000004, "0.06892372071470884": 0.008}, "28300000": {"6.809528031665241e-05": 0.35600000000000026, "0.06692901602921777": 0.6420000000000005, "0.000651365494449407": 0.002}, "28310000": {"6.809528031665241e-05": 0.35300000000000026, "0.06692901602921777": 0.6470000000000005}, "28320000": {"6.809528031665241e-05": 0.4010000000000003, "0.06692901602921777": 0.5950000000000004, "0.006024628333070896": 0.004}, "28330000": {"6.809528031665241e-05": 0.36000000000000026, "0.06692901602921777": 0.6400000000000005}, "28340000": {"6.809528031665241e-05": 0.34900000000000025, "0.06692901602921777": 0.6510000000000005}, "28350000": {"6.809528031665241e-05": 0.34800000000000025, "0.06692901602921777": 0.6520000000000005}, "28360000": {"6.809528031665241e-05": 0.3890000000000003, "0.06692901602921777": 0.6110000000000004}, "28370000": {"6.809528031665241e-05": 0.36500000000000027, "0.06692901602921777": 0.6340000000000005, "0.07338223357115481": 0.001}, "28380000": {"6.809528031665241e-05": 0.3780000000000003, "0.06692901602921777": 0.6220000000000004}, "28390000": {"6.809528031665241e-05": 0.3780000000000003, "0.06692901602921777": 0.6220000000000004}, "28400000": {"6.809528031665241e-05": 0.3920000000000003, "0.06692901602921777": 0.6080000000000004}, "28410000": {"6.809528031665241e-05": 0.3860000000000003, "0.06692901602921777": 0.6120000000000004, "0.001998951575664439": 0.001, "0.0047699417163847985": 0.001}, "28420000": {"6.809528031665241e-05": 0.36800000000000027, "0.06692901602921777": 0.6320000000000005}, "28430000": {"6.809528031665241e-05": 0.3770000000000003, "0.06692901602921777": 0.6230000000000004}, "28440000": {"6.809528031665241e-05": 0.3830000000000003, "0.06692901602921777": 0.6170000000000004}, "28450000": {"6.809528031665241e-05": 0.36800000000000027, "0.06692901602921777": 0.6320000000000005}, "28460000": {"6.809528031665241e-05": 0.3700000000000003, "0.06692901602921777": 0.6300000000000004}, "28470000": {"6.809528031665241e-05": 0.3760000000000003, "0.06692901602921777": 0.6240000000000004}, "28480000": {"6.809528031665241e-05": 0.3810000000000003, "0.06692901602921777": 0.6190000000000004}, "28490000": {"6.809528031665241e-05": 0.36200000000000027, "0.06692901602921777": 0.6380000000000005}, "28500000": {"6.809528031665241e-05": 0.3760000000000003, "0.06692901602921777": 0.6240000000000004}, "28510000": {"6.809528031665241e-05": 0.3750000000000003, "0.06692901602921777": 0.6250000000000004}, "28520000": {"6.809528031665241e-05": 0.3840000000000003, "0.06692901602921777": 0.6160000000000004}, "28530000": {"6.809528031665241e-05": 0.36000000000000026, "0.06692901602921777": 0.6340000000000005, "0.06569449708227842": 0.006}, "28540000": {"6.809528031665241e-05": 0.3900000000000003, "0.06692901602921777": 0.6100000000000004}, "28550000": {"6.809528031665241e-05": 0.3770000000000003, "0.06692901602921777": 0.6230000000000004}, "28560000": {"6.809528031665241e-05": 0.3750000000000003, "0.06692901602921777": 0.6190000000000004, "0.0675373486764926": 0.006}, "28570000": {"6.809528031665241e-05": 0.3860000000000003, "0.06692901602921777": 0.6140000000000004}, "28580000": {"6.809528031665241e-05": 0.3890000000000003, "0.06692901602921777": 0.6110000000000004}, "28590000": {"6.809528031665241e-05": 0.3830000000000003, "0.06692901602921777": 0.6170000000000004}, "28600000": {"6.809528031665241e-05": 0.36100000000000027, "0.06692901602921777": 0.6390000000000005}, "28610000": {"6.809528031665241e-05": 0.3820000000000003, "0.06692901602921777": 0.6180000000000004}, "28620000": {"6.809528031665241e-05": 0.3800000000000003, "0.06692901602921777": 0.6200000000000004}, "28630000": {"6.809528031665241e-05": 0.36600000000000027, "0.06692901602921777": 0.6340000000000005}, "28640000": {"6.809528031665241e-05": 0.3720000000000003, "0.06692901602921777": 0.6280000000000004}, "28650000": {"6.809528031665241e-05": 0.36200000000000027, "0.06692901602921777": 0.6380000000000005}, "28660000": {"6.809528031665241e-05": 0.36900000000000027, "0.06692901602921777": 0.6310000000000004}, "28670000": {"6.809528031665241e-05": 0.3810000000000003, "0.06692901602921777": 0.6190000000000004}, "28680000": {"6.809528031665241e-05": 0.36800000000000027, "0.06692901602921777": 0.6320000000000005}, "28690000": {"6.809528031665241e-05": 0.3810000000000003, "0.06692901602921777": 0.6190000000000004}, "28700000": {"6.809528031665241e-05": 0.3770000000000003, "0.06692901602921777": 0.6220000000000004, "0.06322342668345798": 0.001}, "28710000": {"6.809528031665241e-05": 0.35500000000000026, "0.06692901602921777": 0.6450000000000005}, "28720000": {"6.809528031665241e-05": 0.3820000000000003, "0.06692901602921777": 0.6180000000000004}, "28730000": {"6.809528031665241e-05": 0.3950000000000003, "0.06692901602921777": 0.6050000000000004}, "28740000": {"6.809528031665241e-05": 0.3780000000000003, "0.06692901602921777": 0.6220000000000004}, "28750000": {"6.809528031665241e-05": 0.3780000000000003, "0.06692901602921777": 0.6220000000000004}, "28760000": {"6.809528031665241e-05": 0.3880000000000003, "0.06692901602921777": 0.6120000000000004}, "28770000": {"6.809528031665241e-05": 0.36600000000000027, "0.06692901602921777": 0.6340000000000005}, "28780000": {"6.809528031665241e-05": 0.3820000000000003, "0.06692901602921777": 0.6180000000000004}, "28790000": {"6.809528031665241e-05": 0.3880000000000003, "0.06692901602921777": 0.6120000000000004}, "28800000": {"6.809528031665241e-05": 0.4060000000000003, "0.06692901602921777": 0.5380000000000004, "0.06952085560671525": 0.05200000000000003, "0.06298280200466812": 0.004}, "28810000": {"6.809528031665241e-05": 0.36500000000000027, "0.06692901602921777": 0.5690000000000004, "0.06952085560671525": 0.06400000000000004, "0.00529535335024": 0.002}, "28820000": {"6.809528031665241e-05": 0.35300000000000026, "0.06692901602921777": 0.5960000000000004, "0.06952085560671525": 0.033000000000000015, "0.00529535335024": 0.01800000000000001}, "28830000": {"6.809528031665241e-05": 0.3750000000000003, "0.06692901602921777": 0.6170000000000004, "0.06952085560671525": 0.007999999999999993}, "28840000": {"6.809528031665241e-05": 0.3780000000000003, "0.06692901602921777": 0.6200000000000004, "0.06952085560671525": 0.000999999999999993, "0.002831330077383487": 0.001}, "28850000": {"6.809528031665241e-05": 0.3830000000000003, "0.06692901602921777": 0.6160000000000004, "0.0001388384994566386": 0.001}, "28860000": {"6.809528031665241e-05": 0.3700000000000003, "0.06692901602921777": 0.6080000000000004, "0.06535044076393795": 0.022000000000000013}, "28870000": {"6.809528031665241e-05": 0.36400000000000027, "0.06692901602921777": 0.5950000000000004, "0.06535044076393795": 0.04100000000000003}, "28880000": {"6.809528031665241e-05": 0.3710000000000003, "0.06692901602921777": 0.6120000000000004, "0.06535044076393795": 0.017}, "28890000": {"6.809528031665241e-05": 0.3800000000000003, "0.06692901602921777": 0.5960000000000004, "0.06535044076393795": 0.024000000000000007}, "28900000": {"6.809528031665241e-05": 0.3840000000000003, "0.06692901602921777": 0.5690000000000004, "0.06535044076393795": 0.04700000000000003}, "28910000": {"6.809528031665241e-05": 0.36400000000000027, "0.06692901602921777": 0.5970000000000004, "0.06535044076393795": 0.03900000000000002}, "28920000": {"6.809528031665241e-05": 0.36800000000000027, "0.06692901602921777": 0.6090000000000004, "0.06535044076393795": 0.023000000000000007}, "28930000": {"6.809528031665241e-05": 0.3930000000000003, "0.06692901602921777": 0.5780000000000004, "0.06535044076393795": 0.029000000000000012}, "28940000": {"6.809528031665241e-05": 0.3750000000000003, "0.06692901602921777": 0.5820000000000004, "0.06535044076393795": 0.04200000000000002, "0.0641151678074832": 0.001}, "28950000": {"6.809528031665241e-05": 0.36300000000000027, "0.06692901602921777": 0.6180000000000004, "0.06535044076393795": 0.019000000000000003}, "28960000": {"6.809528031665241e-05": 0.3820000000000003, "0.06692901602921777": 0.5860000000000004, "0.06535044076393795": 0.032000000000000015}, "28970000": {"6.809528031665241e-05": 0.3750000000000003, "0.06692901602921777": 0.5990000000000004, "0.06535044076393795": 0.02600000000000001}, "28980000": {"6.809528031665241e-05": 0.36400000000000027, "0.06692901602921777": 0.6170000000000004, "0.06535044076393795": 0.019000000000000003}, "28990000": {"6.809528031665241e-05": 0.3760000000000003, "0.06692901602921777": 0.6240000000000004}, "29000000": {"6.809528031665241e-05": 0.3860000000000003, "0.06692901602921777": 0.6140000000000004}, "29010000": {"6.809528031665241e-05": 0.36400000000000027, "0.06692901602921777": 0.6360000000000005}, "29020000": {"6.809528031665241e-05": 0.3760000000000003, "0.06692901602921777": 0.6240000000000004}, "29030000": {"6.809528031665241e-05": 0.3950000000000003, "0.06692901602921777": 0.6050000000000004}, "29040000": {"6.809528031665241e-05": 0.35200000000000026, "0.06692901602921777": 0.6480000000000005}, "29050000": {"6.809528031665241e-05": 0.3730000000000003, "0.06692901602921777": 0.6270000000000004}, "29060000": {"6.809528031665241e-05": 0.36900000000000027, "0.06692901602921777": 0.6270000000000004, "0.015746050431446227": 0.003, "0.0717998425306977": 0.001}, "29070000": {"6.809528031665241e-05": 0.3730000000000003, "0.06692901602921777": 0.6270000000000004}, "29080000": {"6.809528031665241e-05": 0.36400000000000027, "0.06692901602921777": 0.6360000000000005}, "29090000": {"6.809528031665241e-05": 0.36600000000000027, "0.06692901602921777": 0.6340000000000005}, "29100000": {"6.809528031665241e-05": 0.36300000000000027, "0.06692901602921777": 0.6370000000000005}, "29110000": {"6.809528031665241e-05": 0.3760000000000003, "0.06692901602921777": 0.6220000000000004, "0.004834345206610502": 0.002}, "29120000": {"6.809528031665241e-05": 0.4030000000000003, "0.06692901602921777": 0.5970000000000004}, "29130000": {"6.809528031665241e-05": 0.35800000000000026, "0.06692901602921777": 0.6420000000000005}, "29140000": {"6.809528031665241e-05": 0.3840000000000003, "0.06692901602921777": 0.6160000000000004}, "29150000": {"6.809528031665241e-05": 0.3700000000000003, "0.06692901602921777": 0.6300000000000004}, "29160000": {"6.809528031665241e-05": 0.35000000000000026, "0.06692901602921777": 0.6500000000000005}, "29170000": {"6.809528031665241e-05": 0.36700000000000027, "0.06692901602921777": 0.6330000000000005}, "29180000": {"6.809528031665241e-05": 0.3820000000000003, "0.06692901602921777": 0.6180000000000004}, "29190000": {"6.809528031665241e-05": 0.3800000000000003, "0.06692901602921777": 0.6200000000000004}, "29200000": {"6.809528031665241e-05": 0.36700000000000027, "0.06692901602921777": 0.6330000000000005}, "29210000": {"6.809528031665241e-05": 0.3830000000000003, "0.06692901602921777": 0.6170000000000004}, "29220000": {"6.809528031665241e-05": 0.3770000000000003, "0.06692901602921777": 0.6230000000000004}, "29230000": {"6.809528031665241e-05": 0.3780000000000003, "0.06692901602921777": 0.6220000000000004}, "29240000": {"6.809528031665241e-05": 0.3750000000000003, "0.06692901602921777": 0.6250000000000004}, "29250000": {"6.809528031665241e-05": 0.3770000000000003, "0.06692901602921777": 0.6210000000000004, "0.006647432423817208": 0.002}, "29260000": {"6.809528031665241e-05": 0.35600000000000026, "0.06692901602921777": 0.6440000000000005}, "29270000": {"6.809528031665241e-05": 0.3750000000000003, "0.06692901602921777": 0.6250000000000004}, "29280000": {"6.809528031665241e-05": 0.36500000000000027, "0.06692901602921777": 0.6350000000000005}, "29290000": {"6.809528031665241e-05": 0.3770000000000003, "0.06692901602921777": 0.6230000000000004}, "29300000": {"6.809528031665241e-05": 0.4180000000000003, "0.06692901602921777": 0.5820000000000004}, "29310000": {"6.809528031665241e-05": 0.3860000000000003, "0.06692901602921777": 0.6140000000000004}, "29320000": {"6.809528031665241e-05": 0.3760000000000003, "0.06692901602921777": 0.6240000000000004}, "29330000": {"6.809528031665241e-05": 0.36400000000000027, "0.06692901602921777": 0.6360000000000005}, "29340000": {"6.809528031665241e-05": 0.35800000000000026, "0.06692901602921777": 0.6380000000000005, "0.012302646898123772": 0.001, "0.06730924370657317": 0.003}, "29350000": {"6.809528031665241e-05": 0.35900000000000026, "0.06692901602921777": 0.6360000000000005, "0.06730924370657317": 0.005}, "29360000": {"6.809528031665241e-05": 0.35700000000000026, "0.06692901602921777": 0.6390000000000005, "0.06730924370657317": 0.004}, "29370000": {"6.809528031665241e-05": 0.36200000000000027, "0.06692901602921777": 0.6380000000000005}, "29380000": {"6.809528031665241e-05": 0.3940000000000003, "0.06692901602921777": 0.6060000000000004}, "29390000": {"6.809528031665241e-05": 0.3700000000000003, "0.06692901602921777": 0.6300000000000004}, "29400000": {"6.809528031665241e-05": 0.35900000000000026, "0.06692901602921777": 0.6410000000000005}, "29410000": {"6.809528031665241e-05": 0.3710000000000003, "0.06692901602921777": 0.6290000000000004}, "29420000": {"6.809528031665241e-05": 0.3820000000000003, "0.06692901602921777": 0.6180000000000004}, "29430000": {"6.809528031665241e-05": 0.3770000000000003, "0.06692901602921777": 0.6230000000000004}, "29440000": {"6.809528031665241e-05": 0.36000000000000026, "0.06692901602921777": 0.6400000000000005}, "29450000": {"6.809528031665241e-05": 0.3910000000000003, "0.06692901602921777": 0.6090000000000004}, "29460000": {"6.809528031665241e-05": 0.36600000000000027, "0.06692901602921777": 0.6340000000000005}, "29470000": {"6.809528031665241e-05": 0.3740000000000003, "0.06692901602921777": 0.6250000000000004, "0.07517460164625878": 0.001}, "29480000": {"6.809528031665241e-05": 0.35900000000000026, "0.06692901602921777": 0.6410000000000005}, "29490000": {"6.809528031665241e-05": 0.3850000000000003, "0.06692901602921777": 0.6150000000000004}, "29500000": {"6.809528031665241e-05": 0.3930000000000003, "0.06692901602921777": 0.6010000000000004, "0.004161554051087539": 0.003, "0.06191522555298722": 0.003}, "29510000": {"6.809528031665241e-05": 0.3830000000000003, "0.06692901602921777": 0.6140000000000004, "0.06191522555298722": 0.003}, "29520000": {"6.809528031665241e-05": 0.35800000000000026, "0.06692901602921777": 0.6420000000000005}, "29530000": {"6.809528031665241e-05": 0.3850000000000003, "0.06692901602921777": 0.6150000000000004}, "29540000": {"6.809528031665241e-05": 0.3860000000000003, "0.06692901602921777": 0.6140000000000004}, "29550000": {"6.809528031665241e-05": 0.3700000000000003, "0.06692901602921777": 0.6070000000000004, "0.004660242485060307": 0.023000000000000013}, "29560000": {"6.809528031665241e-05": 0.36900000000000027, "0.06692901602921777": 0.6080000000000004, "0.004660242485060307": 0.011000000000000003, "0.07093962937007743": 0.012000000000000004}, "29570000": {"6.809528031665241e-05": 0.3790000000000003, "0.06692901602921777": 0.6160000000000004, "0.004660242485060307": 0.005}, "29580000": {"6.809528031665241e-05": 0.3760000000000003, "0.06692901602921777": 0.6240000000000004}, "29590000": {"6.809528031665241e-05": 0.35800000000000026, "0.06692901602921777": 0.6420000000000005}, "29600000": {"6.809528031665241e-05": 0.35600000000000026, "0.06692901602921777": 0.6370000000000005, "0.07297349492299862": 0.007}, "29610000": {"6.809528031665241e-05": 0.35700000000000026, "0.06692901602921777": 0.6430000000000005}, "29620000": {"6.809528031665241e-05": 0.36400000000000027, "0.06692901602921777": 0.6360000000000005}, "29630000": {"6.809528031665241e-05": 0.3870000000000003, "0.06692901602921777": 0.6130000000000004}, "29640000": {"6.809528031665241e-05": 0.36300000000000027, "0.06692901602921777": 0.6370000000000005}, "29650000": {"6.809528031665241e-05": 0.36300000000000027, "0.06692901602921777": 0.6370000000000005}, "29660000": {"6.809528031665241e-05": 0.35900000000000026, "0.06692901602921777": 0.6410000000000005}, "29670000": {"6.809528031665241e-05": 0.36400000000000027, "0.06692901602921777": 0.6360000000000005}, "29680000": {"6.809528031665241e-05": 0.35400000000000026, "0.06692901602921777": 0.6460000000000005}, "29690000": {"6.809528031665241e-05": 0.3780000000000003, "0.06692901602921777": 0.6220000000000004}, "29700000": {"6.809528031665241e-05": 0.3710000000000003, "0.06692901602921777": 0.6290000000000004}, "29710000": {"6.809528031665241e-05": 0.4020000000000003, "0.06692901602921777": 0.5980000000000004}, "29720000": {"6.809528031665241e-05": 0.3700000000000003, "0.06692901602921777": 0.6300000000000004}, "29730000": {"6.809528031665241e-05": 0.3780000000000003, "0.06692901602921777": 0.6220000000000004}, "29740000": {"6.809528031665241e-05": 0.35900000000000026, "0.06692901602921777": 0.6410000000000005}, "29750000": {"6.809528031665241e-05": 0.36100000000000027, "0.06692901602921777": 0.6370000000000005, "0.06392992669016904": 0.002}, "29760000": {"6.809528031665241e-05": 0.3870000000000003, "0.06692901602921777": 0.6090000000000004, "0.001720301353728024": 0.004}, "29770000": {"6.809528031665241e-05": 0.35900000000000026, "0.06692901602921777": 0.6360000000000005, "0.001720301353728024": 0.005}, "29780000": {"6.809528031665241e-05": 0.3740000000000003, "0.06692901602921777": 0.6260000000000004}, "29790000": {"6.809528031665241e-05": 0.3730000000000003, "0.06692901602921777": 0.6270000000000004}, "29800000": {"6.809528031665241e-05": 0.3920000000000003, "0.06692901602921777": 0.6060000000000004, "0.06693906425911482": 0.002}, "29810000": {"6.809528031665241e-05": 0.35800000000000026, "0.06692901602921777": 0.6410000000000005, "0.06305022655542568": 0.001}, "29820000": {"6.809528031665241e-05": 0.36000000000000026, "0.06692901602921777": 0.6390000000000005, "0.006518298957936801": 0.001}, "29830000": {"6.809528031665241e-05": 0.3840000000000003, "0.06692901602921777": 0.6160000000000004}, "29840000": {"6.809528031665241e-05": 0.3730000000000003, "0.06692901602921777": 0.6270000000000004}, "29850000": {"6.809528031665241e-05": 0.36700000000000027, "0.06692901602921777": 0.6330000000000005}, "29860000": {"6.809528031665241e-05": 0.3710000000000003, "0.06692901602921777": 0.6290000000000004}, "29870000": {"6.809528031665241e-05": 0.36300000000000027, "0.06692901602921777": 0.6270000000000004, "0.0009655073372701351": 0.009000000000000001, "0.06191229417165392": 0.001}, "29880000": {"6.809528031665241e-05": 0.34900000000000025, "0.06692901602921777": 0.6390000000000005, "0.0009655073372701351": 0.012000000000000004}, "29890000": {"6.809528031665241e-05": 0.36900000000000027, "0.06692901602921777": 0.6220000000000004, "0.07030314865632668": 0.009000000000000001}, "29900000": {"6.809528031665241e-05": 0.36500000000000027, "0.06692901602921777": 0.6350000000000005}, "29910000": {"6.809528031665241e-05": 0.36400000000000027, "0.06692901602921777": 0.6360000000000005}, "29920000": {"6.809528031665241e-05": 0.3890000000000003, "0.06692901602921777": 0.6110000000000004}, "29930000": {"6.809528031665241e-05": 0.3710000000000003, "0.06692901602921777": 0.6290000000000004}, "29940000": {"6.809528031665241e-05": 0.3850000000000003, "0.06692901602921777": 0.6150000000000004}, "29950000": {"6.809528031665241e-05": 0.3730000000000003, "0.06692901602921777": 0.6270000000000004}, "29960000": {"6.809528031665241e-05": 0.3960000000000003, "0.06692901602921777": 0.6040000000000004}, "29970000": {"6.809528031665241e-05": 0.35200000000000026, "0.06692901602921777": 0.6480000000000005}, "29980000": {"6.809528031665241e-05": 0.35200000000000026, "0.06692901602921777": 0.6480000000000005}, "29990000": {"6.809528031665241e-05": 0.3890000000000003, "0.06692901602921777": 0.6110000000000004}, "30000000": {"6.809528031665241e-05": 0.36000000000000026, "0.06692901602921777": 0.6400000000000005}, "30010000": {"6.809528031665241e-05": 0.3790000000000003, "0.06692901602921777": 0.6190000000000004, "0.06651689526674422": 0.002}, "30020000": {"6.809528031665241e-05": 0.3770000000000003, "0.06692901602921777": 0.6230000000000004}, "30030000": {"6.809528031665241e-05": 0.3760000000000003, "0.06692901602921777": 0.6240000000000004}, "30040000": {"6.809528031665241e-05": 0.35500000000000026, "0.06692901602921777": 0.6400000000000005, "0.05894209453419224": 0.001, "0.006370125566150963": 0.004}, "30050000": {"6.809528031665241e-05": 0.3750000000000003, "0.06692901602921777": 0.6250000000000004}, "30060000": {"6.809528031665241e-05": 0.36600000000000027, "0.06692901602921777": 0.6330000000000005, "0.06537178082924043": 0.001}, "30070000": {"6.809528031665241e-05": 0.35800000000000026, "0.06692901602921777": 0.6410000000000005, "0.06520771889594383": 0.001}, "30080000": {"6.809528031665241e-05": 0.3700000000000003, "0.06692901602921777": 0.6290000000000004, "0.06355167070687974": 0.001}, "30090000": {"6.809528031665241e-05": 0.3770000000000003, "0.06692901602921777": 0.6230000000000004}, "30100000": {"6.809528031665241e-05": 0.3710000000000003, "0.06692901602921777": 0.6290000000000004}, "30110000": {"6.809528031665241e-05": 0.3700000000000003, "0.06692901602921777": 0.6300000000000004}, "30120000": {"6.809528031665241e-05": 0.3740000000000003, "0.06692901602921777": 0.6260000000000004}, "30130000": {"6.809528031665241e-05": 0.36400000000000027, "0.06692901602921777": 0.6350000000000005, "0.0032458281875962793": 0.001}, "30140000": {"6.809528031665241e-05": 0.35500000000000026, "0.06692901602921777": 0.6450000000000005}, "30150000": {"6.809528031665241e-05": 0.4060000000000003, "0.06692901602921777": 0.5940000000000004}, "30160000": {"6.809528031665241e-05": 0.3820000000000003, "0.06692901602921777": 0.6180000000000004}, "30170000": {"6.809528031665241e-05": 0.3840000000000003, "0.06692901602921777": 0.6160000000000004}, "30180000": {"6.809528031665241e-05": 0.36800000000000027, "0.06692901602921777": 0.6320000000000005}, "30190000": {"6.809528031665241e-05": 0.3710000000000003, "0.06692901602921777": 0.6290000000000004}, "30200000": {"6.809528031665241e-05": 0.3760000000000003, "0.06692901602921777": 0.6240000000000004}, "30210000": {"6.809528031665241e-05": 0.3700000000000003, "0.06692901602921777": 0.6270000000000004, "0.06511723809774483": 0.003}, "30220000": {"6.809528031665241e-05": 0.36500000000000027, "0.06692901602921777": 0.6350000000000005}, "30230000": {"6.809528031665241e-05": 0.3920000000000003, "0.06692901602921777": 0.6080000000000004}, "30240000": {"6.809528031665241e-05": 0.3750000000000003, "0.06692901602921777": 0.6250000000000004}, "30250000": {"6.809528031665241e-05": 0.3820000000000003, "0.06692901602921777": 0.6180000000000004}, "30260000": {"6.809528031665241e-05": 0.3790000000000003, "0.06692901602921777": 0.6210000000000004}, "30270000": {"6.809528031665241e-05": 0.3840000000000003, "0.06692901602921777": 0.6160000000000004}, "30280000": {"6.809528031665241e-05": 0.3780000000000003, "0.06692901602921777": 0.6220000000000004}, "30290000": {"6.809528031665241e-05": 0.36600000000000027, "0.06692901602921777": 0.6340000000000005}, "30300000": {"6.809528031665241e-05": 0.3860000000000003, "0.06692901602921777": 0.6140000000000004}, "30310000": {"6.809528031665241e-05": 0.3860000000000003, "0.06692901602921777": 0.6140000000000004}, "30320000": {"6.809528031665241e-05": 0.3940000000000003, "0.06692901602921777": 0.6060000000000004}, "30330000": {"6.809528031665241e-05": 0.3810000000000003, "0.06692901602921777": 0.6190000000000004}, "30340000": {"6.809528031665241e-05": 0.3810000000000003, "0.06692901602921777": 0.6190000000000004}, "30350000": {"6.809528031665241e-05": 0.3900000000000003, "0.06692901602921777": 0.6100000000000004}, "30360000": {"6.809528031665241e-05": 0.36500000000000027, "0.06692901602921777": 0.6350000000000005}, "30370000": {"6.809528031665241e-05": 0.3710000000000003, "0.06692901602921777": 0.6260000000000004, "0.0009256003424587422": 0.003}, "30380000": {"6.809528031665241e-05": 0.36300000000000027, "0.06692901602921777": 0.6370000000000005}, "30390000": {"6.809528031665241e-05": 0.3700000000000003, "0.06692901602921777": 0.6300000000000004}, "30400000": {"6.809528031665241e-05": 0.34800000000000025, "0.06692901602921777": 0.6520000000000005}, "30410000": {"6.809528031665241e-05": 0.36900000000000027, "0.06692901602921777": 0.6310000000000004}, "30420000": {"6.809528031665241e-05": 0.3720000000000003, "0.06692901602921777": 0.6280000000000004}, "30430000": {"6.809528031665241e-05": 0.3780000000000003, "0.06692901602921777": 0.6220000000000004}, "30440000": {"6.809528031665241e-05": 0.3870000000000003, "0.06692901602921777": 0.6130000000000004}, "30450000": {"6.809528031665241e-05": 0.3700000000000003, "0.06692901602921777": 0.6260000000000004, "0.07732653371901411": 0.004}, "30460000": {"6.809528031665241e-05": 0.3780000000000003, "0.06692901602921777": 0.6220000000000004}, "30470000": {"6.809528031665241e-05": 0.3710000000000003, "0.06692901602921777": 0.6290000000000004}, "30480000": {"6.809528031665241e-05": 0.3840000000000003, "0.06692901602921777": 0.6160000000000004}, "30490000": {"6.809528031665241e-05": 0.36400000000000027, "0.06692901602921777": 0.6360000000000005}, "30500000": {"6.809528031665241e-05": 0.3920000000000003, "0.06692901602921777": 0.6080000000000004}, "30510000": {"6.809528031665241e-05": 0.3860000000000003, "0.06692901602921777": 0.6140000000000004}, "30520000": {"6.809528031665241e-05": 0.3770000000000003, "0.06692901602921777": 0.6230000000000004}, "30530000": {"6.809528031665241e-05": 0.3850000000000003, "0.06692901602921777": 0.6060000000000004, "0.06731589474892034": 0.008, "0.06070022412908821": 0.001}, "30540000": {"6.809528031665241e-05": 0.3860000000000003, "0.06692901602921777": 0.5990000000000004, "0.06070022412908821": 0.015000000000000006}, "30550000": {"6.809528031665241e-05": 0.34400000000000025, "0.06692901602921777": 0.6530000000000005, "0.06070022412908821": 0.003}, "30560000": {"6.809528031665241e-05": 0.3720000000000003, "0.06692901602921777": 0.6280000000000004}, "30570000": {"6.809528031665241e-05": 0.3790000000000003, "0.06692901602921777": 0.6210000000000004}, "30580000": {"6.809528031665241e-05": 0.34600000000000025, "0.06692901602921777": 0.6540000000000005}, "30590000": {"6.809528031665241e-05": 0.35500000000000026, "0.06692901602921777": 0.6450000000000005}, "30600000": {"6.809528031665241e-05": 0.3780000000000003, "0.06692901602921777": 0.6220000000000004}, "30610000": {"6.809528031665241e-05": 0.3700000000000003, "0.06692901602921777": 0.6290000000000004, "0.007477867275310985": 0.001}, "30620000": {"6.809528031665241e-05": 0.3800000000000003, "0.06692901602921777": 0.6190000000000004, "0.0669409823818268": 0.001}, "30630000": {"6.809528031665241e-05": 0.3740000000000003, "0.06692901602921777": 0.6260000000000004}, "30640000": {"6.809528031665241e-05": 0.3850000000000003, "0.06692901602921777": 0.6120000000000004, "0.0018187229443048926": 0.003}, "30650000": {"6.809528031665241e-05": 0.36200000000000027, "0.06692901602921777": 0.6330000000000005, "0.0018187229443048926": 0.005}, "30660000": {"6.809528031665241e-05": 0.3700000000000003, "0.06692901602921777": 0.6290000000000004, "0.0018187229443048926": 0.001}, "30670000": {"6.809528031665241e-05": 0.3710000000000003, "0.06692901602921777": 0.6290000000000004}, "30680000": {"6.809528031665241e-05": 0.3950000000000003, "0.06692901602921777": 0.6050000000000004}, "30690000": {"6.809528031665241e-05": 0.3850000000000003, "0.06692901602921777": 0.6150000000000004}, "30700000": {"6.809528031665241e-05": 0.3700000000000003, "0.06692901602921777": 0.6300000000000004}, "30710000": {"6.809528031665241e-05": 0.3830000000000003, "0.06692901602921777": 0.6170000000000004}, "30720000": {"6.809528031665241e-05": 0.3780000000000003, "0.06692901602921777": 0.6220000000000004}, "30730000": {"6.809528031665241e-05": 0.4010000000000003, "0.06692901602921777": 0.5990000000000004}, "30740000": {"6.809528031665241e-05": 0.3880000000000003, "0.06692901602921777": 0.6120000000000004}, "30750000": {"6.809528031665241e-05": 0.3710000000000003, "0.06692901602921777": 0.6290000000000004}, "30760000": {"6.809528031665241e-05": 0.3720000000000003, "0.06692901602921777": 0.6280000000000004}, "30770000": {"6.809528031665241e-05": 0.36100000000000027, "0.06692901602921777": 0.6390000000000005}, "30780000": {"6.809528031665241e-05": 0.3890000000000003, "0.06692901602921777": 0.6110000000000004}, "30790000": {"6.809528031665241e-05": 0.3790000000000003, "0.06692901602921777": 0.6180000000000004, "0.06737552075627286": 0.003}, "30800000": {"6.809528031665241e-05": 0.3720000000000003, "0.06692901602921777": 0.6280000000000004}, "30810000": {"6.809528031665241e-05": 0.36600000000000027, "0.06692901602921777": 0.6190000000000004, "0.0034872474722905658": 0.015000000000000006}, "30820000": {"6.809528031665241e-05": 0.36700000000000027, "0.06692901602921777": 0.6280000000000004, "0.0034872474722905658": 0.005}, "30830000": {"6.809528031665241e-05": 0.3710000000000003, "0.06692901602921777": 0.6290000000000004}, "30840000": {"6.809528031665241e-05": 0.35600000000000026, "0.06692901602921777": 0.6440000000000005}, "30850000": {"6.809528031665241e-05": 0.3850000000000003, "0.06692901602921777": 0.6150000000000004}, "30860000": {"6.809528031665241e-05": 0.3850000000000003, "0.06692901602921777": 0.6150000000000004}, "30870000": {"6.809528031665241e-05": 0.3940000000000003, "0.06692901602921777": 0.5870000000000004, "0.0703194715704574": 0.01900000000000001}, "30880000": {"6.809528031665241e-05": 0.36300000000000027, "0.06692901602921777": 0.6370000000000005}, "30890000": {"6.809528031665241e-05": 0.3770000000000003, "0.06692901602921777": 0.6230000000000004}, "30900000": {"6.809528031665241e-05": 0.3800000000000003, "0.06692901602921777": 0.6200000000000004}, "30910000": {"6.809528031665241e-05": 0.36200000000000027, "0.06692901602921777": 0.6350000000000005, "0.004490515665282618": 0.003}, "30920000": {"6.809528031665241e-05": 0.3730000000000003, "0.06692901602921777": 0.6270000000000004}, "30930000": {"6.809528031665241e-05": 0.3760000000000003, "0.06692901602921777": 0.6240000000000004}, "30940000": {"6.809528031665241e-05": 0.4100000000000003, "0.06692901602921777": 0.5900000000000004}, "30950000": {"6.809528031665241e-05": 0.3700000000000003, "0.06692901602921777": 0.6300000000000004}, "30960000": {"6.809528031665241e-05": 0.33900000000000025, "0.06692901602921777": 0.6610000000000005}, "30970000": {"6.809528031665241e-05": 0.3710000000000003, "0.06692901602921777": 0.6290000000000004}, "30980000": {"6.809528031665241e-05": 0.36600000000000027, "0.06692901602921777": 0.6340000000000005}, "30990000": {"6.809528031665241e-05": 0.3920000000000003, "0.06692901602921777": 0.6080000000000004}, "31000000": {"6.809528031665241e-05": 0.3830000000000003, "0.06692901602921777": 0.6170000000000004}, "31010000": {"6.809528031665241e-05": 0.3890000000000003, "0.06692901602921777": 0.6110000000000004}, "31020000": {"6.809528031665241e-05": 0.3910000000000003, "0.06692901602921777": 0.6090000000000004}, "31030000": {"6.809528031665241e-05": 0.3840000000000003, "0.06692901602921777": 0.6160000000000004}, "31040000": {"6.809528031665241e-05": 0.3760000000000003, "0.06692901602921777": 0.6230000000000004, "0.07433708524019778": 0.001}, "31050000": {"6.809528031665241e-05": 0.36400000000000027, "0.06692901602921777": 0.6360000000000005}, "31060000": {"6.809528031665241e-05": 0.3730000000000003, "0.06692901602921777": 0.6270000000000004}, "31070000": {"6.809528031665241e-05": 0.3930000000000003, "0.06692901602921777": 0.6070000000000004}, "31080000": {"6.809528031665241e-05": 0.3710000000000003, "0.06692901602921777": 0.6250000000000004, "0.06381256334043105": 0.004}, "31090000": {"6.809528031665241e-05": 0.36300000000000027, "0.06692901602921777": 0.6370000000000005}, "31100000": {"6.809528031665241e-05": 0.35800000000000026, "0.06692901602921777": 0.6420000000000005}, "31110000": {"6.809528031665241e-05": 0.36800000000000027, "0.06692901602921777": 0.6320000000000005}, "31120000": {"6.809528031665241e-05": 0.3850000000000003, "0.06692901602921777": 0.6090000000000004, "0.06572786608056293": 0.006}, "31130000": {"6.809528031665241e-05": 0.3710000000000003, "0.06692901602921777": 0.6290000000000004}, "31140000": {"6.809528031665241e-05": 0.3720000000000003, "0.06692901602921777": 0.6280000000000004}, "31150000": {"6.809528031665241e-05": 0.3850000000000003, "0.06692901602921777": 0.6110000000000004, "0.0053903148369028936": 0.004}, "31160000": {"6.809528031665241e-05": 0.36300000000000027, "0.06692901602921777": 0.6090000000000004, "0.0053903148369028936": 0.028000000000000018}, "31170000": {"6.809528031665241e-05": 0.36900000000000027, "0.06692901602921777": 0.6140000000000004, "0.0053903148369028936": 0.017000000000000008}, "31180000": {"6.809528031665241e-05": 0.3880000000000003, "0.06692901602921777": 0.6120000000000004}, "31190000": {"6.809528031665241e-05": 0.3810000000000003, "0.06692901602921777": 0.6190000000000004}, "31200000": {"6.809528031665241e-05": 0.36600000000000027, "0.06692901602921777": 0.6340000000000005}, "31210000": {"6.809528031665241e-05": 0.35800000000000026, "0.06692901602921777": 0.6360000000000005, "0.0015295689616971213": 0.002, "0.06583421156434063": 0.001, "0.002854710083932876": 0.003}, "31220000": {"6.809528031665241e-05": 0.3870000000000003, "0.06692901602921777": 0.6130000000000004}, "31230000": {"6.809528031665241e-05": 0.4080000000000003, "0.06692901602921777": 0.5920000000000004}, "31240000": {"6.809528031665241e-05": 0.3800000000000003, "0.06692901602921777": 0.6200000000000004}, "31250000": {"6.809528031665241e-05": 0.3740000000000003, "0.06692901602921777": 0.6260000000000004}, "31260000": {"6.809528031665241e-05": 0.3740000000000003, "0.06692901602921777": 0.6260000000000004}, "31270000": {"6.809528031665241e-05": 0.3730000000000003, "0.06692901602921777": 0.6270000000000004}, "31280000": {"6.809528031665241e-05": 0.34900000000000025, "0.06692901602921777": 0.6510000000000005}, "31290000": {"6.809528031665241e-05": 0.3730000000000003, "0.06692901602921777": 0.6270000000000004}, "31300000": {"6.809528031665241e-05": 0.4040000000000003, "0.06692901602921777": 0.5960000000000004}, "31310000": {"6.809528031665241e-05": 0.34600000000000025, "0.06692901602921777": 0.6540000000000005}, "31320000": {"6.809528031665241e-05": 0.3820000000000003, "0.06692901602921777": 0.6180000000000004}, "31330000": {"6.809528031665241e-05": 0.3790000000000003, "0.06692901602921777": 0.6210000000000004}, "31340000": {"6.809528031665241e-05": 0.3730000000000003, "0.06692901602921777": 0.6270000000000004}, "31350000": {"6.809528031665241e-05": 0.3910000000000003, "0.06692901602921777": 0.6090000000000004}, "31360000": {"6.809528031665241e-05": 0.3880000000000003, "0.06692901602921777": 0.6120000000000004}, "31370000": {"6.809528031665241e-05": 0.3700000000000003, "0.06692901602921777": 0.6220000000000004, "0.06981246484373224": 0.005, "0.00011780438989630678": 0.001, "0.003150497932478741": 0.002}, "31380000": {"6.809528031665241e-05": 0.3840000000000003, "0.06692901602921777": 0.6150000000000004, "0.06075182599947515": 0.001}, "31390000": {"6.809528031665241e-05": 0.3910000000000003, "0.06692901602921777": 0.6090000000000004}, "31400000": {"6.809528031665241e-05": 0.3780000000000003, "0.06692901602921777": 0.6220000000000004}, "31410000": {"6.809528031665241e-05": 0.3940000000000003, "0.06692901602921777": 0.6050000000000004, "0.05373923174779709": 0.001}, "31420000": {"6.809528031665241e-05": 0.4000000000000003, "0.06692901602921777": 0.5850000000000004, "0.05373923174779709": 0.014000000000000005, "0.06554968580335803": 0.001}, "31430000": {"6.809528031665241e-05": 0.36300000000000027, "0.06692901602921777": 0.6290000000000004, "0.05373923174779709": 0.002, "0.06071903848438946": 0.002, "0.05972463300775541": 0.004}, "31440000": {"6.809528031665241e-05": 0.36700000000000027, "0.06692901602921777": 0.6190000000000004, "0.05972463300775541": 0.014000000000000005}, "31450000": {"6.809528031665241e-05": 0.35500000000000026, "0.06692901602921777": 0.6140000000000004, "0.05972463300775541": 0.007, "0.07229603023776802": 0.024000000000000014}, "31460000": {"6.809528031665241e-05": 0.3920000000000003, "0.06692901602921777": 0.5570000000000004, "0.07229603023776802": 0.05100000000000004}, "31470000": {"6.809528031665241e-05": 0.3850000000000003, "0.06692901602921777": 0.5820000000000004, "0.07229603023776802": 0.03300000000000002}, "31480000": {"6.809528031665241e-05": 0.36800000000000027, "0.06692901602921777": 0.5920000000000004, "0.07229603023776802": 0.03200000000000002, "0.0591404661394065": 0.008}, "31490000": {"6.809528031665241e-05": 0.3730000000000003, "0.06692901602921777": 0.5350000000000004, "0.07229603023776802": 0.08000000000000006, "0.0591404661394065": 0.012000000000000004}, "31500000": {"6.809528031665241e-05": 0.3850000000000003, "0.06692901602921777": 0.5610000000000004, "0.07229603023776802": 0.05200000000000003, "0.0591404661394065": 0.002}, "31510000": {"6.809528031665241e-05": 0.3770000000000003, "0.06692901602921777": 0.5540000000000004, "0.07229603023776802": 0.06900000000000005}, "31520000": {"6.809528031665241e-05": 0.3950000000000003, "0.06692901602921777": 0.5190000000000003, "0.07229603023776802": 0.08600000000000006}, "31530000": {"6.809528031665241e-05": 0.3820000000000003, "0.06692901602921777": 0.5870000000000004, "0.07229603023776802": 0.031000000000000014}, "31540000": {"6.809528031665241e-05": 0.36200000000000027, "0.06692901602921777": 0.6070000000000004, "0.07229603023776802": 0.031000000000000014}, "31550000": {"6.809528031665241e-05": 0.3700000000000003, "0.06692901602921777": 0.5340000000000004, "0.07229603023776802": 0.09600000000000007}, "31560000": {"6.809528031665241e-05": 0.36200000000000027, "0.06692901602921777": 0.5820000000000004, "0.07229603023776802": 0.04600000000000003, "0.065142816784839": 0.010000000000000002}, "31570000": {"6.809528031665241e-05": 0.3890000000000003, "0.06692901602921777": 0.5280000000000004, "0.07229603023776802": 0.08300000000000006}, "31580000": {"6.809528031665241e-05": 0.36200000000000027, "0.06692901602921777": 0.5480000000000004, "0.07229603023776802": 0.09000000000000007}, "31590000": {"6.809528031665241e-05": 0.3740000000000003, "0.06692901602921777": 0.5320000000000004, "0.07229603023776802": 0.09100000000000007, "0.06480763391687579": 0.003}, "31600000": {"6.809528031665241e-05": 0.3830000000000003, "0.06692901602921777": 0.4880000000000003, "0.07229603023776802": 0.1290000000000001}, "31610000": {"6.809528031665241e-05": 0.36800000000000027, "0.06692901602921777": 0.4470000000000003, "0.07229603023776802": 0.18500000000000014}, "31620000": {"6.809528031665241e-05": 0.3940000000000003, "0.06692901602921777": 0.4460000000000003, "0.07229603023776802": 0.16000000000000011}, "31630000": {"6.809528031665241e-05": 0.36200000000000027, "0.06692901602921777": 0.4590000000000003, "0.07229603023776802": 0.17900000000000013}, "31640000": {"6.809528031665241e-05": 0.3830000000000003, "0.06692901602921777": 0.4470000000000003, "0.07229603023776802": 0.16800000000000012, "0.0661940581719018": 0.002}, "31650000": {"6.809528031665241e-05": 0.3810000000000003, "0.06692901602921777": 0.42000000000000026, "0.07229603023776802": 0.18800000000000014, "0.0661940581719018": 0.011000000000000003}, "31660000": {"6.809528031665241e-05": 0.36300000000000027, "0.06692901602921777": 0.4720000000000003, "0.07229603023776802": 0.16300000000000012, "0.005670791160800495": 0.002}, "31670000": {"6.809528031665241e-05": 0.3710000000000003, "0.06692901602921777": 0.40800000000000025, "0.07229603023776802": 0.22100000000000014}, "31680000": {"6.809528031665241e-05": 0.3820000000000003, "0.06692901602921777": 0.3470000000000002, "0.07229603023776802": 0.2710000000000002}, "31690000": {"6.809528031665241e-05": 0.4060000000000003, "0.06692901602921777": 0.2310000000000001, "0.07229603023776802": 0.36200000000000027, "0.07013819833542469": 0.001}, "31700000": {"6.809528031665241e-05": 0.3880000000000003, "0.06692901602921777": 0.2340000000000001, "0.07229603023776802": 0.3780000000000003}, "31710000": {"6.809528031665241e-05": 0.36800000000000027, "0.06692901602921777": 0.16400000000000003, "0.07229603023776802": 0.45900000000000035, "0.06605850126371958": 0.009000000000000001}, "31720000": {"6.809528031665241e-05": 0.4090000000000003, "0.06692901602921777": 0.19300000000000006, "0.07229603023776802": 0.34600000000000025, "0.06605850126371958": 0.05200000000000004}, "31730000": {"6.809528031665241e-05": 0.3870000000000003, "0.06692901602921777": 0.129, "0.07229603023776802": 0.3950000000000003, "0.06605850126371958": 0.08900000000000007}, "31740000": {"6.809528031665241e-05": 0.3910000000000003, "0.06692901602921777": 0.06499999999999995, "0.07229603023776802": 0.4120000000000003, "0.06605850126371958": 0.1320000000000001}, "31750000": {"6.809528031665241e-05": 0.3720000000000003, "0.06692901602921777": 0.08299999999999996, "0.07229603023776802": 0.4060000000000003, "0.06605850126371958": 0.1390000000000001}, "31760000": {"6.809528031665241e-05": 0.36500000000000027, "0.06692901602921777": 0.08199999999999996, "0.07229603023776802": 0.3910000000000003, "0.06605850126371958": 0.16200000000000012}, "31770000": {"6.809528031665241e-05": 0.3900000000000003, "0.06692901602921777": 0.010999999999999899, "0.07229603023776802": 0.4680000000000003, "0.06605850126371958": 0.1310000000000001}, "31780000": {"6.809528031665241e-05": 0.3860000000000003, "0.06692901602921777": 0.027999999999999914, "0.07229603023776802": 0.4430000000000003, "0.06605850126371958": 0.1420000000000001, "0.06413297975353766": 0.001}, "31790000": {"6.809528031665241e-05": 0.3960000000000003, "0.06692901602921777": 0.09199999999999997, "0.07229603023776802": 0.40000000000000024, "0.06605850126371958": 0.11100000000000007, "0.005403433802154451": 0.001}, "31800000": {"6.809528031665241e-05": 0.3970000000000003, "0.06692901602921777": 0.029999999999999916, "0.07229603023776802": 0.4670000000000003, "0.06605850126371958": 0.10600000000000007}, "31810000": {"6.809528031665241e-05": 0.3940000000000003, "0.06692901602921777": 0.020999999999999908, "0.07229603023776802": 0.49700000000000033, "0.06605850126371958": 0.08800000000000005}, "31820000": {"6.809528031665241e-05": 0.4140000000000003, "0.07229603023776802": 0.5000000000000003, "0.06605850126371958": 0.08600000000000005}, "31830000": {"6.809528031665241e-05": 0.3900000000000003, "0.07229603023776802": 0.5730000000000004, "0.06605850126371958": 0.037000000000000005}, "31840000": {"6.809528031665241e-05": 0.36800000000000027, "0.07229603023776802": 0.6170000000000004, "0.06605850126371958": 0.014999999999999986}, "31850000": {"6.809528031665241e-05": 0.3820000000000003, "0.07229603023776802": 0.6100000000000004, "0.06605850126371958": 0.00799999999999998}, "31860000": {"6.809528031665241e-05": 0.3750000000000003, "0.07229603023776802": 0.6230000000000004, "0.06605850126371958": 0.0019999999999999792}, "31870000": {"6.809528031665241e-05": 0.3760000000000003, "0.07229603023776802": 0.6240000000000004}, "31880000": {"6.809528031665241e-05": 0.4070000000000003, "0.07229603023776802": 0.5930000000000004}, "31890000": {"6.809528031665241e-05": 0.3890000000000003, "0.07229603023776802": 0.6110000000000004}, "31900000": {"6.809528031665241e-05": 0.3900000000000003, "0.07229603023776802": 0.6100000000000004}, "31910000": {"6.809528031665241e-05": 0.4190000000000003, "0.07229603023776802": 0.5810000000000004}, "31920000": {"6.809528031665241e-05": 0.3920000000000003, "0.07229603023776802": 0.6080000000000004}, "31930000": {"6.809528031665241e-05": 0.4060000000000003, "0.07229603023776802": 0.5940000000000004}, "31940000": {"6.809528031665241e-05": 0.35400000000000026, "0.07229603023776802": 0.6460000000000005}, "31950000": {"6.809528031665241e-05": 0.3840000000000003, "0.07229603023776802": 0.6160000000000004}, "31960000": {"6.809528031665241e-05": 0.3850000000000003, "0.07229603023776802": 0.6150000000000004}, "31970000": {"6.809528031665241e-05": 0.3780000000000003, "0.07229603023776802": 0.6210000000000004, "0.012529713977346512": 0.001}, "31980000": {"6.809528031665241e-05": 0.3900000000000003, "0.07229603023776802": 0.6100000000000004}, "31990000": {"6.809528031665241e-05": 0.3730000000000003, "0.07229603023776802": 0.6270000000000004}, "32000000": {"6.809528031665241e-05": 0.3960000000000003, "0.07229603023776802": 0.6040000000000004}, "32010000": {"6.809528031665241e-05": 0.3980000000000003, "0.07229603023776802": 0.6020000000000004}, "32020000": {"6.809528031665241e-05": 0.4130000000000003, "0.07229603023776802": 0.5730000000000004, "0.06361829824857937": 0.002, "0.06941969668770144": 0.012000000000000004}, "32030000": {"6.809528031665241e-05": 0.4140000000000003, "0.07229603023776802": 0.5770000000000004, "0.06941969668770144": 0.008, "0.07633280413847807": 0.001}, "32040000": {"6.809528031665241e-05": 0.4000000000000003, "0.07229603023776802": 0.5980000000000004, "0.06941969668770144": 0.002}, "32050000": {"6.809528031665241e-05": 0.3930000000000003, "0.07229603023776802": 0.6070000000000004}, "32060000": {"6.809528031665241e-05": 0.4010000000000003, "0.07229603023776802": 0.5990000000000004}, "32070000": {"6.809528031665241e-05": 0.3970000000000003, "0.07229603023776802": 0.6020000000000004, "0.08280639481887501": 0.001}, "32080000": {"6.809528031665241e-05": 0.4210000000000003, "0.07229603023776802": 0.5790000000000004}, "32090000": {"6.809528031665241e-05": 0.3920000000000003, "0.07229603023776802": 0.6070000000000004, "0.06510026723660034": 0.001}, "32100000": {"6.809528031665241e-05": 0.3900000000000003, "0.07229603023776802": 0.6090000000000004, "0.07308423622070952": 0.001}, "32110000": {"6.809528031665241e-05": 0.3840000000000003, "0.07229603023776802": 0.6150000000000004, "0.07763118461045014": 0.001}, "32120000": {"6.809528031665241e-05": 0.4040000000000003, "0.07229603023776802": 0.5960000000000004}, "32130000": {"6.809528031665241e-05": 0.3810000000000003, "0.07229603023776802": 0.6190000000000004}, "32140000": {"6.809528031665241e-05": 0.34700000000000025, "0.07229603023776802": 0.6530000000000005}, "32150000": {"6.809528031665241e-05": 0.3760000000000003, "0.07229603023776802": 0.6240000000000004}, "32160000": {"6.809528031665241e-05": 0.4040000000000003, "0.07229603023776802": 0.5960000000000004}, "32170000": {"6.809528031665241e-05": 0.3850000000000003, "0.07229603023776802": 0.6130000000000004, "0.06933944933914514": 0.002}, "32180000": {"6.809528031665241e-05": 0.3980000000000003, "0.07229603023776802": 0.6020000000000004}, "32190000": {"6.809528031665241e-05": 0.3970000000000003, "0.07229603023776802": 0.6030000000000004}, "32200000": {"6.809528031665241e-05": 0.4030000000000003, "0.07229603023776802": 0.5970000000000004}, "32210000": {"6.809528031665241e-05": 0.3790000000000003, "0.07229603023776802": 0.6210000000000004}, "32220000": {"6.809528031665241e-05": 0.3770000000000003, "0.07229603023776802": 0.6230000000000004}, "32230000": {"6.809528031665241e-05": 0.3910000000000003, "0.07229603023776802": 0.6090000000000004}, "32240000": {"6.809528031665241e-05": 0.3810000000000003, "0.07229603023776802": 0.6190000000000004}, "32250000": {"6.809528031665241e-05": 0.4100000000000003, "0.07229603023776802": 0.5900000000000004}, "32260000": {"6.809528031665241e-05": 0.3930000000000003, "0.07229603023776802": 0.6070000000000004}, "32270000": {"6.809528031665241e-05": 0.3750000000000003, "0.07229603023776802": 0.6250000000000004}, "32280000": {"6.809528031665241e-05": 0.3800000000000003, "0.07229603023776802": 0.6200000000000004}, "32290000": {"6.809528031665241e-05": 0.3890000000000003, "0.07229603023776802": 0.6110000000000004}, "32300000": {"6.809528031665241e-05": 0.3860000000000003, "0.07229603023776802": 0.6140000000000004}, "32310000": {"6.809528031665241e-05": 0.4060000000000003, "0.07229603023776802": 0.5940000000000004}, "32320000": {"6.809528031665241e-05": 0.3960000000000003, "0.07229603023776802": 0.6040000000000004}, "32330000": {"6.809528031665241e-05": 0.3940000000000003, "0.07229603023776802": 0.6060000000000004}, "32340000": {"6.809528031665241e-05": 0.3800000000000003, "0.07229603023776802": 0.6190000000000004, "0.07739883646194998": 0.001}, "32350000": {"6.809528031665241e-05": 0.4130000000000003, "0.07229603023776802": 0.5870000000000004}, "32360000": {"6.809528031665241e-05": 0.4010000000000003, "0.07229603023776802": 0.5990000000000004}, "32370000": {"6.809528031665241e-05": 0.3840000000000003, "0.07229603023776802": 0.6130000000000004, "0.06415733777653664": 0.003}, "32380000": {"6.809528031665241e-05": 0.4010000000000003, "0.07229603023776802": 0.5830000000000004, "0.06415733777653664": 0.016000000000000007}, "32390000": {"6.809528031665241e-05": 0.3850000000000003, "0.07229603023776802": 0.6140000000000004, "0.06415733777653664": 0.001}, "32400000": {"6.809528031665241e-05": 0.3920000000000003, "0.07229603023776802": 0.6080000000000004}, "32410000": {"6.809528031665241e-05": 0.3900000000000003, "0.07229603023776802": 0.6100000000000004}, "32420000": {"6.809528031665241e-05": 0.4240000000000003, "0.07229603023776802": 0.5760000000000004}, "32430000": {"6.809528031665241e-05": 0.3840000000000003, "0.07229603023776802": 0.6030000000000004, "0.006344363144266981": 0.013000000000000005}, "32440000": {"6.809528031665241e-05": 0.3960000000000003, "0.07229603023776802": 0.5990000000000004, "0.006344363144266981": 0.005}, "32450000": {"6.809528031665241e-05": 0.3960000000000003, "0.07229603023776802": 0.6010000000000004, "0.006344363144266981": 0.003}, "32460000": {"6.809528031665241e-05": 0.4090000000000003, "0.07229603023776802": 0.5910000000000004}, "32470000": {"6.809528031665241e-05": 0.3710000000000003, "0.07229603023776802": 0.6280000000000004, "0.0809279145487834": 0.001}, "32480000": {"6.809528031665241e-05": 0.36700000000000027, "0.07229603023776802": 0.6330000000000005}, "32490000": {"6.809528031665241e-05": 0.3940000000000003, "0.07229603023776802": 0.6060000000000004}, "32500000": {"6.809528031665241e-05": 0.3990000000000003, "0.07229603023776802": 0.6010000000000004}, "32510000": {"6.809528031665241e-05": 0.4180000000000003, "0.07229603023776802": 0.5820000000000004}, "32520000": {"6.809528031665241e-05": 0.3820000000000003, "0.07229603023776802": 0.6180000000000004}, "32530000": {"6.809528031665241e-05": 0.3900000000000003, "0.07229603023776802": 0.6100000000000004}, "32540000": {"6.809528031665241e-05": 0.3840000000000003, "0.07229603023776802": 0.6120000000000004, "0.01027577498992594": 0.004}, "32550000": {"6.809528031665241e-05": 0.4010000000000003, "0.07229603023776802": 0.5990000000000004}, "32560000": {"6.809528031665241e-05": 0.3780000000000003, "0.07229603023776802": 0.5970000000000004, "0.07557746843726183": 0.025000000000000015}, "32570000": {"6.809528031665241e-05": 0.3870000000000003, "0.07229603023776802": 0.5740000000000004, "0.07557746843726183": 0.03900000000000003}, "32580000": {"6.809528031665241e-05": 0.3870000000000003, "0.07229603023776802": 0.5350000000000004, "0.07557746843726183": 0.07800000000000006}, "32590000": {"6.809528031665241e-05": 0.3770000000000003, "0.07229603023776802": 0.5340000000000004, "0.07557746843726183": 0.08900000000000007}, "32600000": {"6.809528031665241e-05": 0.3760000000000003, "0.07229603023776802": 0.5730000000000004, "0.07557746843726183": 0.05100000000000003}, "32610000": {"6.809528031665241e-05": 0.36900000000000027, "0.07229603023776802": 0.6040000000000004, "0.07557746843726183": 0.02700000000000001}, "32620000": {"6.809528031665241e-05": 0.3830000000000003, "0.07229603023776802": 0.5990000000000004, "0.07557746843726183": 0.018000000000000002}, "32630000": {"6.809528031665241e-05": 0.3940000000000003, "0.07229603023776802": 0.5730000000000004, "0.07557746843726183": 0.030000000000000013, "0.004508304888193698": 0.003}, "32640000": {"6.809528031665241e-05": 0.3800000000000003, "0.07229603023776802": 0.6110000000000004, "0.07557746843726183": 0.008999999999999994}, "32650000": {"6.809528031665241e-05": 0.3960000000000003, "0.07229603023776802": 0.5770000000000004, "0.07557746843726183": 0.02700000000000001}, "32660000": {"6.809528031665241e-05": 0.3830000000000003, "0.07229603023776802": 0.5890000000000004, "0.07557746843726183": 0.02800000000000001}, "32670000": {"6.809528031665241e-05": 0.3910000000000003, "0.07229603023776802": 0.5160000000000003, "0.07557746843726183": 0.09300000000000007}, "32680000": {"6.809528031665241e-05": 0.3880000000000003, "0.07229603023776802": 0.5250000000000004, "0.07557746843726183": 0.08700000000000006}, "32690000": {"6.809528031665241e-05": 0.4060000000000003, "0.07229603023776802": 0.4570000000000003, "0.07557746843726183": 0.1370000000000001}, "32700000": {"6.809528031665241e-05": 0.4070000000000003, "0.07229603023776802": 0.4390000000000003, "0.07557746843726183": 0.1540000000000001}, "32710000": {"6.809528031665241e-05": 0.4180000000000003, "0.07229603023776802": 0.3690000000000002, "0.07557746843726183": 0.21300000000000016}, "32720000": {"6.809528031665241e-05": 0.3950000000000003, "0.07229603023776802": 0.3360000000000002, "0.07557746843726183": 0.2650000000000002, "0.00021595433424966457": 0.004}, "32730000": {"6.809528031665241e-05": 0.3870000000000003, "0.07229603023776802": 0.3360000000000002, "0.07557746843726183": 0.2740000000000002, "0.001697835271122085": 0.003}, "32740000": {"6.809528031665241e-05": 0.4160000000000003, "0.07229603023776802": 0.3450000000000002, "0.07557746843726183": 0.23600000000000015, "0.001697835271122085": 0.003}, "32750000": {"6.809528031665241e-05": 0.4050000000000003, "0.07229603023776802": 0.3680000000000002, "0.07557746843726183": 0.22700000000000015}, "32760000": {"6.809528031665241e-05": 0.3800000000000003, "0.07229603023776802": 0.41600000000000026, "0.07557746843726183": 0.20400000000000013}, "32770000": {"6.809528031665241e-05": 0.3950000000000003, "0.07229603023776802": 0.41100000000000025, "0.07557746843726183": 0.19400000000000012}, "32780000": {"6.809528031665241e-05": 0.3970000000000003, "0.07229603023776802": 0.4570000000000003, "0.07557746843726183": 0.14500000000000007, "0.0025044578504491966": 0.001}, "32790000": {"6.809528031665241e-05": 0.34700000000000025, "0.07229603023776802": 0.4580000000000003, "0.07557746843726183": 0.15200000000000008, "0.0025044578504491966": 0.04300000000000003}, "32800000": {"6.809528031665241e-05": 0.3860000000000003, "0.07229603023776802": 0.5260000000000004, "0.07557746843726183": 0.07200000000000001, "0.0025044578504491966": 0.016000000000000007}, "32810000": {"6.809528031665241e-05": 0.4010000000000003, "0.07229603023776802": 0.5770000000000004, "0.07557746843726183": 0.021999999999999964}, "32820000": {"6.809528031665241e-05": 0.3790000000000003, "0.07229603023776802": 0.6080000000000004, "0.07557746843726183": 0.012999999999999956}, "32830000": {"6.809528031665241e-05": 0.3910000000000003, "0.07229603023776802": 0.5690000000000004, "0.07557746843726183": 0.03999999999999998}, "32840000": {"6.809528031665241e-05": 0.36600000000000027, "0.07229603023776802": 0.5540000000000004, "0.07557746843726183": 0.08000000000000002}, "32850000": {"6.809528031665241e-05": 0.4170000000000003, "0.07229603023776802": 0.5030000000000003, "0.07557746843726183": 0.08000000000000002}, "32860000": {"6.809528031665241e-05": 0.4040000000000003, "0.07229603023776802": 0.5500000000000004, "0.07557746843726183": 0.044999999999999984, "0.0005922605051528749": 0.001}, "32870000": {"6.809528031665241e-05": 0.3950000000000003, "0.07229603023776802": 0.5750000000000004, "0.07557746843726183": 0.02999999999999997}, "32880000": {"6.809528031665241e-05": 0.3830000000000003, "0.07229603023776802": 0.6050000000000004, "0.07557746843726183": 0.010999999999999954, "0.003837253873794556": 0.001}, "32890000": {"6.809528031665241e-05": 0.3890000000000003, "0.07229603023776802": 0.6040000000000004, "0.07557746843726183": 0.006999999999999952}, "32900000": {"6.809528031665241e-05": 0.3910000000000003, "0.07229603023776802": 0.6090000000000004}, "32910000": {"6.809528031665241e-05": 0.3840000000000003, "0.07229603023776802": 0.6160000000000004}, "32920000": {"6.809528031665241e-05": 0.3920000000000003, "0.07229603023776802": 0.6080000000000004}, "32930000": {"6.809528031665241e-05": 0.3990000000000003, "0.07229603023776802": 0.6010000000000004}, "32940000": {"6.809528031665241e-05": 0.3760000000000003, "0.07229603023776802": 0.6240000000000004}, "32950000": {"6.809528031665241e-05": 0.3830000000000003, "0.07229603023776802": 0.6170000000000004}, "32960000": {"6.809528031665241e-05": 0.4100000000000003, "0.07229603023776802": 0.5900000000000004}, "32970000": {"6.809528031665241e-05": 0.3750000000000003, "0.07229603023776802": 0.6250000000000004}, "32980000": {"6.809528031665241e-05": 0.3920000000000003, "0.07229603023776802": 0.6080000000000004}, "32990000": {"6.809528031665241e-05": 0.3960000000000003, "0.07229603023776802": 0.6040000000000004}, "33000000": {"6.809528031665241e-05": 0.3970000000000003, "0.07229603023776802": 0.6030000000000004}, "33010000": {"6.809528031665241e-05": 0.4100000000000003, "0.07229603023776802": 0.5900000000000004}, "33020000": {"6.809528031665241e-05": 0.4000000000000003, "0.07229603023776802": 0.6000000000000004}, "33030000": {"6.809528031665241e-05": 0.4200000000000003, "0.07229603023776802": 0.5800000000000004}, "33040000": {"6.809528031665241e-05": 0.3710000000000003, "0.07229603023776802": 0.6290000000000004}, "33050000": {"6.809528031665241e-05": 0.3790000000000003, "0.07229603023776802": 0.6200000000000004, "0.07500473125781647": 0.001}, "33060000": {"6.809528031665241e-05": 0.3830000000000003, "0.07229603023776802": 0.6170000000000004}, "33070000": {"6.809528031665241e-05": 0.3930000000000003, "0.07229603023776802": 0.6040000000000004, "0.009579305025767435": 0.003}, "33080000": {"6.809528031665241e-05": 0.3840000000000003, "0.07229603023776802": 0.6160000000000004}, "33090000": {"6.809528031665241e-05": 0.36100000000000027, "0.07229603023776802": 0.6390000000000005}, "33100000": {"6.809528031665241e-05": 0.4060000000000003, "0.07229603023776802": 0.5940000000000004}, "33110000": {"6.809528031665241e-05": 0.3900000000000003, "0.07229603023776802": 0.6100000000000004}, "33120000": {"6.809528031665241e-05": 0.4050000000000003, "0.07229603023776802": 0.5950000000000004}, "33130000": {"6.809528031665241e-05": 0.3820000000000003, "0.07229603023776802": 0.6180000000000004}, "33140000": {"6.809528031665241e-05": 0.3840000000000003, "0.07229603023776802": 0.6160000000000004}, "33150000": {"6.809528031665241e-05": 0.3900000000000003, "0.07229603023776802": 0.6100000000000004}, "33160000": {"6.809528031665241e-05": 0.4010000000000003, "0.07229603023776802": 0.5990000000000004}, "33170000": {"6.809528031665241e-05": 0.3880000000000003, "0.07229603023776802": 0.6120000000000004}, "33180000": {"6.809528031665241e-05": 0.3920000000000003, "0.07229603023776802": 0.6080000000000004}, "33190000": {"6.809528031665241e-05": 0.4050000000000003, "0.07229603023776802": 0.5950000000000004}, "33200000": {"6.809528031665241e-05": 0.4040000000000003, "0.07229603023776802": 0.5960000000000004}, "33210000": {"6.809528031665241e-05": 0.3840000000000003, "0.07229603023776802": 0.6150000000000004, "0.062131008037803574": 0.001}, "33220000": {"6.809528031665241e-05": 0.3780000000000003, "0.07229603023776802": 0.6220000000000004}, "33230000": {"6.809528031665241e-05": 0.3970000000000003, "0.07229603023776802": 0.6030000000000004}, "33240000": {"6.809528031665241e-05": 0.4000000000000003, "0.07229603023776802": 0.6000000000000004}, "33250000": {"6.809528031665241e-05": 0.3920000000000003, "0.07229603023776802": 0.6080000000000004}, "33260000": {"6.809528031665241e-05": 0.36300000000000027, "0.07229603023776802": 0.6350000000000005, "0.07179997545977984": 0.002}, "33270000": {"6.809528031665241e-05": 0.4130000000000003, "0.07229603023776802": 0.5870000000000004}, "33280000": {"6.809528031665241e-05": 0.3980000000000003, "0.07229603023776802": 0.6020000000000004}, "33290000": {"6.809528031665241e-05": 0.3840000000000003, "0.07229603023776802": 0.6160000000000004}, "33300000": {"6.809528031665241e-05": 0.36700000000000027, "0.07229603023776802": 0.6330000000000005}, "33310000": {"6.809528031665241e-05": 0.3940000000000003, "0.07229603023776802": 0.6060000000000004}, "33320000": {"6.809528031665241e-05": 0.3850000000000003, "0.07229603023776802": 0.6150000000000004}, "33330000": {"6.809528031665241e-05": 0.3940000000000003, "0.07229603023776802": 0.6040000000000004, "0.07428708210734582": 0.002}, "33340000": {"6.809528031665241e-05": 0.3830000000000003, "0.07229603023776802": 0.6150000000000004, "0.07428708210734582": 0.002}, "33350000": {"6.809528031665241e-05": 0.3980000000000003, "0.07229603023776802": 0.6020000000000004}, "33360000": {"6.809528031665241e-05": 0.3950000000000003, "0.07229603023776802": 0.6050000000000004}, "33370000": {"6.809528031665241e-05": 0.3920000000000003, "0.07229603023776802": 0.6070000000000004, "0.008137777476149927": 0.001}, "33380000": {"6.809528031665241e-05": 0.3910000000000003, "0.07229603023776802": 0.6090000000000004}, "33390000": {"6.809528031665241e-05": 0.3850000000000003, "0.07229603023776802": 0.6150000000000004}, "33400000": {"6.809528031665241e-05": 0.35900000000000026, "0.07229603023776802": 0.6370000000000005, "0.0023245504734687623": 0.004}, "33410000": {"6.809528031665241e-05": 0.3780000000000003, "0.07229603023776802": 0.6170000000000004, "0.0023245504734687623": 0.005}, "33420000": {"6.809528031665241e-05": 0.3970000000000003, "0.07229603023776802": 0.6010000000000004, "0.0023245504734687623": 0.002}, "33430000": {"6.809528031665241e-05": 0.3910000000000003, "0.07229603023776802": 0.6090000000000004}, "33440000": {"6.809528031665241e-05": 0.4100000000000003, "0.07229603023776802": 0.5900000000000004}, "33450000": {"6.809528031665241e-05": 0.3940000000000003, "0.07229603023776802": 0.6060000000000004}, "33460000": {"6.809528031665241e-05": 0.3900000000000003, "0.07229603023776802": 0.6100000000000004}, "33470000": {"6.809528031665241e-05": 0.3920000000000003, "0.07229603023776802": 0.6040000000000004, "0.009455436413318292": 0.004}, "33480000": {"6.809528031665241e-05": 0.3790000000000003, "0.07229603023776802": 0.6210000000000004}, "33490000": {"6.809528031665241e-05": 0.3830000000000003, "0.07229603023776802": 0.6170000000000004}, "33500000": {"6.809528031665241e-05": 0.3720000000000003, "0.07229603023776802": 0.6220000000000004, "0.06727651686063357": 0.006}, "33510000": {"6.809528031665241e-05": 0.4010000000000003, "0.07229603023776802": 0.5760000000000004, "0.06727651686063357": 0.023000000000000013}, "33520000": {"6.809528031665241e-05": 0.4010000000000003, "0.07229603023776802": 0.5960000000000004, "0.008188037180490748": 0.003}, "33530000": {"6.809528031665241e-05": 0.3700000000000003, "0.07229603023776802": 0.6300000000000004}, "33540000": {"6.809528031665241e-05": 0.3980000000000003, "0.07229603023776802": 0.6020000000000004}, "33550000": {"6.809528031665241e-05": 0.3720000000000003, "0.07229603023776802": 0.6280000000000004}, "33560000": {"6.809528031665241e-05": 0.3780000000000003, "0.07229603023776802": 0.6160000000000004, "0.06668581999691131": 0.006}, "33570000": {"6.809528031665241e-05": 0.4060000000000003, "0.07229603023776802": 0.5940000000000004}, "33580000": {"6.809528031665241e-05": 0.3790000000000003, "0.07229603023776802": 0.6210000000000004}, "33590000": {"6.809528031665241e-05": 0.3890000000000003, "0.07229603023776802": 0.6110000000000004}, "33600000": {"6.809528031665241e-05": 0.3810000000000003, "0.07229603023776802": 0.6190000000000004}, "33610000": {"6.809528031665241e-05": 0.3750000000000003, "0.07229603023776802": 0.6250000000000004}, "33620000": {"6.809528031665241e-05": 0.3980000000000003, "0.07229603023776802": 0.6020000000000004}, "33630000": {"6.809528031665241e-05": 0.4130000000000003, "0.07229603023776802": 0.5870000000000004}, "33640000": {"6.809528031665241e-05": 0.3810000000000003, "0.07229603023776802": 0.6190000000000004}, "33650000": {"6.809528031665241e-05": 0.3890000000000003, "0.07229603023776802": 0.6110000000000004}, "33660000": {"6.809528031665241e-05": 0.3710000000000003, "0.07229603023776802": 0.6290000000000004}, "33670000": {"6.809528031665241e-05": 0.3850000000000003, "0.07229603023776802": 0.6140000000000004, "0.07319179422792763": 0.001}, "33680000": {"6.809528031665241e-05": 0.4090000000000003, "0.07229603023776802": 0.5800000000000004, "0.07319179422792763": 0.011000000000000003}, "33690000": {"6.809528031665241e-05": 0.4060000000000003, "0.07229603023776802": 0.5910000000000004, "0.07319179422792763": 0.003}, "33700000": {"6.809528031665241e-05": 0.3860000000000003, "0.07229603023776802": 0.6140000000000004}, "33710000": {"6.809528031665241e-05": 0.4070000000000003, "0.07229603023776802": 0.5930000000000004}, "33720000": {"6.809528031665241e-05": 0.3960000000000003, "0.07229603023776802": 0.6040000000000004}, "33730000": {"6.809528031665241e-05": 0.3820000000000003, "0.07229603023776802": 0.6180000000000004}, "33740000": {"6.809528031665241e-05": 0.3970000000000003, "0.07229603023776802": 0.6030000000000004}, "33750000": {"6.809528031665241e-05": 0.36300000000000027, "0.07229603023776802": 0.6370000000000005}, "33760000": {"6.809528031665241e-05": 0.3910000000000003, "0.07229603023776802": 0.6090000000000004}, "33770000": {"6.809528031665241e-05": 0.4020000000000003, "0.07229603023776802": 0.5970000000000004, "0.07187374681491303": 0.001}, "33780000": {"6.809528031665241e-05": 0.3930000000000003, "0.07229603023776802": 0.6070000000000004}, "33790000": {"6.809528031665241e-05": 0.3790000000000003, "0.07229603023776802": 0.6210000000000004}, "33800000": {"6.809528031665241e-05": 0.3840000000000003, "0.07229603023776802": 0.6160000000000004}, "33810000": {"6.809528031665241e-05": 0.4090000000000003, "0.07229603023776802": 0.5910000000000004}, "33820000": {"6.809528031665241e-05": 0.3810000000000003, "0.07229603023776802": 0.6190000000000004}, "33830000": {"6.809528031665241e-05": 0.3800000000000003, "0.07229603023776802": 0.6180000000000004, "0.06901175824895206": 0.001, "0.07300233870655427": 0.001}, "33840000": {"6.809528031665241e-05": 0.3860000000000003, "0.07229603023776802": 0.6120000000000004, "0.001782423719717995": 0.002}, "33850000": {"6.809528031665241e-05": 0.3700000000000003, "0.07229603023776802": 0.6300000000000004}, "33860000": {"6.809528031665241e-05": 0.4010000000000003, "0.07229603023776802": 0.5990000000000004}, "33870000": {"6.809528031665241e-05": 0.3920000000000003, "0.07229603023776802": 0.6080000000000004}, "33880000": {"6.809528031665241e-05": 0.3890000000000003, "0.07229603023776802": 0.6020000000000004, "0.07145760633337286": 0.009000000000000001}, "33890000": {"6.809528031665241e-05": 0.3790000000000003, "0.07229603023776802": 0.5910000000000004, "0.07145760633337286": 0.03000000000000002}, "33900000": {"6.809528031665241e-05": 0.3970000000000003, "0.07229603023776802": 0.5620000000000004, "0.07145760633337286": 0.04100000000000003}, "33910000": {"6.809528031665241e-05": 0.3880000000000003, "0.07229603023776802": 0.5490000000000004, "0.07145760633337286": 0.04100000000000003, "0.06961762453113177": 0.022000000000000013}, "33920000": {"6.809528031665241e-05": 0.3870000000000003, "0.07229603023776802": 0.49800000000000033, "0.07145760633337286": 0.08800000000000006, "0.06961762453113177": 0.027000000000000017}, "33930000": {"6.809528031665241e-05": 0.3910000000000003, "0.07229603023776802": 0.4830000000000003, "0.07145760633337286": 0.11300000000000007, "0.06961762453113177": 0.013000000000000005}, "33940000": {"6.809528031665241e-05": 0.3780000000000003, "0.07229603023776802": 0.5280000000000004, "0.07145760633337286": 0.07000000000000003, "0.06961762453113177": 0.024000000000000014}, "33950000": {"6.809528031665241e-05": 0.4100000000000003, "0.07229603023776802": 0.5000000000000003, "0.07145760633337286": 0.026999999999999996, "0.06961762453113177": 0.06200000000000004, "0.07374290915343608": 0.001}, "33960000": {"6.809528031665241e-05": 0.3960000000000003, "0.07229603023776802": 0.5390000000000004, "0.07145760633337286": 0.011999999999999983, "0.06961762453113177": 0.05300000000000003}, "33970000": {"6.809528031665241e-05": 0.3860000000000003, "0.07229603023776802": 0.5610000000000004, "0.06961762453113177": 0.03600000000000002, "0.06913576116939003": 0.005, "0.07011596216286729": 0.012000000000000004}, "33980000": {"6.809528031665241e-05": 0.3850000000000003, "0.07229603023776802": 0.5380000000000004, "0.06961762453113177": 0.018000000000000002, "0.06913576116939003": 0.059000000000000045}, "33990000": {"6.809528031665241e-05": 0.3740000000000003, "0.07229603023776802": 0.5590000000000004, "0.06961762453113177": 0.02600000000000001, "0.06913576116939003": 0.04100000000000002}, "34000000": {"6.809528031665241e-05": 0.3990000000000003, "0.07229603023776802": 0.5280000000000004, "0.06961762453113177": 0.030000000000000013, "0.06913576116939003": 0.043000000000000024}, "34010000": {"6.809528031665241e-05": 0.3920000000000003, "0.07229603023776802": 0.5000000000000003, "0.06961762453113177": 0.10400000000000008, "0.06913576116939003": 0.003999999999999993}, "34020000": {"6.809528031665241e-05": 0.3830000000000003, "0.07229603023776802": 0.5470000000000004, "0.06961762453113177": 0.07000000000000003}, "34030000": {"6.809528031665241e-05": 0.3940000000000003, "0.07229603023776802": 0.5700000000000004, "0.06961762453113177": 0.036000000000000004}, "34040000": {"6.809528031665241e-05": 0.3700000000000003, "0.07229603023776802": 0.4880000000000003, "0.06961762453113177": 0.1420000000000001}, "34050000": {"6.809528031665241e-05": 0.4090000000000003, "0.07229603023776802": 0.5000000000000003, "0.06961762453113177": 0.09100000000000005}, "34060000": {"6.809528031665241e-05": 0.3700000000000003, "0.07229603023776802": 0.5510000000000004, "0.06961762453113177": 0.07900000000000004}, "34070000": {"6.809528031665241e-05": 0.4050000000000003, "0.07229603023776802": 0.5360000000000004, "0.06961762453113177": 0.05600000000000002, "0.07953474086119731": 0.003}, "34080000": {"6.809528031665241e-05": 0.3960000000000003, "0.07229603023776802": 0.5580000000000004, "0.06961762453113177": 0.04300000000000001, "0.08158038592273362": 0.002, "0.07632968771597622": 0.001}, "34090000": {"6.809528031665241e-05": 0.3780000000000003, "0.07229603023776802": 0.5820000000000004, "0.06961762453113177": 0.04000000000000001}, "34100000": {"6.809528031665241e-05": 0.3730000000000003, "0.07229603023776802": 0.5770000000000004, "0.06961762453113177": 0.05000000000000002}, "34110000": {"6.809528031665241e-05": 0.3780000000000003, "0.07229603023776802": 0.5870000000000004, "0.06961762453113177": 0.035}, "34120000": {"6.809528031665241e-05": 0.3850000000000003, "0.07229603023776802": 0.6140000000000004, "0.0038066518800766586": 0.001}, "34130000": {"6.809528031665241e-05": 0.3910000000000003, "0.07229603023776802": 0.6090000000000004}, "34140000": {"6.809528031665241e-05": 0.3770000000000003, "0.07229603023776802": 0.6230000000000004}, "34150000": {"6.809528031665241e-05": 0.3820000000000003, "0.07229603023776802": 0.6180000000000004}, "34160000": {"6.809528031665241e-05": 0.3960000000000003, "0.07229603023776802": 0.6020000000000004, "0.06999296261337072": 0.002}, "34170000": {"6.809528031665241e-05": 0.3790000000000003, "0.07229603023776802": 0.6170000000000004, "0.06999296261337072": 0.004}, "34180000": {"6.809528031665241e-05": 0.4140000000000003, "0.07229603023776802": 0.5690000000000004, "0.06999296261337072": 0.017000000000000008}, "34190000": {"6.809528031665241e-05": 0.3800000000000003, "0.07229603023776802": 0.6020000000000004, "0.06999296261337072": 0.01800000000000001}, "34200000": {"6.809528031665241e-05": 0.4010000000000003, "0.07229603023776802": 0.5990000000000004}, "34210000": {"6.809528031665241e-05": 0.3900000000000003, "0.07229603023776802": 0.6040000000000004, "0.07619689607076441": 0.006}, "34220000": {"6.809528031665241e-05": 0.3770000000000003, "0.07229603023776802": 0.5640000000000004, "0.07619689607076441": 0.059000000000000045}, "34230000": {"6.809528031665241e-05": 0.3880000000000003, "0.07229603023776802": 0.5650000000000004, "0.07619689607076441": 0.04700000000000003}, "34240000": {"6.809528031665241e-05": 0.4020000000000003, "0.07229603023776802": 0.5520000000000004, "0.07619689607076441": 0.04600000000000003}, "34250000": {"6.809528031665241e-05": 0.3810000000000003, "0.07229603023776802": 0.5270000000000004, "0.07619689607076441": 0.08300000000000006, "0.07035555839291102": 0.009000000000000001}, "34260000": {"6.809528031665241e-05": 0.4040000000000003, "0.07229603023776802": 0.3370000000000002, "0.07619689607076441": 0.23300000000000015, "0.07035555839291102": 0.026000000000000016}, "34270000": {"6.809528031665241e-05": 0.3900000000000003, "0.07229603023776802": 0.3610000000000002, "0.07619689607076441": 0.22700000000000015, "0.07035555839291102": 0.014000000000000005, "0.0017812324803691264": 0.008}, "34280000": {"6.809528031665241e-05": 0.3960000000000003, "0.07229603023776802": 0.40600000000000025, "0.07619689607076441": 0.19800000000000012}, "34290000": {"6.809528031665241e-05": 0.3960000000000003, "0.07229603023776802": 0.40500000000000025, "0.07619689607076441": 0.19900000000000012}, "34300000": {"6.809528031665241e-05": 0.3950000000000003, "0.07229603023776802": 0.3620000000000002, "0.07619689607076441": 0.24300000000000016}, "34310000": {"6.809528031665241e-05": 0.3780000000000003, "0.07229603023776802": 0.40800000000000025, "0.07619689607076441": 0.21400000000000013}, "34320000": {"6.809528031665241e-05": 0.3920000000000003, "0.07229603023776802": 0.30200000000000016, "0.07619689607076441": 0.3060000000000002}, "34330000": {"6.809528031665241e-05": 0.4180000000000003, "0.07229603023776802": 0.28300000000000014, "0.07619689607076441": 0.2990000000000002}, "34340000": {"6.809528031665241e-05": 0.3980000000000003, "0.07229603023776802": 0.2540000000000001, "0.07619689607076441": 0.34800000000000025}, "34350000": {"6.809528031665241e-05": 0.3790000000000003, "0.07229603023776802": 0.2330000000000001, "0.07619689607076441": 0.3880000000000003}, "34360000": {"6.809528031665241e-05": 0.3900000000000003, "0.07229603023776802": 0.20400000000000007, "0.07619689607076441": 0.4060000000000003}, "34370000": {"6.809528031665241e-05": 0.3890000000000003, "0.07229603023776802": 0.2410000000000001, "0.07619689607076441": 0.3700000000000003}, "34380000": {"6.809528031665241e-05": 0.3980000000000003, "0.07229603023776802": 0.2350000000000001, "0.07619689607076441": 0.36700000000000027}, "34390000": {"6.809528031665241e-05": 0.4130000000000003, "0.07229603023776802": 0.121, "0.07619689607076441": 0.45300000000000035, "0.08052064988979098": 0.013000000000000005}, "34400000": {"6.809528031665241e-05": 0.4030000000000003, "0.07229603023776802": 0.07099999999999995, "0.07619689607076441": 0.5260000000000004}, "34410000": {"6.809528031665241e-05": 0.4160000000000003, "0.07229603023776802": 0.08599999999999997, "0.07619689607076441": 0.49800000000000033}, "34420000": {"6.809528031665241e-05": 0.4080000000000003, "0.07229603023776802": 0.051999999999999935, "0.07619689607076441": 0.5390000000000004, "0.07325679250834975": 0.001}, "34430000": {"6.809528031665241e-05": 0.3750000000000003, "0.07229603023776802": 0.06399999999999995, "0.07619689607076441": 0.5610000000000004}, "34440000": {"6.809528031665241e-05": 0.3770000000000003, "0.07229603023776802": 0.03599999999999992, "0.07619689607076441": 0.5870000000000004}, "34450000": {"6.809528031665241e-05": 0.3970000000000003, "0.07229603023776802": 0.05899999999999994, "0.07619689607076441": 0.5440000000000004}, "34460000": {"6.809528031665241e-05": 0.3920000000000003, "0.07229603023776802": 0.08099999999999996, "0.07619689607076441": 0.5270000000000004}, "34470000": {"6.809528031665241e-05": 0.3770000000000003, "0.07229603023776802": 0.03299999999999992, "0.07619689607076441": 0.5900000000000004}, "34480000": {"6.809528031665241e-05": 0.4000000000000003, "0.07229603023776802": 0.005999999999999896, "0.07619689607076441": 0.5940000000000004}, "34490000": {"6.809528031665241e-05": 0.3890000000000003, "0.07229603023776802": 0.002999999999999896, "0.07619689607076441": 0.6080000000000004}, "34500000": {"6.809528031665241e-05": 0.3930000000000003, "0.07619689607076441": 0.6060000000000004, "0.0822900580228092": 0.001}, "34510000": {"6.809528031665241e-05": 0.4100000000000003, "0.07619689607076441": 0.5900000000000004}, "34520000": {"6.809528031665241e-05": 0.4240000000000003, "0.07619689607076441": 0.5760000000000004}, "34530000": {"6.809528031665241e-05": 0.4130000000000003, "0.07619689607076441": 0.5870000000000004}, "34540000": {"6.809528031665241e-05": 0.4290000000000003, "0.07619689607076441": 0.5710000000000004}, "34550000": {"6.809528031665241e-05": 0.3880000000000003, "0.07619689607076441": 0.6120000000000004}, "34560000": {"6.809528031665241e-05": 0.4150000000000003, "0.07619689607076441": 0.5850000000000004}, "34570000": {"6.809528031665241e-05": 0.3930000000000003, "0.07619689607076441": 0.6070000000000004}, "34580000": {"6.809528031665241e-05": 0.4110000000000003, "0.07619689607076441": 0.5890000000000004}, "34590000": {"6.809528031665241e-05": 0.4070000000000003, "0.07619689607076441": 0.5930000000000004}, "34600000": {"6.809528031665241e-05": 0.3990000000000003, "0.07619689607076441": 0.6010000000000004}, "34610000": {"6.809528031665241e-05": 0.3900000000000003, "0.07619689607076441": 0.6100000000000004}, "34620000": {"6.809528031665241e-05": 0.3860000000000003, "0.07619689607076441": 0.6140000000000004}, "34630000": {"6.809528031665241e-05": 0.4030000000000003, "0.07619689607076441": 0.5970000000000004}, "34640000": {"6.809528031665241e-05": 0.4100000000000003, "0.07619689607076441": 0.5890000000000004, "0.07577006398826597": 0.001}, "34650000": {"6.809528031665241e-05": 0.3860000000000003, "0.07619689607076441": 0.6140000000000004}, "34660000": {"6.809528031665241e-05": 0.4000000000000003, "0.07619689607076441": 0.6000000000000004}, "34670000": {"6.809528031665241e-05": 0.4120000000000003, "0.07619689607076441": 0.5840000000000004, "0.08842513499801151": 0.004}, "34680000": {"6.809528031665241e-05": 0.4130000000000003, "0.07619689607076441": 0.5870000000000004}, "34690000": {"6.809528031665241e-05": 0.3890000000000003, "0.07619689607076441": 0.6110000000000004}, "34700000": {"6.809528031665241e-05": 0.4010000000000003, "0.07619689607076441": 0.5980000000000004, "5.667990473507313e-05": 0.001}, "34710000": {"6.809528031665241e-05": 0.4160000000000003, "0.07619689607076441": 0.5840000000000004}, "34720000": {"6.809528031665241e-05": 0.4120000000000003, "0.07619689607076441": 0.5880000000000004}, "34730000": {"6.809528031665241e-05": 0.4050000000000003, "0.07619689607076441": 0.5950000000000004}, "34740000": {"6.809528031665241e-05": 0.4120000000000003, "0.07619689607076441": 0.5880000000000004}, "34750000": {"6.809528031665241e-05": 0.3980000000000003, "0.07619689607076441": 0.5920000000000004, "0.003620057820616715": 0.010000000000000002}, "34760000": {"6.809528031665241e-05": 0.3950000000000003, "0.07619689607076441": 0.6040000000000004, "0.08848681539601615": 0.001}, "34770000": {"6.809528031665241e-05": 0.4160000000000003, "0.07619689607076441": 0.5840000000000004}, "34780000": {"6.809528031665241e-05": 0.4000000000000003, "0.07619689607076441": 0.6000000000000004}, "34790000": {"6.809528031665241e-05": 0.4040000000000003, "0.07619689607076441": 0.5960000000000004}, "34800000": {"6.809528031665241e-05": 0.4100000000000003, "0.07619689607076441": 0.5890000000000004, "0.07127092896571981": 0.001}, "34810000": {"6.809528031665241e-05": 0.44100000000000034, "0.07619689607076441": 0.5590000000000004}, "34820000": {"6.809528031665241e-05": 0.3940000000000003, "0.07619689607076441": 0.6060000000000004}, "34830000": {"6.809528031665241e-05": 0.3890000000000003, "0.07619689607076441": 0.6110000000000004}, "34840000": {"6.809528031665241e-05": 0.4080000000000003, "0.07619689607076441": 0.5920000000000004}, "34850000": {"6.809528031665241e-05": 0.4090000000000003, "0.07619689607076441": 0.5910000000000004}, "34860000": {"6.809528031665241e-05": 0.3950000000000003, "0.07619689607076441": 0.6050000000000004}, "34870000": {"6.809528031665241e-05": 0.4090000000000003, "0.07619689607076441": 0.5910000000000004}, "34880000": {"6.809528031665241e-05": 0.4000000000000003, "0.07619689607076441": 0.6000000000000004}, "34890000": {"6.809528031665241e-05": 0.3940000000000003, "0.07619689607076441": 0.6060000000000004}, "34900000": {"6.809528031665241e-05": 0.4010000000000003, "0.07619689607076441": 0.5980000000000004, "0.0004704417353592362": 0.001}, "34910000": {"6.809528031665241e-05": 0.36900000000000027, "0.07619689607076441": 0.6310000000000004}, "34920000": {"6.809528031665241e-05": 0.4090000000000003, "0.07619689607076441": 0.5910000000000004}, "34930000": {"6.809528031665241e-05": 0.4030000000000003, "0.07619689607076441": 0.5970000000000004}, "34940000": {"6.809528031665241e-05": 0.4140000000000003, "0.07619689607076441": 0.5850000000000004, "0.005839632947985701": 0.001}, "34950000": {"6.809528031665241e-05": 0.3830000000000003, "0.07619689607076441": 0.6170000000000004}, "34960000": {"6.809528031665241e-05": 0.3720000000000003, "0.07619689607076441": 0.6280000000000004}, "34970000": {"6.809528031665241e-05": 0.3860000000000003, "0.07619689607076441": 0.6140000000000004}, "34980000": {"6.809528031665241e-05": 0.3880000000000003, "0.07619689607076441": 0.6120000000000004}, "34990000": {"6.809528031665241e-05": 0.3920000000000003, "0.07619689607076441": 0.6080000000000004}, "35000000": {"6.809528031665241e-05": 0.3940000000000003, "0.07619689607076441": 0.6060000000000004}, "35010000": {"6.809528031665241e-05": 0.3920000000000003, "0.07619689607076441": 0.6050000000000004, "0.07173910537573275": 0.003}, "35020000": {"6.809528031665241e-05": 0.4150000000000003, "0.07619689607076441": 0.5800000000000004, "0.07173910537573275": 0.005}, "35030000": {"6.809528031665241e-05": 0.3940000000000003, "0.07619689607076441": 0.6050000000000004, "0.07356329548365555": 0.001}, "35040000": {"6.809528031665241e-05": 0.3820000000000003, "0.07619689607076441": 0.6180000000000004}, "35050000": {"6.809528031665241e-05": 0.3830000000000003, "0.07619689607076441": 0.6140000000000004, "0.004442192062885397": 0.003}, "35060000": {"6.809528031665241e-05": 0.4070000000000003, "0.07619689607076441": 0.5880000000000004, "0.004442192062885397": 0.005}, "35070000": {"6.809528031665241e-05": 0.3980000000000003, "0.07619689607076441": 0.6020000000000004}, "35080000": {"6.809528031665241e-05": 0.4010000000000003, "0.07619689607076441": 0.5990000000000004}, "35090000": {"6.809528031665241e-05": 0.4160000000000003, "0.07619689607076441": 0.5840000000000004}, "35100000": {"6.809528031665241e-05": 0.4000000000000003, "0.07619689607076441": 0.6000000000000004}, "35110000": {"6.809528031665241e-05": 0.4220000000000003, "0.07619689607076441": 0.5780000000000004}, "35120000": {"6.809528031665241e-05": 0.3870000000000003, "0.07619689607076441": 0.6120000000000004, "0.08418993327525208": 0.001}, "35130000": {"6.809528031665241e-05": 0.3940000000000003, "0.07619689607076441": 0.6060000000000004}, "35140000": {"6.809528031665241e-05": 0.4060000000000003, "0.07619689607076441": 0.5940000000000004}, "35150000": {"6.809528031665241e-05": 0.4160000000000003, "0.07619689607076441": 0.5840000000000004}, "35160000": {"6.809528031665241e-05": 0.3860000000000003, "0.07619689607076441": 0.6130000000000004, "0.07455491194699823": 0.001}, "35170000": {"6.809528031665241e-05": 0.4130000000000003, "0.07619689607076441": 0.5870000000000004}, "35180000": {"6.809528031665241e-05": 0.4070000000000003, "0.07619689607076441": 0.5920000000000004, "0.010755883100094307": 0.001}, "35190000": {"6.809528031665241e-05": 0.3960000000000003, "0.07619689607076441": 0.6040000000000004}, "35200000": {"6.809528031665241e-05": 0.3990000000000003, "0.07619689607076441": 0.6010000000000004}, "35210000": {"6.809528031665241e-05": 0.3840000000000003, "0.07619689607076441": 0.6160000000000004}, "35220000": {"6.809528031665241e-05": 0.4000000000000003, "0.07619689607076441": 0.6000000000000004}, "35230000": {"6.809528031665241e-05": 0.3930000000000003, "0.07619689607076441": 0.6070000000000004}, "35240000": {"6.809528031665241e-05": 0.4100000000000003, "0.07619689607076441": 0.5890000000000004, "0.08541723638165157": 0.001}, "35250000": {"6.809528031665241e-05": 0.3760000000000003, "0.07619689607076441": 0.6160000000000004, "0.08109913066621337": 0.008}, "35260000": {"6.809528031665241e-05": 0.4040000000000003, "0.07619689607076441": 0.5800000000000004, "0.08109913066621337": 0.016000000000000007}, "35270000": {"6.809528031665241e-05": 0.3920000000000003, "0.07619689607076441": 0.5900000000000004, "0.08109913066621337": 0.01800000000000001}, "35280000": {"6.809528031665241e-05": 0.4020000000000003, "0.07619689607076441": 0.5840000000000004, "0.08109913066621337": 0.014000000000000005}, "35290000": {"6.809528031665241e-05": 0.4000000000000003, "0.07619689607076441": 0.6000000000000004}, "35300000": {"6.809528031665241e-05": 0.4250000000000003, "0.07619689607076441": 0.5750000000000004}, "35310000": {"6.809528031665241e-05": 0.4060000000000003, "0.07619689607076441": 0.5940000000000004}, "35320000": {"6.809528031665241e-05": 0.4050000000000003, "0.07619689607076441": 0.5950000000000004}, "35330000": {"6.809528031665241e-05": 0.3950000000000003, "0.07619689607076441": 0.6050000000000004}, "35340000": {"6.809528031665241e-05": 0.4200000000000003, "0.07619689607076441": 0.5800000000000004}, "35350000": {"6.809528031665241e-05": 0.3920000000000003, "0.07619689607076441": 0.6080000000000004}, "35360000": {"6.809528031665241e-05": 0.3870000000000003, "0.07619689607076441": 0.6060000000000004, "0.07838043329658054": 0.007}, "35370000": {"6.809528031665241e-05": 0.4030000000000003, "0.07619689607076441": 0.5970000000000004}, "35380000": {"6.809528031665241e-05": 0.4130000000000003, "0.07619689607076441": 0.5870000000000004}, "35390000": {"6.809528031665241e-05": 0.4120000000000003, "0.07619689607076441": 0.5870000000000004, "0.07888958031585606": 0.001}, "35400000": {"6.809528031665241e-05": 0.3950000000000003, "0.07619689607076441": 0.6050000000000004}, "35410000": {"6.809528031665241e-05": 0.4250000000000003, "0.07619689607076441": 0.5750000000000004}, "35420000": {"6.809528031665241e-05": 0.3830000000000003, "0.07619689607076441": 0.6170000000000004}, "35430000": {"6.809528031665241e-05": 0.3760000000000003, "0.07619689607076441": 0.6240000000000004}, "35440000": {"6.809528031665241e-05": 0.3980000000000003, "0.07619689607076441": 0.6020000000000004}, "35450000": {"6.809528031665241e-05": 0.3990000000000003, "0.07619689607076441": 0.6010000000000004}, "35460000": {"6.809528031665241e-05": 0.4210000000000003, "0.07619689607076441": 0.5770000000000004, "0.06801673821684832": 0.002}, "35470000": {"6.809528031665241e-05": 0.3910000000000003, "0.07619689607076441": 0.6090000000000004}, "35480000": {"6.809528031665241e-05": 0.3970000000000003, "0.07619689607076441": 0.6030000000000004}, "35490000": {"6.809528031665241e-05": 0.3980000000000003, "0.07619689607076441": 0.6020000000000004}, "35500000": {"6.809528031665241e-05": 0.4050000000000003, "0.07619689607076441": 0.5950000000000004}, "35510000": {"6.809528031665241e-05": 0.3980000000000003, "0.07619689607076441": 0.6020000000000004}, "35520000": {"6.809528031665241e-05": 0.3930000000000003, "0.07619689607076441": 0.6070000000000004}, "35530000": {"6.809528031665241e-05": 0.3990000000000003, "0.07619689607076441": 0.6010000000000004}, "35540000": {"6.809528031665241e-05": 0.4270000000000003, "0.07619689607076441": 0.5730000000000004}, "35550000": {"6.809528031665241e-05": 0.3900000000000003, "0.07619689607076441": 0.6100000000000004}, "35560000": {"6.809528031665241e-05": 0.3870000000000003, "0.07619689607076441": 0.6130000000000004}, "35570000": {"6.809528031665241e-05": 0.3860000000000003, "0.07619689607076441": 0.6140000000000004}, "35580000": {"6.809528031665241e-05": 0.4050000000000003, "0.07619689607076441": 0.5950000000000004}, "35590000": {"6.809528031665241e-05": 0.3920000000000003, "0.07619689607076441": 0.6080000000000004}, "35600000": {"6.809528031665241e-05": 0.3770000000000003, "0.07619689607076441": 0.6230000000000004}, "35610000": {"6.809528031665241e-05": 0.3920000000000003, "0.07619689607076441": 0.5920000000000004, "0.006356522340920405": 0.016000000000000007}, "35620000": {"6.809528031665241e-05": 0.3990000000000003, "0.07619689607076441": 0.6010000000000004}, "35630000": {"6.809528031665241e-05": 0.3970000000000003, "0.07619689607076441": 0.6030000000000004}, "35640000": {"6.809528031665241e-05": 0.4000000000000003, "0.07619689607076441": 0.6000000000000004}, "35650000": {"6.809528031665241e-05": 0.4270000000000003, "0.07619689607076441": 0.5730000000000004}, "35660000": {"6.809528031665241e-05": 0.4000000000000003, "0.07619689607076441": 0.5990000000000004, "0.07700293408799153": 0.001}, "35670000": {"6.809528031665241e-05": 0.3980000000000003, "0.07619689607076441": 0.6020000000000004}, "35680000": {"6.809528031665241e-05": 0.3940000000000003, "0.07619689607076441": 0.6060000000000004}, "35690000": {"6.809528031665241e-05": 0.3940000000000003, "0.07619689607076441": 0.6060000000000004}, "35700000": {"6.809528031665241e-05": 0.3820000000000003, "0.07619689607076441": 0.6180000000000004}, "35710000": {"6.809528031665241e-05": 0.4120000000000003, "0.07619689607076441": 0.5880000000000004}, "35720000": {"6.809528031665241e-05": 0.3950000000000003, "0.07619689607076441": 0.6050000000000004}, "35730000": {"6.809528031665241e-05": 0.3970000000000003, "0.07619689607076441": 0.6020000000000004, "0.005380285989508308": 0.001}, "35740000": {"6.809528031665241e-05": 0.3970000000000003, "0.07619689607076441": 0.6020000000000004, "0.0034033834921379856": 0.001}, "35750000": {"6.809528031665241e-05": 0.4110000000000003, "0.07619689607076441": 0.5690000000000004, "0.07914658107986837": 0.01900000000000001, "0.07936924749301195": 0.001}, "35760000": {"6.809528031665241e-05": 0.4020000000000003, "0.07619689607076441": 0.5980000000000004}, "35770000": {"6.809528031665241e-05": 0.4070000000000003, "0.07619689607076441": 0.5930000000000004}, "35780000": {"6.809528031665241e-05": 0.4020000000000003, "0.07619689607076441": 0.5980000000000004}, "35790000": {"6.809528031665241e-05": 0.3970000000000003, "0.07619689607076441": 0.6030000000000004}, "35800000": {"6.809528031665241e-05": 0.4180000000000003, "0.07619689607076441": 0.5820000000000004}, "35810000": {"6.809528031665241e-05": 0.3950000000000003, "0.07619689607076441": 0.6050000000000004}, "35820000": {"6.809528031665241e-05": 0.4000000000000003, "0.07619689607076441": 0.6000000000000004}, "35830000": {"6.809528031665241e-05": 0.36700000000000027, "0.07619689607076441": 0.6330000000000005}, "35840000": {"6.809528031665241e-05": 0.3970000000000003, "0.07619689607076441": 0.6030000000000004}, "35850000": {"6.809528031665241e-05": 0.3990000000000003, "0.07619689607076441": 0.6010000000000004}, "35860000": {"6.809528031665241e-05": 0.3840000000000003, "0.07619689607076441": 0.6160000000000004}, "35870000": {"6.809528031665241e-05": 0.4060000000000003, "0.07619689607076441": 0.5940000000000004}, "35880000": {"6.809528031665241e-05": 0.4010000000000003, "0.07619689607076441": 0.5990000000000004}, "35890000": {"6.809528031665241e-05": 0.4230000000000003, "0.07619689607076441": 0.5770000000000004}, "35900000": {"6.809528031665241e-05": 0.4010000000000003, "0.07619689607076441": 0.5990000000000004}, "35910000": {"6.809528031665241e-05": 0.4290000000000003, "0.07619689607076441": 0.5660000000000004, "0.07847576455749317": 0.005}, "35920000": {"6.809528031665241e-05": 0.4040000000000003, "0.07619689607076441": 0.5910000000000004, "0.07847576455749317": 0.005}, "35930000": {"6.809528031665241e-05": 0.4180000000000003, "0.07619689607076441": 0.5700000000000004, "0.07847576455749317": 0.012000000000000004}, "35940000": {"6.809528031665241e-05": 0.3840000000000003, "0.07619689607076441": 0.6090000000000004, "0.07847576455749317": 0.007}, "35950000": {"6.809528031665241e-05": 0.4150000000000003, "0.07619689607076441": 0.5850000000000004}, "35960000": {"6.809528031665241e-05": 0.3860000000000003, "0.07619689607076441": 0.6050000000000004, "0.08592783530864716": 0.009000000000000001}, "35970000": {"6.809528031665241e-05": 0.3940000000000003, "0.07619689607076441": 0.6060000000000004}, "35980000": {"6.809528031665241e-05": 0.4190000000000003, "0.07619689607076441": 0.5810000000000004}, "35990000": {"6.809528031665241e-05": 0.4000000000000003, "0.07619689607076441": 0.6000000000000004}, "36000000": {"6.809528031665241e-05": 0.4220000000000003, "0.07619689607076441": 0.5780000000000004}, "36010000": {"6.809528031665241e-05": 0.3950000000000003, "0.07619689607076441": 0.6050000000000004}, "36020000": {"6.809528031665241e-05": 0.4150000000000003, "0.07619689607076441": 0.5830000000000004, "0.000789264949034622": 0.002}, "36030000": {"6.809528031665241e-05": 0.4230000000000003, "0.07619689607076441": 0.5760000000000004, "0.08100361169474389": 0.001}, "36040000": {"6.809528031665241e-05": 0.3910000000000003, "0.07619689607076441": 0.6090000000000004}, "36050000": {"6.809528031665241e-05": 0.3780000000000003, "0.07619689607076441": 0.6220000000000004}, "36060000": {"6.809528031665241e-05": 0.4250000000000003, "0.07619689607076441": 0.5750000000000004}, "36070000": {"6.809528031665241e-05": 0.3940000000000003, "0.07619689607076441": 0.6060000000000004}, "36080000": {"6.809528031665241e-05": 0.4010000000000003, "0.07619689607076441": 0.5990000000000004}, "36090000": {"6.809528031665241e-05": 0.3850000000000003, "0.07619689607076441": 0.6150000000000004}, "36100000": {"6.809528031665241e-05": 0.4010000000000003, "0.07619689607076441": 0.5990000000000004}, "36110000": {"6.809528031665241e-05": 0.4150000000000003, "0.07619689607076441": 0.5850000000000004}, "36120000": {"6.809528031665241e-05": 0.3970000000000003, "0.07619689607076441": 0.6030000000000004}, "36130000": {"6.809528031665241e-05": 0.3890000000000003, "0.07619689607076441": 0.6090000000000004, "0.00044814760745256793": 0.002}, "36140000": {"6.809528031665241e-05": 0.3990000000000003, "0.07619689607076441": 0.6010000000000004}, "36150000": {"6.809528031665241e-05": 0.4170000000000003, "0.07619689607076441": 0.5800000000000004, "0.07560287977163183": 0.003}, "36160000": {"6.809528031665241e-05": 0.4150000000000003, "0.07619689607076441": 0.5850000000000004}, "36170000": {"6.809528031665241e-05": 0.4030000000000003, "0.07619689607076441": 0.5970000000000004}, "36180000": {"6.809528031665241e-05": 0.3970000000000003, "0.07619689607076441": 0.6000000000000004, "0.07134376979076353": 0.003}, "36190000": {"6.809528031665241e-05": 0.4050000000000003, "0.07619689607076441": 0.5950000000000004}, "36200000": {"6.809528031665241e-05": 0.3790000000000003, "0.07619689607076441": 0.6160000000000004, "0.0024733117851870054": 0.005}, "36210000": {"6.809528031665241e-05": 0.4130000000000003, "0.07619689607076441": 0.5870000000000004}, "36220000": {"6.809528031665241e-05": 0.4090000000000003, "0.07619689607076441": 0.5710000000000004, "0.08275904196245977": 0.02000000000000001}, "36230000": {"6.809528031665241e-05": 0.3950000000000003, "0.07619689607076441": 0.6000000000000004, "0.08275904196245977": 0.004, "0.07190992674309862": 0.001}, "36240000": {"6.809528031665241e-05": 0.4140000000000003, "0.07619689607076441": 0.5860000000000004}, "36250000": {"6.809528031665241e-05": 0.3980000000000003, "0.07619689607076441": 0.6020000000000004}, "36260000": {"6.809528031665241e-05": 0.3900000000000003, "0.07619689607076441": 0.6100000000000004}, "36270000": {"6.809528031665241e-05": 0.3780000000000003, "0.07619689607076441": 0.6220000000000004}, "36280000": {"6.809528031665241e-05": 0.4050000000000003, "0.07619689607076441": 0.5950000000000004}, "36290000": {"6.809528031665241e-05": 0.3980000000000003, "0.07619689607076441": 0.6020000000000004}, "36300000": {"6.809528031665241e-05": 0.3980000000000003, "0.07619689607076441": 0.6020000000000004}, "36310000": {"6.809528031665241e-05": 0.3810000000000003, "0.07619689607076441": 0.6160000000000004, "0.07493768365779813": 0.002, "0.0010810560437004278": 0.001}, "36320000": {"6.809528031665241e-05": 0.4110000000000003, "0.07619689607076441": 0.5890000000000004}, "36330000": {"6.809528031665241e-05": 0.3990000000000003, "0.07619689607076441": 0.6010000000000004}, "36340000": {"6.809528031665241e-05": 0.3950000000000003, "0.07619689607076441": 0.6050000000000004}, "36350000": {"6.809528031665241e-05": 0.3900000000000003, "0.07619689607076441": 0.6100000000000004}, "36360000": {"6.809528031665241e-05": 0.3880000000000003, "0.07619689607076441": 0.6110000000000004, "0.006852614485370641": 0.001}, "36370000": {"6.809528031665241e-05": 0.4030000000000003, "0.07619689607076441": 0.5970000000000004}, "36380000": {"6.809528031665241e-05": 0.4090000000000003, "0.07619689607076441": 0.5910000000000004}, "36390000": {"6.809528031665241e-05": 0.4030000000000003, "0.07619689607076441": 0.5970000000000004}, "36400000": {"6.809528031665241e-05": 0.3910000000000003, "0.07619689607076441": 0.6090000000000004}, "36410000": {"6.809528031665241e-05": 0.4250000000000003, "0.07619689607076441": 0.5750000000000004}, "36420000": {"6.809528031665241e-05": 0.4190000000000003, "0.07619689607076441": 0.5620000000000004, "0.07447461352896573": 0.01900000000000001}, "36430000": {"6.809528031665241e-05": 0.4080000000000003, "0.07619689607076441": 0.5720000000000004, "0.07447461352896573": 0.02000000000000001}, "36440000": {"6.809528031665241e-05": 0.4200000000000003, "0.07619689607076441": 0.5420000000000004, "0.07447461352896573": 0.037000000000000026, "0.002754573631722321": 0.001}, "36450000": {"6.809528031665241e-05": 0.3850000000000003, "0.07619689607076441": 0.5680000000000004, "0.07447461352896573": 0.04700000000000003}, "36460000": {"6.809528031665241e-05": 0.3870000000000003, "0.07619689607076441": 0.5480000000000004, "0.07447461352896573": 0.06500000000000004}, "36470000": {"6.809528031665241e-05": 0.3940000000000003, "0.07619689607076441": 0.5420000000000004, "0.07447461352896573": 0.06400000000000004}, "36480000": {"6.809528031665241e-05": 0.4150000000000003, "0.07619689607076441": 0.4840000000000003, "0.07447461352896573": 0.10100000000000008}, "36490000": {"6.809528031665241e-05": 0.4100000000000003, "0.07619689607076441": 0.49900000000000033, "0.07447461352896573": 0.08900000000000007, "0.07284782448512862": 0.002}, "36500000": {"6.809528031665241e-05": 0.4110000000000003, "0.07619689607076441": 0.5470000000000004, "0.07447461352896573": 0.03800000000000002, "0.07284782448512862": 0.004}, "36510000": {"6.809528031665241e-05": 0.3940000000000003, "0.07619689607076441": 0.5850000000000004, "0.07447461352896573": 0.021000000000000005}, "36520000": {"6.809528031665241e-05": 0.3970000000000003, "0.07619689607076441": 0.5980000000000004, "0.07447461352896573": 0.004999999999999993}, "36530000": {"6.809528031665241e-05": 0.4110000000000003, "0.07619689607076441": 0.5880000000000004, "5.875725183379697e-05": 0.001}, "36540000": {"6.809528031665241e-05": 0.3930000000000003, "0.07619689607076441": 0.6070000000000004}, "36550000": {"6.809528031665241e-05": 0.3980000000000003, "0.07619689607076441": 0.6020000000000004}, "36560000": {"6.809528031665241e-05": 0.4110000000000003, "0.07619689607076441": 0.5890000000000004}, "36570000": {"6.809528031665241e-05": 0.4180000000000003, "0.07619689607076441": 0.5820000000000004}, "36580000": {"6.809528031665241e-05": 0.4100000000000003, "0.07619689607076441": 0.5900000000000004}, "36590000": {"6.809528031665241e-05": 0.3970000000000003, "0.07619689607076441": 0.6030000000000004}, "36600000": {"6.809528031665241e-05": 0.4050000000000003, "0.07619689607076441": 0.5950000000000004}, "36610000": {"6.809528031665241e-05": 0.4070000000000003, "0.07619689607076441": 0.5920000000000004, "0.004281931395798996": 0.001}, "36620000": {"6.809528031665241e-05": 0.4130000000000003, "0.07619689607076441": 0.5870000000000004}, "36630000": {"6.809528031665241e-05": 0.3910000000000003, "0.07619689607076441": 0.6090000000000004}, "36640000": {"6.809528031665241e-05": 0.3950000000000003, "0.07619689607076441": 0.6050000000000004}, "36650000": {"6.809528031665241e-05": 0.3860000000000003, "0.07619689607076441": 0.6140000000000004}, "36660000": {"6.809528031665241e-05": 0.3930000000000003, "0.07619689607076441": 0.6040000000000004, "0.007930022198787901": 0.001, "0.07853293157805347": 0.001, "0.08037824344535041": 0.001}, "36670000": {"6.809528031665241e-05": 0.3920000000000003, "0.07619689607076441": 0.6080000000000004}, "36680000": {"6.809528031665241e-05": 0.3870000000000003, "0.07619689607076441": 0.6130000000000004}, "36690000": {"6.809528031665241e-05": 0.4050000000000003, "0.07619689607076441": 0.5950000000000004}, "36700000": {"6.809528031665241e-05": 0.3880000000000003, "0.07619689607076441": 0.6120000000000004}, "36710000": {"6.809528031665241e-05": 0.3940000000000003, "0.07619689607076441": 0.5940000000000004, "0.0020318843041077814": 0.010000000000000002, "0.07576992546055568": 0.002}, "36720000": {"6.809528031665241e-05": 0.3890000000000003, "0.07619689607076441": 0.6110000000000004}, "36730000": {"6.809528031665241e-05": 0.3940000000000003, "0.07619689607076441": 0.6060000000000004}, "36740000": {"6.809528031665241e-05": 0.4120000000000003, "0.07619689607076441": 0.5880000000000004}, "36750000": {"6.809528031665241e-05": 0.4120000000000003, "0.07619689607076441": 0.5880000000000004}, "36760000": {"6.809528031665241e-05": 0.4240000000000003, "0.07619689607076441": 0.5760000000000004}, "36770000": {"6.809528031665241e-05": 0.4040000000000003, "0.07619689607076441": 0.5960000000000004}, "36780000": {"6.809528031665241e-05": 0.4040000000000003, "0.07619689607076441": 0.5920000000000004, "0.001133207231666982": 0.004}, "36790000": {"6.809528031665241e-05": 0.3720000000000003, "0.07619689607076441": 0.6020000000000004, "0.001133207231666982": 0.026000000000000016}, "36800000": {"6.809528031665241e-05": 0.4110000000000003, "0.07619689607076441": 0.5780000000000004, "0.001133207231666982": 0.011000000000000003}, "36810000": {"6.809528031665241e-05": 0.3820000000000003, "0.07619689607076441": 0.5990000000000004, "0.001133207231666982": 0.01900000000000001}, "36820000": {"6.809528031665241e-05": 0.4100000000000003, "0.07619689607076441": 0.5790000000000004, "0.001133207231666982": 0.011000000000000003}, "36830000": {"6.809528031665241e-05": 0.3720000000000003, "0.07619689607076441": 0.6280000000000004}, "36840000": {"6.809528031665241e-05": 0.3900000000000003, "0.07619689607076441": 0.6100000000000004}, "36850000": {"6.809528031665241e-05": 0.3990000000000003, "0.07619689607076441": 0.6010000000000004}, "36860000": {"6.809528031665241e-05": 0.4020000000000003, "0.07619689607076441": 0.5980000000000004}, "36870000": {"6.809528031665241e-05": 0.3970000000000003, "0.07619689607076441": 0.6030000000000004}, "36880000": {"6.809528031665241e-05": 0.3860000000000003, "0.07619689607076441": 0.6140000000000004}, "36890000": {"6.809528031665241e-05": 0.3920000000000003, "0.07619689607076441": 0.6080000000000004}, "36900000": {"6.809528031665241e-05": 0.4180000000000003, "0.07619689607076441": 0.5820000000000004}, "36910000": {"6.809528031665241e-05": 0.4210000000000003, "0.07619689607076441": 0.5790000000000004}, "36920000": {"6.809528031665241e-05": 0.4130000000000003, "0.07619689607076441": 0.5870000000000004}, "36930000": {"6.809528031665241e-05": 0.4090000000000003, "0.07619689607076441": 0.5910000000000004}, "36940000": {"6.809528031665241e-05": 0.4020000000000003, "0.07619689607076441": 0.5980000000000004}, "36950000": {"6.809528031665241e-05": 0.3950000000000003, "0.07619689607076441": 0.6050000000000004}, "36960000": {"6.809528031665241e-05": 0.4220000000000003, "0.07619689607076441": 0.5780000000000004}, "36970000": {"6.809528031665241e-05": 0.4110000000000003, "0.07619689607076441": 0.5890000000000004}, "36980000": {"6.809528031665241e-05": 0.4090000000000003, "0.07619689607076441": 0.5860000000000004, "0.0029592064144096947": 0.002, "0.0023814526348383664": 0.003}, "36990000": {"6.809528031665241e-05": 0.3900000000000003, "0.07619689607076441": 0.6100000000000004}, "37000000": {"6.809528031665241e-05": 0.4050000000000003, "0.07619689607076441": 0.5950000000000004}, "37010000": {"6.809528031665241e-05": 0.3990000000000003, "0.07619689607076441": 0.6010000000000004}, "37020000": {"6.809528031665241e-05": 0.4030000000000003, "0.07619689607076441": 0.5960000000000004, "0.005248658049811969": 0.001}, "37030000": {"6.809528031665241e-05": 0.4020000000000003, "0.07619689607076441": 0.5980000000000004}, "37040000": {"6.809528031665241e-05": 0.3980000000000003, "0.07619689607076441": 0.6020000000000004}, "37050000": {"6.809528031665241e-05": 0.4230000000000003, "0.07619689607076441": 0.5770000000000004}, "37060000": {"6.809528031665241e-05": 0.3910000000000003, "0.07619689607076441": 0.6070000000000004, "0.07316695089044431": 0.002}, "37070000": {"6.809528031665241e-05": 0.3870000000000003, "0.07619689607076441": 0.6030000000000004, "0.07316695089044431": 0.010000000000000002}, "37080000": {"6.809528031665241e-05": 0.4190000000000003, "0.07619689607076441": 0.5700000000000004, "0.07316695089044431": 0.011000000000000003}, "37090000": {"6.809528031665241e-05": 0.4080000000000003, "0.07619689607076441": 0.5590000000000004, "0.07316695089044431": 0.03300000000000002}, "37100000": {"6.809528031665241e-05": 0.4070000000000003, "0.07619689607076441": 0.5740000000000004, "0.07316695089044431": 0.01900000000000001}, "37110000": {"6.809528031665241e-05": 0.4120000000000003, "0.07619689607076441": 0.5840000000000004, "0.07316695089044431": 0.004}, "37120000": {"6.809528031665241e-05": 0.4180000000000003, "0.07619689607076441": 0.5820000000000004}, "37130000": {"6.809528031665241e-05": 0.3830000000000003, "0.07619689607076441": 0.6170000000000004}, "37140000": {"6.809528031665241e-05": 0.4160000000000003, "0.07619689607076441": 0.5840000000000004}, "37150000": {"6.809528031665241e-05": 0.4130000000000003, "0.07619689607076441": 0.5860000000000004, "0.07487887928121134": 0.001}, "37160000": {"6.809528031665241e-05": 0.4250000000000003, "0.07619689607076441": 0.5750000000000004}, "37170000": {"6.809528031665241e-05": 0.3870000000000003, "0.07619689607076441": 0.6110000000000004, "0.006004589802440565": 0.002}, "37180000": {"6.809528031665241e-05": 0.4030000000000003, "0.07619689607076441": 0.5960000000000004, "0.010676499356181361": 0.001}, "37190000": {"6.809528031665241e-05": 0.3860000000000003, "0.07619689607076441": 0.6140000000000004}, "37200000": {"6.809528031665241e-05": 0.3970000000000003, "0.07619689607076441": 0.6020000000000004, "0.003154005684058073": 0.001}, "37210000": {"6.809528031665241e-05": 0.4230000000000003, "0.07619689607076441": 0.5770000000000004}, "37220000": {"6.809528031665241e-05": 0.3770000000000003, "0.07619689607076441": 0.6220000000000004, "0.07656092528226734": 0.001}, "37230000": {"6.809528031665241e-05": 0.4090000000000003, "0.07619689607076441": 0.5730000000000004, "0.0828130608294422": 0.01800000000000001}, "37240000": {"6.809528031665241e-05": 0.4000000000000003, "0.07619689607076441": 0.5390000000000004, "0.0828130608294422": 0.06000000000000004, "0.07108476274243979": 0.001}, "37250000": {"6.809528031665241e-05": 0.4090000000000003, "0.07619689607076441": 0.5380000000000004, "0.0828130608294422": 0.04600000000000003, "0.002023398949423581": 0.007}, "37260000": {"6.809528031665241e-05": 0.4150000000000003, "0.07619689607076441": 0.5480000000000004, "0.0828130608294422": 0.030000000000000013, "0.07375287248211107": 0.007}, "37270000": {"6.809528031665241e-05": 0.4070000000000003, "0.07619689607076441": 0.5490000000000004, "0.0828130608294422": 0.033000000000000015, "0.07375287248211107": 0.001, "0.07491019887103341": 0.010000000000000002}, "37280000": {"6.809528031665241e-05": 0.4270000000000003, "0.07619689607076441": 0.5290000000000004, "0.0828130608294422": 0.012999999999999998, "0.07491019887103341": 0.03100000000000002}, "37290000": {"6.809528031665241e-05": 0.4290000000000003, "0.07619689607076441": 0.4870000000000003, "0.0828130608294422": 0.024000000000000007, "0.07491019887103341": 0.060000000000000046}, "37300000": {"6.809528031665241e-05": 0.4190000000000003, "0.07619689607076441": 0.5310000000000004, "0.0828130608294422": 0.029000000000000012, "0.07491019887103341": 0.021000000000000005}, "37310000": {"6.809528031665241e-05": 0.3840000000000003, "0.07619689607076441": 0.5870000000000004, "0.0828130608294422": 0.02500000000000001, "0.07491019887103341": 0.003999999999999993}, "37320000": {"6.809528031665241e-05": 0.4070000000000003, "0.07619689607076441": 0.5930000000000004}, "37330000": {"6.809528031665241e-05": 0.4050000000000003, "0.07619689607076441": 0.5950000000000004}, "37340000": {"6.809528031665241e-05": 0.4010000000000003, "0.07619689607076441": 0.5990000000000004}, "37350000": {"6.809528031665241e-05": 0.4160000000000003, "0.07619689607076441": 0.5840000000000004}, "37360000": {"6.809528031665241e-05": 0.3820000000000003, "0.07619689607076441": 0.6180000000000004}, "37370000": {"6.809528031665241e-05": 0.4050000000000003, "0.07619689607076441": 0.5950000000000004}, "37380000": {"6.809528031665241e-05": 0.3940000000000003, "0.07619689607076441": 0.6060000000000004}, "37390000": {"6.809528031665241e-05": 0.4030000000000003, "0.07619689607076441": 0.5970000000000004}, "37400000": {"6.809528031665241e-05": 0.3920000000000003, "0.07619689607076441": 0.6080000000000004}, "37410000": {"6.809528031665241e-05": 0.3950000000000003, "0.07619689607076441": 0.6050000000000004}, "37420000": {"6.809528031665241e-05": 0.3880000000000003, "0.07619689607076441": 0.6120000000000004}, "37430000": {"6.809528031665241e-05": 0.4100000000000003, "0.07619689607076441": 0.5900000000000004}, "37440000": {"6.809528031665241e-05": 0.4290000000000003, "0.07619689607076441": 0.5710000000000004}, "37450000": {"6.809528031665241e-05": 0.3800000000000003, "0.07619689607076441": 0.6200000000000004}, "37460000": {"6.809528031665241e-05": 0.43800000000000033, "0.07619689607076441": 0.5620000000000004}, "37470000": {"6.809528031665241e-05": 0.3960000000000003, "0.07619689607076441": 0.6040000000000004}, "37480000": {"6.809528031665241e-05": 0.4220000000000003, "0.07619689607076441": 0.5780000000000004}, "37490000": {"6.809528031665241e-05": 0.4070000000000003, "0.07619689607076441": 0.5930000000000004}, "37500000": {"6.809528031665241e-05": 0.4270000000000003, "0.07619689607076441": 0.5730000000000004}, "37510000": {"6.809528031665241e-05": 0.3960000000000003, "0.07619689607076441": 0.6040000000000004}, "37520000": {"6.809528031665241e-05": 0.3830000000000003, "0.07619689607076441": 0.6170000000000004}, "37530000": {"6.809528031665241e-05": 0.4220000000000003, "0.07619689607076441": 0.5780000000000004}, "37540000": {"6.809528031665241e-05": 0.3980000000000003, "0.07619689607076441": 0.6020000000000004}, "37550000": {"6.809528031665241e-05": 0.4020000000000003, "0.07619689607076441": 0.5910000000000004, "0.07392536720499175": 0.007}, "37560000": {"6.809528031665241e-05": 0.3920000000000003, "0.07619689607076441": 0.6080000000000004}, "37570000": {"6.809528031665241e-05": 0.4040000000000003, "0.07619689607076441": 0.5960000000000004}, "37580000": {"6.809528031665241e-05": 0.3940000000000003, "0.07619689607076441": 0.6060000000000004}, "37590000": {"6.809528031665241e-05": 0.3860000000000003, "0.07619689607076441": 0.6140000000000004}, "37600000": {"6.809528031665241e-05": 0.4040000000000003, "0.07619689607076441": 0.5960000000000004}, "37610000": {"6.809528031665241e-05": 0.3890000000000003, "0.07619689607076441": 0.6110000000000004}, "37620000": {"6.809528031665241e-05": 0.3900000000000003, "0.07619689607076441": 0.6100000000000004}, "37630000": {"6.809528031665241e-05": 0.3750000000000003, "0.07619689607076441": 0.6250000000000004}, "37640000": {"6.809528031665241e-05": 0.4020000000000003, "0.07619689607076441": 0.5930000000000004, "0.07279982380104555": 0.004, "0.07880440356941427": 0.001}, "37650000": {"6.809528031665241e-05": 0.4240000000000003, "0.07619689607076441": 0.5760000000000004}, "37660000": {"6.809528031665241e-05": 0.4000000000000003, "0.07619689607076441": 0.6000000000000004}, "37670000": {"6.809528031665241e-05": 0.4040000000000003, "0.07619689607076441": 0.5960000000000004}, "37680000": {"6.809528031665241e-05": 0.4190000000000003, "0.07619689607076441": 0.5810000000000004}, "37690000": {"6.809528031665241e-05": 0.3930000000000003, "0.07619689607076441": 0.6070000000000004}, "37700000": {"6.809528031665241e-05": 0.4240000000000003, "0.07619689607076441": 0.5760000000000004}, "37710000": {"6.809528031665241e-05": 0.3880000000000003, "0.07619689607076441": 0.6120000000000004}, "37720000": {"6.809528031665241e-05": 0.4130000000000003, "0.07619689607076441": 0.5870000000000004}, "37730000": {"6.809528031665241e-05": 0.3910000000000003, "0.07619689607076441": 0.6080000000000004, "0.001689853814270098": 0.001}, "37740000": {"6.809528031665241e-05": 0.3860000000000003, "0.07619689607076441": 0.6140000000000004}, "37750000": {"6.809528031665241e-05": 0.3950000000000003, "0.07619689607076441": 0.6040000000000004, "0.07100661137076408": 0.001}, "37760000": {"6.809528031665241e-05": 0.4160000000000003, "0.07619689607076441": 0.5840000000000004}, "37770000": {"6.809528031665241e-05": 0.4050000000000003, "0.07619689607076441": 0.5950000000000004}, "37780000": {"6.809528031665241e-05": 0.4300000000000003, "0.07619689607076441": 0.5700000000000004}, "37790000": {"6.809528031665241e-05": 0.3910000000000003, "0.07619689607076441": 0.6090000000000004}, "37800000": {"6.809528031665241e-05": 0.3970000000000003, "0.07619689607076441": 0.6030000000000004}, "37810000": {"6.809528031665241e-05": 0.4120000000000003, "0.07619689607076441": 0.5880000000000004}, "37820000": {"6.809528031665241e-05": 0.4010000000000003, "0.07619689607076441": 0.5950000000000004, "0.0013922146639617076": 0.004}, "37830000": {"6.809528031665241e-05": 0.4050000000000003, "0.07619689607076441": 0.5950000000000004}, "37840000": {"6.809528031665241e-05": 0.4170000000000003, "0.07619689607076441": 0.5830000000000004}, "37850000": {"6.809528031665241e-05": 0.3920000000000003, "0.07619689607076441": 0.6080000000000004}, "37860000": {"6.809528031665241e-05": 0.3950000000000003, "0.07619689607076441": 0.6050000000000004}, "37870000": {"6.809528031665241e-05": 0.3860000000000003, "0.07619689607076441": 0.6130000000000004, "0.08261358481657438": 0.001}, "37880000": {"6.809528031665241e-05": 0.4210000000000003, "0.07619689607076441": 0.5790000000000004}, "37890000": {"6.809528031665241e-05": 0.4140000000000003, "0.07619689607076441": 0.5860000000000004}, "37900000": {"6.809528031665241e-05": 0.3900000000000003, "0.07619689607076441": 0.6100000000000004}, "37910000": {"6.809528031665241e-05": 0.3940000000000003, "0.07619689607076441": 0.6020000000000004, "0.07419189927353327": 0.004}, "37920000": {"6.809528031665241e-05": 0.4110000000000003, "0.07619689607076441": 0.5890000000000004}, "37930000": {"6.809528031665241e-05": 0.4130000000000003, "0.07619689607076441": 0.5870000000000004}, "37940000": {"6.809528031665241e-05": 0.4110000000000003, "0.07619689607076441": 0.5870000000000004, "0.0011460547233745723": 0.002}, "37950000": {"6.809528031665241e-05": 0.3860000000000003, "0.07619689607076441": 0.6110000000000004, "0.0011460547233745723": 0.003}, "37960000": {"6.809528031665241e-05": 0.3870000000000003, "0.07619689607076441": 0.6130000000000004}, "37970000": {"6.809528031665241e-05": 0.4200000000000003, "0.07619689607076441": 0.5800000000000004}, "37980000": {"6.809528031665241e-05": 0.4040000000000003, "0.07619689607076441": 0.5960000000000004}, "37990000": {"6.809528031665241e-05": 0.4110000000000003, "0.07619689607076441": 0.5890000000000004}, "38000000": {"6.809528031665241e-05": 0.4060000000000003, "0.07619689607076441": 0.5930000000000004, "0.08287285753559889": 0.001}, "38010000": {"6.809528031665241e-05": 0.3990000000000003, "0.07619689607076441": 0.6010000000000004}, "38020000": {"6.809528031665241e-05": 0.4030000000000003, "0.07619689607076441": 0.5970000000000004}, "38030000": {"6.809528031665241e-05": 0.4040000000000003, "0.07619689607076441": 0.5960000000000004}, "38040000": {"6.809528031665241e-05": 0.4150000000000003, "0.07619689607076441": 0.5850000000000004}, "38050000": {"6.809528031665241e-05": 0.4090000000000003, "0.07619689607076441": 0.5910000000000004}, "38060000": {"6.809528031665241e-05": 0.3830000000000003, "0.07619689607076441": 0.6170000000000004}, "38070000": {"6.809528031665241e-05": 0.3940000000000003, "0.07619689607076441": 0.6060000000000004}, "38080000": {"6.809528031665241e-05": 0.3810000000000003, "0.07619689607076441": 0.6190000000000004}, "38090000": {"6.809528031665241e-05": 0.4140000000000003, "0.07619689607076441": 0.5860000000000004}, "38100000": {"6.809528031665241e-05": 0.4040000000000003, "0.07619689607076441": 0.5960000000000004}, "38110000": {"6.809528031665241e-05": 0.4050000000000003, "0.07619689607076441": 0.5950000000000004}, "38120000": {"6.809528031665241e-05": 0.4010000000000003, "0.07619689607076441": 0.5990000000000004}, "38130000": {"6.809528031665241e-05": 0.4140000000000003, "0.07619689607076441": 0.5860000000000004}, "38140000": {"6.809528031665241e-05": 0.3860000000000003, "0.07619689607076441": 0.6130000000000004, "0.07427504464329965": 0.001}, "38150000": {"6.809528031665241e-05": 0.4050000000000003, "0.07619689607076441": 0.5950000000000004}, "38160000": {"6.809528031665241e-05": 0.4050000000000003, "0.07619689607076441": 0.5950000000000004}, "38170000": {"6.809528031665241e-05": 0.3970000000000003, "0.07619689607076441": 0.5990000000000004, "0.00018227508280785842": 0.002, "0.0034160714294818985": 0.002}, "38180000": {"6.809528031665241e-05": 0.4110000000000003, "0.07619689607076441": 0.5890000000000004}, "38190000": {"6.809528031665241e-05": 0.4100000000000003, "0.07619689607076441": 0.5890000000000004, "0.07612576116473346": 0.001}, "38200000": {"6.809528031665241e-05": 0.4050000000000003, "0.07619689607076441": 0.5950000000000004}, "38210000": {"6.809528031665241e-05": 0.4220000000000003, "0.07619689607076441": 0.5420000000000004, "0.0744268293802779": 0.036000000000000025}, "38220000": {"6.809528031665241e-05": 0.4100000000000003, "0.07619689607076441": 0.5090000000000003, "0.0744268293802779": 0.07800000000000006, "0.07433960576921046": 0.003}, "38230000": {"6.809528031665241e-05": 0.3820000000000003, "0.07619689607076441": 0.5500000000000004, "0.0744268293802779": 0.06000000000000004, "0.07882152410601619": 0.004, "0.003651233174447073": 0.004}, "38240000": {"6.809528031665241e-05": 0.3930000000000003, "0.07619689607076441": 0.5000000000000003, "0.0744268293802779": 0.10700000000000008}, "38250000": {"6.809528031665241e-05": 0.3740000000000003, "0.07619689607076441": 0.5240000000000004, "0.0744268293802779": 0.10200000000000006}, "38260000": {"6.809528031665241e-05": 0.3740000000000003, "0.07619689607076441": 0.5290000000000004, "0.0744268293802779": 0.09600000000000006, "0.08010231432622876": 0.001}, "38270000": {"6.809528031665241e-05": 0.3940000000000003, "0.07619689607076441": 0.5130000000000003, "0.0744268293802779": 0.09300000000000005}, "38280000": {"6.809528031665241e-05": 0.4170000000000003, "0.07619689607076441": 0.4460000000000003, "0.0744268293802779": 0.1360000000000001, "0.006208580833688612": 0.001}, "38290000": {"6.809528031665241e-05": 0.4110000000000003, "0.07619689607076441": 0.41200000000000025, "0.0744268293802779": 0.17500000000000013, "0.007079555050023296": 0.001, "0.004578909033215172": 0.001}, "38300000": {"6.809528031665241e-05": 0.4110000000000003, "0.07619689607076441": 0.41000000000000025, "0.0744268293802779": 0.17900000000000013}, "38310000": {"6.809528031665241e-05": 0.3840000000000003, "0.07619689607076441": 0.4930000000000003, "0.0744268293802779": 0.11500000000000007, "0.07574960275832796": 0.004, "0.07439079451274033": 0.004}, "38320000": {"6.809528031665241e-05": 0.3840000000000003, "0.07619689607076441": 0.49600000000000033, "0.0744268293802779": 0.11300000000000007, "0.07439079451274033": 0.007}, "38330000": {"6.809528031665241e-05": 0.4140000000000003, "0.07619689607076441": 0.42300000000000026, "0.0744268293802779": 0.16300000000000012}, "38340000": {"6.809528031665241e-05": 0.3950000000000003, "0.07619689607076441": 0.5020000000000003, "0.0744268293802779": 0.10300000000000006}, "38350000": {"6.809528031665241e-05": 0.4080000000000003, "0.07619689607076441": 0.5240000000000004, "0.0744268293802779": 0.06800000000000003}, "38360000": {"6.809528031665241e-05": 0.3930000000000003, "0.07619689607076441": 0.4860000000000003, "0.0744268293802779": 0.11900000000000008, "0.003347959073654484": 0.002}, "38370000": {"6.809528031665241e-05": 0.3850000000000003, "0.07619689607076441": 0.4730000000000003, "0.0744268293802779": 0.1420000000000001}, "38380000": {"6.809528031665241e-05": 0.3960000000000003, "0.07619689607076441": 0.5310000000000004, "0.0744268293802779": 0.059000000000000025, "0.0762973809632204": 0.001, "0.002116859566920107": 0.013000000000000005}, "38390000": {"6.809528031665241e-05": 0.4170000000000003, "0.07619689607076441": 0.5280000000000004, "0.0744268293802779": 0.05500000000000002}, "38400000": {"6.809528031665241e-05": 0.3810000000000003, "0.07619689607076441": 0.5390000000000004, "0.0744268293802779": 0.07100000000000004, "0.007224256775319515": 0.009000000000000001}, "38410000": {"6.809528031665241e-05": 0.3820000000000003, "0.07619689607076441": 0.5070000000000003, "0.0744268293802779": 0.11100000000000007}, "38420000": {"6.809528031665241e-05": 0.3740000000000003, "0.07619689607076441": 0.5040000000000003, "0.0744268293802779": 0.11400000000000007, "0.008031032657618153": 0.008}, "38430000": {"6.809528031665241e-05": 0.3910000000000003, "0.07619689607076441": 0.41300000000000026, "0.0744268293802779": 0.19500000000000015, "0.0871052987098461": 0.001}, "38440000": {"6.809528031665241e-05": 0.3990000000000003, "0.07619689607076441": 0.40400000000000025, "0.0744268293802779": 0.19700000000000015}, "38450000": {"6.809528031665241e-05": 0.3840000000000003, "0.07619689607076441": 0.4610000000000003, "0.0744268293802779": 0.1550000000000001}, "38460000": {"6.809528031665241e-05": 0.4160000000000003, "0.07619689607076441": 0.3570000000000002, "0.0744268293802779": 0.22700000000000017}, "38470000": {"6.809528031665241e-05": 0.3990000000000003, "0.07619689607076441": 0.4590000000000003, "0.0744268293802779": 0.1410000000000001, "0.005269325118809664": 0.001}, "38480000": {"6.809528031665241e-05": 0.4000000000000003, "0.07619689607076441": 0.4700000000000003, "0.0744268293802779": 0.1300000000000001}, "38490000": {"6.809528031665241e-05": 0.3960000000000003, "0.07619689607076441": 0.39500000000000024, "0.0744268293802779": 0.20900000000000016}, "38500000": {"6.809528031665241e-05": 0.4010000000000003, "0.07619689607076441": 0.27400000000000013, "0.0744268293802779": 0.32500000000000023}, "38510000": {"6.809528031665241e-05": 0.4110000000000003, "0.07619689607076441": 0.28300000000000014, "0.0744268293802779": 0.3060000000000002}, "38520000": {"6.809528031665241e-05": 0.4240000000000003, "0.07619689607076441": 0.31100000000000017, "0.0744268293802779": 0.2580000000000002, "0.0008009118798139904": 0.007}, "38530000": {"6.809528031665241e-05": 0.3700000000000003, "0.07619689607076441": 0.3220000000000002, "0.0744268293802779": 0.3010000000000002, "0.0008009118798139904": 0.007}, "38540000": {"6.809528031665241e-05": 0.4120000000000003, "0.07619689607076441": 0.4410000000000003, "0.0744268293802779": 0.14700000000000008}, "38550000": {"6.809528031665241e-05": 0.3940000000000003, "0.07619689607076441": 0.4880000000000003, "0.0744268293802779": 0.11800000000000005}, "38560000": {"6.809528031665241e-05": 0.4030000000000003, "0.07619689607076441": 0.5720000000000004, "0.0744268293802779": 0.024999999999999967}, "38570000": {"6.809528031665241e-05": 0.3970000000000003, "0.07619689607076441": 0.5950000000000004, "0.0744268293802779": 0.007999999999999952}, "38580000": {"6.809528031665241e-05": 0.4170000000000003, "0.07619689607076441": 0.5690000000000004, "0.0744268293802779": 0.012999999999999956, "0.08037591183712872": 0.001}, "38590000": {"6.809528031665241e-05": 0.44900000000000034, "0.07619689607076441": 0.5490000000000004, "0.0744268293802779": 0.0019999999999999515}, "38600000": {"6.809528031665241e-05": 0.3990000000000003, "0.07619689607076441": 0.6010000000000004}, "38610000": {"6.809528031665241e-05": 0.4030000000000003, "0.07619689607076441": 0.5970000000000004}, "38620000": {"6.809528031665241e-05": 0.4080000000000003, "0.07619689607076441": 0.5920000000000004}, "38630000": {"6.809528031665241e-05": 0.4130000000000003, "0.07619689607076441": 0.5870000000000004}, "38640000": {"6.809528031665241e-05": 0.3990000000000003, "0.07619689607076441": 0.5970000000000004, "0.005329333061919865": 0.004}, "38650000": {"6.809528031665241e-05": 0.4000000000000003, "0.07619689607076441": 0.5980000000000004, "0.08019099971080723": 0.002}, "38660000": {"6.809528031665241e-05": 0.4080000000000003, "0.07619689607076441": 0.5910000000000004, "0.08127910769272254": 0.001}, "38670000": {"6.809528031665241e-05": 0.3930000000000003, "0.07619689607076441": 0.6070000000000004}, "38680000": {"6.809528031665241e-05": 0.3880000000000003, "0.07619689607076441": 0.6080000000000004, "0.06666142038237806": 0.003, "0.07075612693191818": 0.001}, "38690000": {"6.809528031665241e-05": 0.4220000000000003, "0.07619689607076441": 0.5780000000000004}, "38700000": {"6.809528031665241e-05": 0.3750000000000003, "0.07619689607076441": 0.6250000000000004}, "38710000": {"6.809528031665241e-05": 0.4040000000000003, "0.07619689607076441": 0.5960000000000004}, "38720000": {"6.809528031665241e-05": 0.4120000000000003, "0.07619689607076441": 0.5880000000000004}, "38730000": {"6.809528031665241e-05": 0.4140000000000003, "0.07619689607076441": 0.5860000000000004}, "38740000": {"6.809528031665241e-05": 0.3920000000000003, "0.07619689607076441": 0.6080000000000004}, "38750000": {"6.809528031665241e-05": 0.4070000000000003, "0.07619689607076441": 0.5820000000000004, "0.08137140151110898": 0.011000000000000003}, "38760000": {"6.809528031665241e-05": 0.4200000000000003, "0.07619689607076441": 0.5780000000000004, "0.08137140151110898": 0.002}, "38770000": {"6.809528031665241e-05": 0.3840000000000003, "0.07619689607076441": 0.6160000000000004}, "38780000": {"6.809528031665241e-05": 0.4090000000000003, "0.07619689607076441": 0.5910000000000004}, "38790000": {"6.809528031665241e-05": 0.4120000000000003, "0.07619689607076441": 0.5840000000000004, "0.01174241777316292": 0.004}, "38800000": {"6.809528031665241e-05": 0.3960000000000003, "0.07619689607076441": 0.5940000000000004, "0.01174241777316292": 0.009000000000000001, "0.08312065126333765": 0.001}, "38810000": {"6.809528031665241e-05": 0.3920000000000003, "0.07619689607076441": 0.6000000000000004, "0.01174241777316292": 0.008}, "38820000": {"6.809528031665241e-05": 0.3760000000000003, "0.07619689607076441": 0.6030000000000004, "0.01174241777316292": 0.02100000000000001}, "38830000": {"6.809528031665241e-05": 0.4150000000000003, "0.07619689607076441": 0.5760000000000004, "0.01174241777316292": 0.009000000000000001}, "38840000": {"6.809528031665241e-05": 0.3940000000000003, "0.07619689607076441": 0.6030000000000004, "0.01174241777316292": 0.003}, "38850000": {"6.809528031665241e-05": 0.4180000000000003, "0.07619689607076441": 0.5810000000000004, "0.0016592096081087047": 0.001}, "38860000": {"6.809528031665241e-05": 0.3930000000000003, "0.07619689607076441": 0.6070000000000004}, "38870000": {"6.809528031665241e-05": 0.3850000000000003, "0.07619689607076441": 0.6150000000000004}, "38880000": {"6.809528031665241e-05": 0.3870000000000003, "0.07619689607076441": 0.6130000000000004}, "38890000": {"6.809528031665241e-05": 0.4000000000000003, "0.07619689607076441": 0.6000000000000004}, "38900000": {"6.809528031665241e-05": 0.4160000000000003, "0.07619689607076441": 0.5840000000000004}, "38910000": {"6.809528031665241e-05": 0.3940000000000003, "0.07619689607076441": 0.6060000000000004}, "38920000": {"6.809528031665241e-05": 0.4090000000000003, "0.07619689607076441": 0.5910000000000004}, "38930000": {"6.809528031665241e-05": 0.4030000000000003, "0.07619689607076441": 0.5970000000000004}, "38940000": {"6.809528031665241e-05": 0.3970000000000003, "0.07619689607076441": 0.6030000000000004}, "38950000": {"6.809528031665241e-05": 0.3990000000000003, "0.07619689607076441": 0.6010000000000004}, "38960000": {"6.809528031665241e-05": 0.4270000000000003, "0.07619689607076441": 0.5720000000000004, "0.006051390319105157": 0.001}, "38970000": {"6.809528031665241e-05": 0.3890000000000003, "0.07619689607076441": 0.6050000000000004, "0.07989475083428049": 0.006}, "38980000": {"6.809528031665241e-05": 0.4140000000000003, "0.07619689607076441": 0.5370000000000004, "0.07989475083428049": 0.03800000000000003, "0.08807967253879669": 0.011000000000000003}, "38990000": {"6.809528031665241e-05": 0.4180000000000003, "0.07619689607076441": 0.4780000000000003, "0.07989475083428049": 0.10400000000000008}, "39000000": {"6.809528031665241e-05": 0.4130000000000003, "0.07619689607076441": 0.3480000000000002, "0.07989475083428049": 0.23800000000000016, "0.07916902846763137": 0.001}, "39010000": {"6.809528031665241e-05": 0.4230000000000003, "0.07619689607076441": 0.3400000000000002, "0.07989475083428049": 0.23700000000000015}, "39020000": {"6.809528031665241e-05": 0.4150000000000003, "0.07619689607076441": 0.3670000000000002, "0.07989475083428049": 0.21700000000000014, "0.0005041212515288527": 0.001}, "39030000": {"6.809528031665241e-05": 0.4190000000000003, "0.07619689607076441": 0.3660000000000002, "0.07989475083428049": 0.21400000000000013, "0.002583678677168828": 0.001}, "39040000": {"6.809528031665241e-05": 0.3940000000000003, "0.07619689607076441": 0.3450000000000002, "0.07989475083428049": 0.2610000000000002}, "39050000": {"6.809528031665241e-05": 0.3920000000000003, "0.07619689607076441": 0.2400000000000001, "0.07989475083428049": 0.36800000000000027}, "39060000": {"6.809528031665241e-05": 0.4080000000000003, "0.07619689607076441": 0.17900000000000005, "0.07989475083428049": 0.4130000000000003}, "39070000": {"6.809528031665241e-05": 0.4290000000000003, "0.07619689607076441": 0.2600000000000001, "0.07989475083428049": 0.3100000000000002, "0.00239734311571855": 0.001}, "39080000": {"6.809528031665241e-05": 0.4110000000000003, "0.07619689607076441": 0.31600000000000017, "0.07989475083428049": 0.2590000000000002, "0.00239734311571855": 0.013000000000000005, "0.0027240025368325156": 0.001}, "39090000": {"6.809528031665241e-05": 0.3840000000000003, "0.07619689607076441": 0.29000000000000015, "0.07989475083428049": 0.3030000000000002, "0.00239734311571855": 0.022000000000000013, "0.0027240025368325156": 0.001}, "39100000": {"6.809528031665241e-05": 0.4070000000000003, "0.07619689607076441": 0.2480000000000001, "0.07989475083428049": 0.33100000000000024, "0.00239734311571855": 0.014000000000000005}, "39110000": {"6.809528031665241e-05": 0.43600000000000033, "0.07619689607076441": 0.21700000000000008, "0.07989475083428049": 0.34700000000000025}, "39120000": {"6.809528031665241e-05": 0.4180000000000003, "0.07619689607076441": 0.17400000000000004, "0.07989475083428049": 0.4080000000000003}, "39130000": {"6.809528031665241e-05": 0.3890000000000003, "0.07619689607076441": 0.11599999999999999, "0.07989475083428049": 0.4950000000000004}, "39140000": {"6.809528031665241e-05": 0.4110000000000003, "0.07619689607076441": 0.061999999999999944, "0.07989475083428049": 0.5270000000000004}, "39150000": {"6.809528031665241e-05": 0.4150000000000003, "0.07619689607076441": 0.016999999999999904, "0.07989475083428049": 0.5680000000000004}, "39160000": {"6.809528031665241e-05": 0.3970000000000003, "0.07619689607076441": 0.000999999999999896, "0.07989475083428049": 0.6020000000000004}, "39170000": {"6.809528031665241e-05": 0.3950000000000003, "0.07989475083428049": 0.6040000000000004, "0.0015332336844267437": 0.001}, "39180000": {"6.809528031665241e-05": 0.4220000000000003, "0.07989475083428049": 0.5780000000000004}, "39190000": {"6.809528031665241e-05": 0.4070000000000003, "0.07989475083428049": 0.5850000000000004, "0.08568943446039226": 0.007, "0.01176628501763788": 0.001}, "39200000": {"6.809528031665241e-05": 0.3950000000000003, "0.07989475083428049": 0.5870000000000004, "0.0015156534592508238": 0.01800000000000001}, "39210000": {"6.809528031665241e-05": 0.3740000000000003, "0.07989475083428049": 0.5990000000000004, "0.0015156534592508238": 0.027000000000000017}, "39220000": {"6.809528031665241e-05": 0.4010000000000003, "0.07989475083428049": 0.5720000000000004, "0.0015156534592508238": 0.027000000000000017}, "39230000": {"6.809528031665241e-05": 0.3890000000000003, "0.07989475083428049": 0.5860000000000004, "0.0015156534592508238": 0.025000000000000015}, "39240000": {"6.809528031665241e-05": 0.4200000000000003, "0.07989475083428049": 0.5760000000000004, "0.0015156534592508238": 0.004}, "39250000": {"6.809528031665241e-05": 0.4140000000000003, "0.07989475083428049": 0.5860000000000004}, "39260000": {"6.809528031665241e-05": 0.4010000000000003, "0.07989475083428049": 0.5990000000000004}, "39270000": {"6.809528031665241e-05": 0.4070000000000003, "0.07989475083428049": 0.5930000000000004}, "39280000": {"6.809528031665241e-05": 0.4110000000000003, "0.07989475083428049": 0.5890000000000004}, "39290000": {"6.809528031665241e-05": 0.4290000000000003, "0.07989475083428049": 0.5710000000000004}, "39300000": {"6.809528031665241e-05": 0.4120000000000003, "0.07989475083428049": 0.5880000000000004}, "39310000": {"6.809528031665241e-05": 0.4110000000000003, "0.07989475083428049": 0.5890000000000004}, "39320000": {"6.809528031665241e-05": 0.4210000000000003, "0.07989475083428049": 0.5790000000000004}, "39330000": {"6.809528031665241e-05": 0.3940000000000003, "0.07989475083428049": 0.6060000000000004}, "39340000": {"6.809528031665241e-05": 0.4060000000000003, "0.07989475083428049": 0.5910000000000004, "0.005102766129540382": 0.003}, "39350000": {"6.809528031665241e-05": 0.4010000000000003, "0.07989475083428049": 0.5990000000000004}, "39360000": {"6.809528031665241e-05": 0.4070000000000003, "0.07989475083428049": 0.5930000000000004}, "39370000": {"6.809528031665241e-05": 0.4070000000000003, "0.07989475083428049": 0.5930000000000004}, "39380000": {"6.809528031665241e-05": 0.4020000000000003, "0.07989475083428049": 0.5970000000000004, "0.08270050148399354": 0.001}, "39390000": {"6.809528031665241e-05": 0.4110000000000003, "0.07989475083428049": 0.5890000000000004}, "39400000": {"6.809528031665241e-05": 0.4210000000000003, "0.07989475083428049": 0.5790000000000004}, "39410000": {"6.809528031665241e-05": 0.3950000000000003, "0.07989475083428049": 0.6050000000000004}, "39420000": {"6.809528031665241e-05": 0.3990000000000003, "0.07989475083428049": 0.6010000000000004}, "39430000": {"6.809528031665241e-05": 0.4040000000000003, "0.07989475083428049": 0.5920000000000004, "0.07120136403658835": 0.004}, "39440000": {"6.809528031665241e-05": 0.4050000000000003, "0.07989475083428049": 0.5940000000000004, "0.07120136403658835": 0.001}, "39450000": {"6.809528031665241e-05": 0.4090000000000003, "0.07989475083428049": 0.5910000000000004}, "39460000": {"6.809528031665241e-05": 0.4050000000000003, "0.07989475083428049": 0.5930000000000004, "0.0009960251701158348": 0.002}, "39470000": {"6.809528031665241e-05": 0.3980000000000003, "0.07989475083428049": 0.6020000000000004}, "39480000": {"6.809528031665241e-05": 0.4000000000000003, "0.07989475083428049": 0.5960000000000004, "0.07846835476609036": 0.004}, "39490000": {"6.809528031665241e-05": 0.4060000000000003, "0.07989475083428049": 0.5940000000000004}, "39500000": {"6.809528031665241e-05": 0.4160000000000003, "0.07989475083428049": 0.5840000000000004}, "39510000": {"6.809528031665241e-05": 0.4070000000000003, "0.07989475083428049": 0.5930000000000004}, "39520000": {"6.809528031665241e-05": 0.4090000000000003, "0.07989475083428049": 0.5890000000000004, "0.07786748433153905": 0.002}, "39530000": {"6.809528031665241e-05": 0.4110000000000003, "0.07989475083428049": 0.5890000000000004}, "39540000": {"6.809528031665241e-05": 0.4220000000000003, "0.07989475083428049": 0.5780000000000004}, "39550000": {"6.809528031665241e-05": 0.4260000000000003, "0.07989475083428049": 0.5740000000000004}, "39560000": {"6.809528031665241e-05": 0.4070000000000003, "0.07989475083428049": 0.5930000000000004}, "39570000": {"6.809528031665241e-05": 0.4260000000000003, "0.07989475083428049": 0.5740000000000004}, "39580000": {"6.809528031665241e-05": 0.4090000000000003, "0.07989475083428049": 0.5910000000000004}, "39590000": {"6.809528031665241e-05": 0.4060000000000003, "0.07989475083428049": 0.5940000000000004}, "39600000": {"6.809528031665241e-05": 0.4020000000000003, "0.07989475083428049": 0.5980000000000004}, "39610000": {"6.809528031665241e-05": 0.4280000000000003, "0.07989475083428049": 0.5720000000000004}, "39620000": {"6.809528031665241e-05": 0.4050000000000003, "0.07989475083428049": 0.5950000000000004}, "39630000": {"6.809528031665241e-05": 0.3890000000000003, "0.07989475083428049": 0.6100000000000004, "0.0005486901865885656": 0.001}, "39640000": {"6.809528031665241e-05": 0.4210000000000003, "0.07989475083428049": 0.5790000000000004}, "39650000": {"6.809528031665241e-05": 0.4220000000000003, "0.07989475083428049": 0.5780000000000004}, "39660000": {"6.809528031665241e-05": 0.4270000000000003, "0.07989475083428049": 0.5720000000000004, "0.07201547342307664": 0.001}, "39670000": {"6.809528031665241e-05": 0.4010000000000003, "0.07989475083428049": 0.5990000000000004}, "39680000": {"6.809528031665241e-05": 0.3980000000000003, "0.07989475083428049": 0.6020000000000004}, "39690000": {"6.809528031665241e-05": 0.4170000000000003, "0.07989475083428049": 0.5830000000000004}, "39700000": {"6.809528031665241e-05": 0.43200000000000033, "0.07989475083428049": 0.5680000000000004}, "39710000": {"6.809528031665241e-05": 0.4070000000000003, "0.07989475083428049": 0.5800000000000004, "0.07232475791075378": 0.013000000000000005}, "39720000": {"6.809528031665241e-05": 0.4240000000000003, "0.07989475083428049": 0.5600000000000004, "0.07232475791075378": 0.016000000000000007}, "39730000": {"6.809528031665241e-05": 0.4040000000000003, "0.07989475083428049": 0.5960000000000004}, "39740000": {"6.809528031665241e-05": 0.4040000000000003, "0.07989475083428049": 0.5960000000000004}, "39750000": {"6.809528031665241e-05": 0.4140000000000003, "0.07989475083428049": 0.5840000000000004, "0.004817513188620291": 0.002}, "39760000": {"6.809528031665241e-05": 0.4280000000000003, "0.07989475083428049": 0.5660000000000004, "0.07433093106338005": 0.006}, "39770000": {"6.809528031665241e-05": 0.4210000000000003, "0.07989475083428049": 0.5690000000000004, "0.07433093106338005": 0.010000000000000002}, "39780000": {"6.809528031665241e-05": 0.4160000000000003, "0.07989475083428049": 0.5760000000000004, "0.07433093106338005": 0.008}, "39790000": {"6.809528031665241e-05": 0.4130000000000003, "0.07989475083428049": 0.5760000000000004, "0.07433093106338005": 0.006, "0.07209874080349901": 0.005}, "39800000": {"6.809528031665241e-05": 0.4280000000000003, "0.07989475083428049": 0.5590000000000004, "0.07433093106338005": 0.013000000000000005}, "39810000": {"6.809528031665241e-05": 0.43500000000000033, "0.07989475083428049": 0.5650000000000004}, "39820000": {"6.809528031665241e-05": 0.43300000000000033, "0.07989475083428049": 0.5670000000000004}, "39830000": {"6.809528031665241e-05": 0.4060000000000003, "0.07989475083428049": 0.5940000000000004}, "39840000": {"6.809528031665241e-05": 0.4140000000000003, "0.07989475083428049": 0.5850000000000004, "0.08153897636922873": 0.001}, "39850000": {"6.809528031665241e-05": 0.3930000000000003, "0.07989475083428049": 0.6030000000000004, "0.07708296900932593": 0.004}, "39860000": {"6.809528031665241e-05": 0.3880000000000003, "0.07989475083428049": 0.5960000000000004, "0.07412469141564118": 0.016000000000000007}, "39870000": {"6.809528031665241e-05": 0.4100000000000003, "0.07989475083428049": 0.5840000000000004, "0.07412469141564118": 0.006}, "39880000": {"6.809528031665241e-05": 0.4090000000000003, "0.07989475083428049": 0.5870000000000004, "0.0015008913085148377": 0.004}, "39890000": {"6.809528031665241e-05": 0.4010000000000003, "0.07989475083428049": 0.5990000000000004}, "39900000": {"6.809528031665241e-05": 0.4050000000000003, "0.07989475083428049": 0.5930000000000004, "0.0015209484621747861": 0.002}, "39910000": {"6.809528031665241e-05": 0.4070000000000003, "0.07989475083428049": 0.5910000000000004, "0.0015209484621747861": 0.002}, "39920000": {"6.809528031665241e-05": 0.4150000000000003, "0.07989475083428049": 0.5850000000000004}, "39930000": {"6.809528031665241e-05": 0.3960000000000003, "0.07989475083428049": 0.6040000000000004}, "39940000": {"6.809528031665241e-05": 0.4060000000000003, "0.07989475083428049": 0.5940000000000004}, "39950000": {"6.809528031665241e-05": 0.4230000000000003, "0.07989475083428049": 0.5730000000000004, "0.07818671573629501": 0.003, "0.08053837294673839": 0.001}, "39960000": {"6.809528031665241e-05": 0.4080000000000003, "0.07989475083428049": 0.5920000000000004}, "39970000": {"6.809528031665241e-05": 0.3870000000000003, "0.07989475083428049": 0.6120000000000004, "0.07713772039787731": 0.001}, "39980000": {"6.809528031665241e-05": 0.4140000000000003, "0.07989475083428049": 0.5860000000000004}, "39990000": {"6.809528031665241e-05": 0.3910000000000003, "0.07989475083428049": 0.6090000000000004}, "40000000": {"6.809528031665241e-05": 0.4260000000000003, "0.07989475083428049": 0.5740000000000004}, "40010000": {"6.809528031665241e-05": 0.4250000000000003, "0.07989475083428049": 0.5750000000000004}, "40020000": {"6.809528031665241e-05": 0.4160000000000003, "0.07989475083428049": 0.5840000000000004}, "40030000": {"6.809528031665241e-05": 0.4180000000000003, "0.07989475083428049": 0.5820000000000004}, "40040000": {"6.809528031665241e-05": 0.4030000000000003, "0.07989475083428049": 0.5970000000000004}, "40050000": {"6.809528031665241e-05": 0.4070000000000003, "0.07989475083428049": 0.5930000000000004}, "40060000": {"6.809528031665241e-05": 0.4180000000000003, "0.07989475083428049": 0.5820000000000004}, "40070000": {"6.809528031665241e-05": 0.4190000000000003, "0.07989475083428049": 0.5810000000000004}, "40080000": {"6.809528031665241e-05": 0.3980000000000003, "0.07989475083428049": 0.6020000000000004}, "40090000": {"6.809528031665241e-05": 0.4110000000000003, "0.07989475083428049": 0.5890000000000004}, "40100000": {"6.809528031665241e-05": 0.4130000000000003, "0.07989475083428049": 0.5870000000000004}, "40110000": {"6.809528031665241e-05": 0.4060000000000003, "0.07989475083428049": 0.5940000000000004}, "40120000": {"6.809528031665241e-05": 0.4240000000000003, "0.07989475083428049": 0.5760000000000004}, "40130000": {"6.809528031665241e-05": 0.4050000000000003, "0.07989475083428049": 0.5950000000000004}, "40140000": {"6.809528031665241e-05": 0.4280000000000003, "0.07989475083428049": 0.5720000000000004}, "40150000": {"6.809528031665241e-05": 0.44300000000000034, "0.07989475083428049": 0.5570000000000004}, "40160000": {"6.809528031665241e-05": 0.4060000000000003, "0.07989475083428049": 0.5940000000000004}, "40170000": {"6.809528031665241e-05": 0.4230000000000003, "0.07989475083428049": 0.5770000000000004}, "40180000": {"6.809528031665241e-05": 0.3970000000000003, "0.07989475083428049": 0.6030000000000004}, "40190000": {"6.809528031665241e-05": 0.3880000000000003, "0.07989475083428049": 0.6120000000000004}, "40200000": {"6.809528031665241e-05": 0.4140000000000003, "0.07989475083428049": 0.5860000000000004}, "40210000": {"6.809528031665241e-05": 0.4020000000000003, "0.07989475083428049": 0.5980000000000004}, "40220000": {"6.809528031665241e-05": 0.4170000000000003, "0.07989475083428049": 0.5830000000000004}, "40230000": {"6.809528031665241e-05": 0.3930000000000003, "0.07989475083428049": 0.5990000000000004, "0.0071339161576329324": 0.008}, "40240000": {"6.809528031665241e-05": 0.4010000000000003, "0.07989475083428049": 0.5840000000000004, "0.0071339161576329324": 0.015000000000000006}, "40250000": {"6.809528031665241e-05": 0.43600000000000033, "0.07989475083428049": 0.5600000000000004, "0.0071339161576329324": 0.004}, "40260000": {"6.809528031665241e-05": 0.4090000000000003, "0.07989475083428049": 0.5840000000000004, "0.004495904988854862": 0.006, "0.0049536635593067264": 0.001}, "40270000": {"6.809528031665241e-05": 0.3880000000000003, "0.07989475083428049": 0.5900000000000004, "0.004495904988854862": 0.022000000000000013}, "40280000": {"6.809528031665241e-05": 0.4100000000000003, "0.07989475083428049": 0.5740000000000004, "0.004495904988854862": 0.016000000000000007}, "40290000": {"6.809528031665241e-05": 0.4200000000000003, "0.07989475083428049": 0.5800000000000004}, "40300000": {"6.809528031665241e-05": 0.4140000000000003, "0.07989475083428049": 0.5860000000000004}, "40310000": {"6.809528031665241e-05": 0.4060000000000003, "0.07989475083428049": 0.5940000000000004}, "40320000": {"6.809528031665241e-05": 0.3960000000000003, "0.07989475083428049": 0.6020000000000004, "0.08604836693622235": 0.002}, "40330000": {"6.809528031665241e-05": 0.4240000000000003, "0.07989475083428049": 0.5750000000000004, "0.0005222583720839939": 0.001}, "40340000": {"6.809528031665241e-05": 0.4070000000000003, "0.07989475083428049": 0.5900000000000004, "0.07904086564647703": 0.003}, "40350000": {"6.809528031665241e-05": 0.4110000000000003, "0.07989475083428049": 0.5890000000000004}, "40360000": {"6.809528031665241e-05": 0.4070000000000003, "0.07989475083428049": 0.5930000000000004}, "40370000": {"6.809528031665241e-05": 0.4150000000000003, "0.07989475083428049": 0.5850000000000004}, "40380000": {"6.809528031665241e-05": 0.4160000000000003, "0.07989475083428049": 0.5840000000000004}, "40390000": {"6.809528031665241e-05": 0.4170000000000003, "0.07989475083428049": 0.5830000000000004}, "40400000": {"6.809528031665241e-05": 0.4140000000000003, "0.07989475083428049": 0.5860000000000004}, "40410000": {"6.809528031665241e-05": 0.44300000000000034, "0.07989475083428049": 0.5570000000000004}, "40420000": {"6.809528031665241e-05": 0.4110000000000003, "0.07989475083428049": 0.5890000000000004}, "40430000": {"6.809528031665241e-05": 0.3990000000000003, "0.07989475083428049": 0.6010000000000004}, "40440000": {"6.809528031665241e-05": 0.4000000000000003, "0.07989475083428049": 0.5910000000000004, "0.07902525069991495": 0.001, "0.08052402464599727": 0.004, "0.07743288421758301": 0.004}, "40450000": {"6.809528031665241e-05": 0.4300000000000003, "0.07989475083428049": 0.5700000000000004}, "40460000": {"6.809528031665241e-05": 0.4110000000000003, "0.07989475083428049": 0.5890000000000004}, "40470000": {"6.809528031665241e-05": 0.4060000000000003, "0.07989475083428049": 0.5940000000000004}, "40480000": {"6.809528031665241e-05": 0.43500000000000033, "0.07989475083428049": 0.5650000000000004}, "40490000": {"6.809528031665241e-05": 0.4240000000000003, "0.07989475083428049": 0.5760000000000004}, "40500000": {"6.809528031665241e-05": 0.4140000000000003, "0.07989475083428049": 0.5860000000000004}, "40510000": {"6.809528031665241e-05": 0.3990000000000003, "0.07989475083428049": 0.6010000000000004}, "40520000": {"6.809528031665241e-05": 0.3870000000000003, "0.07989475083428049": 0.6130000000000004}, "40530000": {"6.809528031665241e-05": 0.4170000000000003, "0.07989475083428049": 0.5830000000000004}, "40540000": {"6.809528031665241e-05": 0.4050000000000003, "0.07989475083428049": 0.5950000000000004}, "40550000": {"6.809528031665241e-05": 0.4210000000000003, "0.07989475083428049": 0.5790000000000004}, "40560000": {"6.809528031665241e-05": 0.4210000000000003, "0.07989475083428049": 0.5790000000000004}, "40570000": {"6.809528031665241e-05": 0.4130000000000003, "0.07989475083428049": 0.5870000000000004}, "40580000": {"6.809528031665241e-05": 0.44000000000000034, "0.07989475083428049": 0.5600000000000004}, "40590000": {"6.809528031665241e-05": 0.4050000000000003, "0.07989475083428049": 0.5950000000000004}, "40600000": {"6.809528031665241e-05": 0.3970000000000003, "0.07989475083428049": 0.6030000000000004}, "40610000": {"6.809528031665241e-05": 0.4140000000000003, "0.07989475083428049": 0.5860000000000004}, "40620000": {"6.809528031665241e-05": 0.4170000000000003, "0.07989475083428049": 0.5830000000000004}, "40630000": {"6.809528031665241e-05": 0.4150000000000003, "0.07989475083428049": 0.5850000000000004}, "40640000": {"6.809528031665241e-05": 0.4080000000000003, "0.07989475083428049": 0.5910000000000004, "0.08477434479797981": 0.001}, "40650000": {"6.809528031665241e-05": 0.4260000000000003, "0.07989475083428049": 0.5660000000000004, "0.07765010794963549": 0.008}, "40660000": {"6.809528031665241e-05": 0.4020000000000003, "0.07989475083428049": 0.5980000000000004}, "40670000": {"6.809528031665241e-05": 0.4000000000000003, "0.07989475083428049": 0.6000000000000004}, "40680000": {"6.809528031665241e-05": 0.4080000000000003, "0.07989475083428049": 0.5920000000000004}, "40690000": {"6.809528031665241e-05": 0.4080000000000003, "0.07989475083428049": 0.5920000000000004}, "40700000": {"6.809528031665241e-05": 0.4250000000000003, "0.07989475083428049": 0.5750000000000004}, "40710000": {"6.809528031665241e-05": 0.4090000000000003, "0.07989475083428049": 0.5910000000000004}, "40720000": {"6.809528031665241e-05": 0.4160000000000003, "0.07989475083428049": 0.5840000000000004}, "40730000": {"6.809528031665241e-05": 0.4170000000000003, "0.07989475083428049": 0.5810000000000004, "0.06966220417130035": 0.002}, "40740000": {"6.809528031665241e-05": 0.4190000000000003, "0.07989475083428049": 0.5810000000000004}, "40750000": {"6.809528031665241e-05": 0.3940000000000003, "0.07989475083428049": 0.6060000000000004}, "40760000": {"6.809528031665241e-05": 0.43200000000000033, "0.07989475083428049": 0.5660000000000004, "0.008177245391351185": 0.002}, "40770000": {"6.809528031665241e-05": 0.4200000000000003, "0.07989475083428049": 0.5790000000000004, "0.0005648100738396733": 0.001}, "40780000": {"6.809528031665241e-05": 0.4080000000000003, "0.07989475083428049": 0.5900000000000004, "0.0005648100738396733": 0.002}, "40790000": {"6.809528031665241e-05": 0.43700000000000033, "0.07989475083428049": 0.5540000000000004, "0.07947723572640493": 0.009000000000000001}, "40800000": {"6.809528031665241e-05": 0.4130000000000003, "0.07989475083428049": 0.5860000000000004, "0.06933536054159667": 0.001}, "40810000": {"6.809528031665241e-05": 0.4140000000000003, "0.07989475083428049": 0.5850000000000004, "9.054524030973669e-06": 0.001}, "40820000": {"6.809528031665241e-05": 0.4150000000000003, "0.07989475083428049": 0.5850000000000004}, "40830000": {"6.809528031665241e-05": 0.4270000000000003, "0.07989475083428049": 0.5730000000000004}, "40840000": {"6.809528031665241e-05": 0.3970000000000003, "0.07989475083428049": 0.6030000000000004}, "40850000": {"6.809528031665241e-05": 0.3960000000000003, "0.07989475083428049": 0.6040000000000004}, "40860000": {"6.809528031665241e-05": 0.4060000000000003, "0.07989475083428049": 0.5940000000000004}, "40870000": {"6.809528031665241e-05": 0.4000000000000003, "0.07989475083428049": 0.6000000000000004}, "40880000": {"6.809528031665241e-05": 0.4110000000000003, "0.07989475083428049": 0.5890000000000004}, "40890000": {"6.809528031665241e-05": 0.4120000000000003, "0.07989475083428049": 0.5880000000000004}, "40900000": {"6.809528031665241e-05": 0.4140000000000003, "0.07989475083428049": 0.5860000000000004}, "40910000": {"6.809528031665241e-05": 0.3920000000000003, "0.07989475083428049": 0.6080000000000004}, "40920000": {"6.809528031665241e-05": 0.4020000000000003, "0.07989475083428049": 0.5980000000000004}, "40930000": {"6.809528031665241e-05": 0.4100000000000003, "0.07989475083428049": 0.5900000000000004}, "40940000": {"6.809528031665241e-05": 0.4040000000000003, "0.07989475083428049": 0.5860000000000004, "1.5364624575982442e-05": 0.009000000000000001, "0.0028385895824273107": 0.001}, "40950000": {"6.809528031665241e-05": 0.3730000000000003, "0.07989475083428049": 0.5950000000000004, "1.5364624575982442e-05": 0.03200000000000002}, "40960000": {"6.809528031665241e-05": 0.3850000000000003, "0.07989475083428049": 0.5830000000000004, "1.5364624575982442e-05": 0.02900000000000002, "0.0839595164208161": 0.003}, "40970000": {"6.809528031665241e-05": 0.36900000000000027, "0.07989475083428049": 0.5900000000000004, "1.5364624575982442e-05": 0.037000000000000026, "0.08051922749263568": 0.004}, "40980000": {"6.809528031665241e-05": 0.33200000000000024, "0.07989475083428049": 0.5610000000000004, "1.5364624575982442e-05": 0.09000000000000007, "0.07469462530464166": 0.017000000000000008}, "40990000": {"6.809528031665241e-05": 0.34400000000000025, "0.07989475083428049": 0.5920000000000004, "1.5364624575982442e-05": 0.06400000000000004}, "41000000": {"6.809528031665241e-05": 0.34400000000000025, "0.07989475083428049": 0.6150000000000004, "1.5364624575982442e-05": 0.04100000000000002}, "41010000": {"6.809528031665241e-05": 0.34100000000000025, "0.07989475083428049": 0.6080000000000004, "1.5364624575982442e-05": 0.05100000000000003}, "41020000": {"6.809528031665241e-05": 0.4050000000000003, "0.07989475083428049": 0.5830000000000004, "1.5364624575982442e-05": 0.011999999999999997}, "41030000": {"6.809528031665241e-05": 0.34600000000000025, "0.07989475083428049": 0.5960000000000004, "1.5364624575982442e-05": 0.05800000000000004}, "41040000": {"6.809528031665241e-05": 0.36900000000000027, "0.07989475083428049": 0.5940000000000004, "1.5364624575982442e-05": 0.03700000000000002}, "41050000": {"6.809528031665241e-05": 0.34900000000000025, "0.07989475083428049": 0.5950000000000004, "1.5364624575982442e-05": 0.056000000000000036}, "41060000": {"6.809528031665241e-05": 0.3750000000000003, "0.07989475083428049": 0.5690000000000004, "1.5364624575982442e-05": 0.056000000000000036}, "41070000": {"6.809528031665241e-05": 0.33700000000000024, "0.07989475083428049": 0.5820000000000004, "1.5364624575982442e-05": 0.08100000000000006}, "41080000": {"6.809528031665241e-05": 0.2990000000000002, "0.07989475083428049": 0.6070000000000004, "1.5364624575982442e-05": 0.08900000000000005, "0.07594448599789275": 0.001, "0.08861520221325368": 0.002, "0.08203337407605363": 0.002}, "41090000": {"6.809528031665241e-05": 0.23600000000000015, "0.07989475083428049": 0.6030000000000004, "1.5364624575982442e-05": 0.1590000000000001, "0.0026445715755341287": 0.002}, "41100000": {"6.809528031665241e-05": 0.15600000000000008, "0.07989475083428049": 0.5970000000000004, "1.5364624575982442e-05": 0.24500000000000016, "0.0026445715755341287": 0.002}, "41110000": {"6.809528031665241e-05": 0.1660000000000001, "0.07989475083428049": 0.6030000000000004, "1.5364624575982442e-05": 0.23100000000000015}, "41120000": {"6.809528031665241e-05": 0.12000000000000005, "0.07989475083428049": 0.5820000000000004, "1.5364624575982442e-05": 0.2980000000000002}, "41130000": {"6.809528031665241e-05": 0.13100000000000006, "0.07989475083428049": 0.6000000000000004, "1.5364624575982442e-05": 0.2690000000000002}, "41140000": {"6.809528031665241e-05": 0.10000000000000003, "0.07989475083428049": 0.6030000000000004, "1.5364624575982442e-05": 0.2930000000000002, "0.010341468035697982": 0.004}, "41150000": {"6.809528031665241e-05": 0.1730000000000001, "0.07989475083428049": 0.6040000000000004, "1.5364624575982442e-05": 0.21500000000000014, "0.010341468035697982": 0.008}, "41160000": {"6.809528031665241e-05": 0.24100000000000016, "0.07989475083428049": 0.6210000000000004, "1.5364624575982442e-05": 0.13700000000000007, "0.07463493046083686": 0.001}, "41170000": {"6.809528031665241e-05": 0.24700000000000016, "0.07989475083428049": 0.5950000000000004, "1.5364624575982442e-05": 0.15800000000000008}, "41180000": {"6.809528031665241e-05": 0.2780000000000002, "0.07989475083428049": 0.5950000000000004, "1.5364624575982442e-05": 0.12700000000000006}, "41190000": {"6.809528031665241e-05": 0.2640000000000002, "0.07989475083428049": 0.6000000000000004, "1.5364624575982442e-05": 0.13600000000000007}, "41200000": {"6.809528031665241e-05": 0.2860000000000002, "0.07989475083428049": 0.5590000000000004, "1.5364624575982442e-05": 0.15500000000000008}, "41210000": {"6.809528031665241e-05": 0.3170000000000002, "0.07989475083428049": 0.6040000000000004, "1.5364624575982442e-05": 0.07900000000000001}, "41220000": {"6.809528031665241e-05": 0.34900000000000025, "0.07989475083428049": 0.5890000000000004, "1.5364624575982442e-05": 0.062}, "41230000": {"6.809528031665241e-05": 0.3150000000000002, "0.07989475083428049": 0.5900000000000004, "1.5364624575982442e-05": 0.07900000000000001, "0.08211010008003469": 0.016000000000000007}, "41240000": {"6.809528031665241e-05": 0.33300000000000024, "0.07989475083428049": 0.5810000000000004, "1.5364624575982442e-05": 0.069, "0.08211010008003469": 0.017000000000000008}, "41250000": {"6.809528031665241e-05": 0.3770000000000003, "0.07989475083428049": 0.5780000000000004, "1.5364624575982442e-05": 0.02799999999999997, "0.08211010008003469": 0.015000000000000006, "0.08034635313096927": 0.002}, "41260000": {"6.809528031665241e-05": 0.3780000000000003, "0.07989475083428049": 0.5830000000000004, "1.5364624575982442e-05": 0.03899999999999998}, "41270000": {"6.809528031665241e-05": 0.35100000000000026, "0.07989475083428049": 0.5860000000000004, "1.5364624575982442e-05": 0.059, "0.0066978787446827885": 0.004}, "41280000": {"6.809528031665241e-05": 0.35700000000000026, "0.07989475083428049": 0.6020000000000004, "1.5364624575982442e-05": 0.04099999999999998}, "41290000": {"6.809528031665241e-05": 0.3910000000000003, "0.07989475083428049": 0.5770000000000004, "1.5364624575982442e-05": 0.03199999999999997}, "41300000": {"6.809528031665241e-05": 0.3910000000000003, "0.07989475083428049": 0.5650000000000004, "1.5364624575982442e-05": 0.043999999999999984}, "41310000": {"6.809528031665241e-05": 0.3960000000000003, "0.07989475083428049": 0.6010000000000004, "1.5364624575982442e-05": 0.0029999999999999515}, "41320000": {"6.809528031665241e-05": 0.3880000000000003, "0.07989475083428049": 0.6120000000000004}, "41330000": {"6.809528031665241e-05": 0.3850000000000003, "0.07989475083428049": 0.6150000000000004}, "41340000": {"6.809528031665241e-05": 0.4040000000000003, "0.07989475083428049": 0.5960000000000004}, "41350000": {"6.809528031665241e-05": 0.3950000000000003, "0.07989475083428049": 0.6050000000000004}, "41360000": {"6.809528031665241e-05": 0.3940000000000003, "0.07989475083428049": 0.6060000000000004}, "41370000": {"6.809528031665241e-05": 0.3980000000000003, "0.07989475083428049": 0.6020000000000004}, "41380000": {"6.809528031665241e-05": 0.4250000000000003, "0.07989475083428049": 0.5740000000000004, "0.07996320309542257": 0.001}, "41390000": {"6.809528031665241e-05": 0.4140000000000003, "0.07989475083428049": 0.5860000000000004}, "41400000": {"6.809528031665241e-05": 0.43200000000000033, "0.07989475083428049": 0.5680000000000004}, "41410000": {"6.809528031665241e-05": 0.4130000000000003, "0.07989475083428049": 0.5870000000000004}, "41420000": {"6.809528031665241e-05": 0.4280000000000003, "0.07989475083428049": 0.5720000000000004}, "41430000": {"6.809528031665241e-05": 0.3930000000000003, "0.07989475083428049": 0.6070000000000004}, "41440000": {"6.809528031665241e-05": 0.4040000000000003, "0.07989475083428049": 0.5960000000000004}, "41450000": {"6.809528031665241e-05": 0.4230000000000003, "0.07989475083428049": 0.5760000000000004, "0.07761802758428332": 0.001}, "41460000": {"6.809528031665241e-05": 0.4050000000000003, "0.07989475083428049": 0.5920000000000004, "0.07394661900665517": 0.003}, "41470000": {"6.809528031665241e-05": 0.3940000000000003, "0.07989475083428049": 0.6020000000000004, "0.07676649394289167": 0.003, "0.07952719518110603": 0.001}, "41480000": {"6.809528031665241e-05": 0.4210000000000003, "0.07989475083428049": 0.5790000000000004}, "41490000": {"6.809528031665241e-05": 0.43600000000000033, "0.07989475083428049": 0.5610000000000004, "0.07513293844360701": 0.003}, "41500000": {"6.809528031665241e-05": 0.3970000000000003, "0.07989475083428049": 0.6020000000000004, "0.07513293844360701": 0.001}, "41510000": {"6.809528031665241e-05": 0.4170000000000003, "0.07989475083428049": 0.5610000000000004, "0.07513293844360701": 0.022000000000000013}, "41520000": {"6.809528031665241e-05": 0.4120000000000003, "0.07989475083428049": 0.5510000000000004, "0.07513293844360701": 0.037000000000000026}, "41530000": {"6.809528031665241e-05": 0.3980000000000003, "0.07989475083428049": 0.5930000000000004, "0.07513293844360701": 0.009000000000000001}, "41540000": {"6.809528031665241e-05": 0.4130000000000003, "0.07989475083428049": 0.5630000000000004, "0.07513293844360701": 0.024000000000000014}, "41550000": {"6.809528031665241e-05": 0.3930000000000003, "0.07989475083428049": 0.6000000000000004, "0.07513293844360701": 0.007}, "41560000": {"6.809528031665241e-05": 0.3920000000000003, "0.07989475083428049": 0.6050000000000004, "0.07513293844360701": 0.003}, "41570000": {"6.809528031665241e-05": 0.4000000000000003, "0.07989475083428049": 0.6000000000000004}, "41580000": {"6.809528031665241e-05": 0.4210000000000003, "0.07989475083428049": 0.5770000000000004, "0.0070011335304930224": 0.002}, "41590000": {"6.809528031665241e-05": 0.4120000000000003, "0.07989475083428049": 0.5880000000000004}, "41600000": {"6.809528031665241e-05": 0.4140000000000003, "0.07989475083428049": 0.5860000000000004}, "41610000": {"6.809528031665241e-05": 0.4150000000000003, "0.07989475083428049": 0.5850000000000004}, "41620000": {"6.809528031665241e-05": 0.4130000000000003, "0.07989475083428049": 0.5870000000000004}, "41630000": {"6.809528031665241e-05": 0.3970000000000003, "0.07989475083428049": 0.6030000000000004}, "41640000": {"6.809528031665241e-05": 0.4300000000000003, "0.07989475083428049": 0.5700000000000004}, "41650000": {"6.809528031665241e-05": 0.3970000000000003, "0.07989475083428049": 0.6030000000000004}, "41660000": {"6.809528031665241e-05": 0.3920000000000003, "0.07989475083428049": 0.6080000000000004}, "41670000": {"6.809528031665241e-05": 0.4070000000000003, "0.07989475083428049": 0.5930000000000004}, "41680000": {"6.809528031665241e-05": 0.4270000000000003, "0.07989475083428049": 0.5730000000000004}, "41690000": {"6.809528031665241e-05": 0.4140000000000003, "0.07989475083428049": 0.5860000000000004}, "41700000": {"6.809528031665241e-05": 0.4110000000000003, "0.07989475083428049": 0.5880000000000004, "0.010539575881674151": 0.001}, "41710000": {"6.809528031665241e-05": 0.4160000000000003, "0.07989475083428049": 0.5840000000000004}, "41720000": {"6.809528031665241e-05": 0.4140000000000003, "0.07989475083428049": 0.5860000000000004}, "41730000": {"6.809528031665241e-05": 0.3980000000000003, "0.07989475083428049": 0.6020000000000004}, "41740000": {"6.809528031665241e-05": 0.3920000000000003, "0.07989475083428049": 0.6080000000000004}, "41750000": {"6.809528031665241e-05": 0.3820000000000003, "0.07989475083428049": 0.6180000000000004}, "41760000": {"6.809528031665241e-05": 0.4250000000000003, "0.07989475083428049": 0.5730000000000004, "0.08038482944826912": 0.002}, "41770000": {"6.809528031665241e-05": 0.4080000000000003, "0.07989475083428049": 0.5920000000000004}, "41780000": {"6.809528031665241e-05": 0.4020000000000003, "0.07989475083428049": 0.5950000000000004, "0.0790726843789219": 0.003}, "41790000": {"6.809528031665241e-05": 0.4200000000000003, "0.07989475083428049": 0.5800000000000004}, "41800000": {"6.809528031665241e-05": 0.4160000000000003, "0.07989475083428049": 0.5840000000000004}, "41810000": {"6.809528031665241e-05": 0.4200000000000003, "0.07989475083428049": 0.5790000000000004, "0.006982990203739594": 0.001}, "41820000": {"6.809528031665241e-05": 0.4010000000000003, "0.07989475083428049": 0.5990000000000004}, "41830000": {"6.809528031665241e-05": 0.4000000000000003, "0.07989475083428049": 0.6000000000000004}, "41840000": {"6.809528031665241e-05": 0.4150000000000003, "0.07989475083428049": 0.5810000000000004, "0.08859474766565305": 0.004}, "41850000": {"6.809528031665241e-05": 0.4220000000000003, "0.07989475083428049": 0.5780000000000004}, "41860000": {"6.809528031665241e-05": 0.4130000000000003, "0.07989475083428049": 0.5870000000000004}, "41870000": {"6.809528031665241e-05": 0.4170000000000003, "0.07989475083428049": 0.5830000000000004}, "41880000": {"6.809528031665241e-05": 0.4080000000000003, "0.07989475083428049": 0.5920000000000004}, "41890000": {"6.809528031665241e-05": 0.4120000000000003, "0.07989475083428049": 0.5880000000000004}, "41900000": {"6.809528031665241e-05": 0.4010000000000003, "0.07989475083428049": 0.5990000000000004}, "41910000": {"6.809528031665241e-05": 0.3960000000000003, "0.07989475083428049": 0.6040000000000004}, "41920000": {"6.809528031665241e-05": 0.3980000000000003, "0.07989475083428049": 0.6010000000000004, "0.0011263865025260905": 0.001}, "41930000": {"6.809528031665241e-05": 0.4080000000000003, "0.07989475083428049": 0.5920000000000004}, "41940000": {"6.809528031665241e-05": 0.4150000000000003, "0.07989475083428049": 0.5800000000000004, "0.0004440190009557273": 0.005}, "41950000": {"6.809528031665241e-05": 0.4240000000000003, "0.07989475083428049": 0.5680000000000004, "0.0004440190009557273": 0.008}, "41960000": {"6.809528031665241e-05": 0.3720000000000003, "0.07989475083428049": 0.6000000000000004, "0.0004440190009557273": 0.028000000000000018}, "41970000": {"6.809528031665241e-05": 0.3870000000000003, "0.07989475083428049": 0.6040000000000004, "0.0004440190009557273": 0.009000000000000001}, "41980000": {"6.809528031665241e-05": 0.4260000000000003, "0.07989475083428049": 0.5740000000000004}, "41990000": {"6.809528031665241e-05": 0.4260000000000003, "0.07989475083428049": 0.5730000000000004, "0.010729445981722362": 0.001}, "42000000": {"6.809528031665241e-05": 0.3860000000000003, "0.07989475083428049": 0.6140000000000004}, "42010000": {"6.809528031665241e-05": 0.4120000000000003, "0.07989475083428049": 0.5870000000000004, "0.07739709444925078": 0.001}, "42020000": {"6.809528031665241e-05": 0.4020000000000003, "0.07989475083428049": 0.5970000000000004, "0.07953793291254664": 0.001}, "42030000": {"6.809528031665241e-05": 0.4150000000000003, "0.07989475083428049": 0.5850000000000004}, "42040000": {"6.809528031665241e-05": 0.4130000000000003, "0.07989475083428049": 0.5870000000000004}, "42050000": {"6.809528031665241e-05": 0.4050000000000003, "0.07989475083428049": 0.5940000000000004, "0.06750455198213141": 0.001}, "42060000": {"6.809528031665241e-05": 0.3980000000000003, "0.07989475083428049": 0.6020000000000004}, "42070000": {"6.809528031665241e-05": 0.3980000000000003, "0.07989475083428049": 0.6020000000000004}, "42080000": {"6.809528031665241e-05": 0.4150000000000003, "0.07989475083428049": 0.5850000000000004}, "42090000": {"6.809528031665241e-05": 0.3960000000000003, "0.07989475083428049": 0.5980000000000004, "0.0051119119095405265": 0.006}, "42100000": {"6.809528031665241e-05": 0.4220000000000003, "0.07989475083428049": 0.5760000000000004, "0.0762476774647123": 0.002}, "42110000": {"6.809528031665241e-05": 0.4240000000000003, "0.07989475083428049": 0.5760000000000004}, "42120000": {"6.809528031665241e-05": 0.4220000000000003, "0.07989475083428049": 0.5780000000000004}, "42130000": {"6.809528031665241e-05": 0.3960000000000003, "0.07989475083428049": 0.6040000000000004}, "42140000": {"6.809528031665241e-05": 0.4060000000000003, "0.07989475083428049": 0.5940000000000004}, "42150000": {"6.809528031665241e-05": 0.4060000000000003, "0.07989475083428049": 0.5940000000000004}, "42160000": {"6.809528031665241e-05": 0.3940000000000003, "0.07989475083428049": 0.6060000000000004}, "42170000": {"6.809528031665241e-05": 0.4030000000000003, "0.07989475083428049": 0.5960000000000004, "0.08284979933048167": 0.001}, "42180000": {"6.809528031665241e-05": 0.4050000000000003, "0.07989475083428049": 0.5950000000000004}, "42190000": {"6.809528031665241e-05": 0.4170000000000003, "0.07989475083428049": 0.5790000000000004, "0.08210248504130892": 0.004}, "42200000": {"6.809528031665241e-05": 0.4150000000000003, "0.07989475083428049": 0.5850000000000004}, "42210000": {"6.809528031665241e-05": 0.4060000000000003, "0.07989475083428049": 0.5940000000000004}, "42220000": {"6.809528031665241e-05": 0.4050000000000003, "0.07989475083428049": 0.5900000000000004, "0.07512647619735204": 0.005}, "42230000": {"6.809528031665241e-05": 0.43600000000000033, "0.07989475083428049": 0.5610000000000004, "0.07895992854264758": 0.003}, "42240000": {"6.809528031665241e-05": 0.4200000000000003, "0.07989475083428049": 0.5800000000000004}, "42250000": {"6.809528031665241e-05": 0.3980000000000003, "0.07989475083428049": 0.6020000000000004}, "42260000": {"6.809528031665241e-05": 0.4060000000000003, "0.07989475083428049": 0.5940000000000004}, "42270000": {"6.809528031665241e-05": 0.4090000000000003, "0.07989475083428049": 0.5910000000000004}, "42280000": {"6.809528031665241e-05": 0.3850000000000003, "0.07989475083428049": 0.6150000000000004}, "42290000": {"6.809528031665241e-05": 0.4170000000000003, "0.07989475083428049": 0.5830000000000004}, "42300000": {"6.809528031665241e-05": 0.3920000000000003, "0.07989475083428049": 0.5990000000000004, "0.004759807771275021": 0.009000000000000001}, "42310000": {"6.809528031665241e-05": 0.4120000000000003, "0.07989475083428049": 0.5880000000000004}, "42320000": {"6.809528031665241e-05": 0.4300000000000003, "0.07989475083428049": 0.5700000000000004}, "42330000": {"6.809528031665241e-05": 0.4220000000000003, "0.07989475083428049": 0.5780000000000004}, "42340000": {"6.809528031665241e-05": 0.4060000000000003, "0.07989475083428049": 0.5940000000000004}, "42350000": {"6.809528031665241e-05": 0.4150000000000003, "0.07989475083428049": 0.5850000000000004}, "42360000": {"6.809528031665241e-05": 0.4070000000000003, "0.07989475083428049": 0.5930000000000004}, "42370000": {"6.809528031665241e-05": 0.4260000000000003, "0.07989475083428049": 0.5740000000000004}, "42380000": {"6.809528031665241e-05": 0.4020000000000003, "0.07989475083428049": 0.5980000000000004}, "42390000": {"6.809528031665241e-05": 0.3880000000000003, "0.07989475083428049": 0.6100000000000004, "0.07536575086414608": 0.002}, "42400000": {"6.809528031665241e-05": 0.4060000000000003, "0.07989475083428049": 0.5930000000000004, "0.00043183318784504026": 0.001}, "42410000": {"6.809528031665241e-05": 0.4060000000000003, "0.07989475083428049": 0.5940000000000004}, "42420000": {"6.809528031665241e-05": 0.4250000000000003, "0.07989475083428049": 0.5700000000000004, "0.004023287606849617": 0.005}, "42430000": {"6.809528031665241e-05": 0.4150000000000003, "0.07989475083428049": 0.5850000000000004}, "42440000": {"6.809528031665241e-05": 0.4050000000000003, "0.07989475083428049": 0.5950000000000004}, "42450000": {"6.809528031665241e-05": 0.4080000000000003, "0.07989475083428049": 0.5910000000000004, "0.005119264552085857": 0.001}, "42460000": {"6.809528031665241e-05": 0.3880000000000003, "0.07989475083428049": 0.6120000000000004}, "42470000": {"6.809528031665241e-05": 0.4230000000000003, "0.07989475083428049": 0.5770000000000004}, "42480000": {"6.809528031665241e-05": 0.4140000000000003, "0.07989475083428049": 0.5860000000000004}, "42490000": {"6.809528031665241e-05": 0.3930000000000003, "0.07989475083428049": 0.6070000000000004}, "42500000": {"6.809528031665241e-05": 0.4120000000000003, "0.07989475083428049": 0.5830000000000004, "0.08138937760997918": 0.005}, "42510000": {"6.809528031665241e-05": 0.4270000000000003, "0.07989475083428049": 0.5730000000000004}, "42520000": {"6.809528031665241e-05": 0.4090000000000003, "0.07989475083428049": 0.5910000000000004}, "42530000": {"6.809528031665241e-05": 0.3950000000000003, "0.07989475083428049": 0.6050000000000004}, "42540000": {"6.809528031665241e-05": 0.4210000000000003, "0.07989475083428049": 0.5790000000000004}, "42550000": {"6.809528031665241e-05": 0.4010000000000003, "0.07989475083428049": 0.5970000000000004, "0.0005064131626147438": 0.002}, "42560000": {"6.809528031665241e-05": 0.3830000000000003, "0.07989475083428049": 0.5920000000000004, "0.0005064131626147438": 0.025000000000000015}, "42570000": {"6.809528031665241e-05": 0.4230000000000003, "0.07989475083428049": 0.5700000000000004, "0.0005064131626147438": 0.007}, "42580000": {"6.809528031665241e-05": 0.4210000000000003, "0.07989475083428049": 0.5790000000000004}, "42590000": {"6.809528031665241e-05": 0.4130000000000003, "0.07989475083428049": 0.5820000000000004, "0.004307756690117461": 0.005}, "42600000": {"6.809528031665241e-05": 0.3840000000000003, "0.07989475083428049": 0.6160000000000004}, "42610000": {"6.809528031665241e-05": 0.3860000000000003, "0.07989475083428049": 0.6140000000000004}, "42620000": {"6.809528031665241e-05": 0.4240000000000003, "0.07989475083428049": 0.5760000000000004}, "42630000": {"6.809528031665241e-05": 0.4170000000000003, "0.07989475083428049": 0.5830000000000004}, "42640000": {"6.809528031665241e-05": 0.4040000000000003, "0.07989475083428049": 0.5960000000000004}, "42650000": {"6.809528031665241e-05": 0.4110000000000003, "0.07989475083428049": 0.5890000000000004}, "42660000": {"6.809528031665241e-05": 0.4130000000000003, "0.07989475083428049": 0.5870000000000004}, "42670000": {"6.809528031665241e-05": 0.4050000000000003, "0.07989475083428049": 0.5950000000000004}, "42680000": {"6.809528031665241e-05": 0.4050000000000003, "0.07989475083428049": 0.5950000000000004}, "42690000": {"6.809528031665241e-05": 0.3940000000000003, "0.07989475083428049": 0.5980000000000004, "0.07380852153340275": 0.008}, "42700000": {"6.809528031665241e-05": 0.3850000000000003, "0.07989475083428049": 0.6010000000000004, "0.004263750217901032": 0.014000000000000005}, "42710000": {"6.809528031665241e-05": 0.3780000000000003, "0.07989475083428049": 0.5840000000000004, "0.004263750217901032": 0.035000000000000024, "0.07788759355017605": 0.003}, "42720000": {"6.809528031665241e-05": 0.35700000000000026, "0.07989475083428049": 0.5430000000000004, "0.004263750217901032": 0.06100000000000004, "0.07788759355017605": 0.02000000000000001, "0.010114128083649521": 0.01800000000000001, "0.002094494899447228": 0.001}, "42730000": {"6.809528031665241e-05": 0.36300000000000027, "0.07989475083428049": 0.5900000000000004, "0.004263750217901032": 0.03600000000000002, "0.010114128083649521": 0.011000000000000003}, "42740000": {"6.809528031665241e-05": 0.4070000000000003, "0.07989475083428049": 0.5750000000000004, "0.004263750217901032": 0.018000000000000002}, "42750000": {"6.809528031665241e-05": 0.3720000000000003, "0.07989475083428049": 0.5660000000000004, "0.004263750217901032": 0.04700000000000003, "0.07200374089431805": 0.014000000000000005, "0.00386362395044851": 0.001}, "42760000": {"6.809528031665241e-05": 0.4020000000000003, "0.07989475083428049": 0.5760000000000004, "0.004263750217901032": 0.004999999999999993, "0.07200374089431805": 0.015000000000000006, "0.07155260523800133": 0.002}, "42770000": {"6.809528031665241e-05": 0.3900000000000003, "0.07989475083428049": 0.5740000000000004, "0.07200374089431805": 0.03100000000000002, "0.002756503861901249": 0.005}, "42780000": {"6.809528031665241e-05": 0.34200000000000025, "0.07989475083428049": 0.5790000000000004, "0.07200374089431805": 0.01800000000000001, "0.002756503861901249": 0.05900000000000004, "0.008612241110085482": 0.002}, "42790000": {"6.809528031665241e-05": 0.3820000000000003, "0.07989475083428049": 0.5430000000000004, "0.07200374089431805": 0.02900000000000002, "0.002756503861901249": 0.04200000000000002, "0.08564739125873454": 0.001, "0.07606686451197116": 0.003}, "42800000": {"6.809528031665241e-05": 0.3820000000000003, "0.07989475083428049": 0.5730000000000004, "0.002756503861901249": 0.044000000000000025, "0.001411241886870889": 0.001}, "42810000": {"6.809528031665241e-05": 0.4060000000000003, "0.07989475083428049": 0.5920000000000004, "0.002756503861901249": 0.001999999999999993}, "42820000": {"6.809528031665241e-05": 0.4110000000000003, "0.07989475083428049": 0.5660000000000004, "0.002756503861901249": 0.022000000000000006, "0.0769825478406955": 0.001}, "42830000": {"6.809528031665241e-05": 0.4090000000000003, "0.07989475083428049": 0.5660000000000004, "0.002756503861901249": 0.024000000000000007, "0.08459023337243861": 0.001}, "42840000": {"6.809528031665241e-05": 0.4160000000000003, "0.07989475083428049": 0.5590000000000004, "0.002756503861901249": 0.02500000000000001}, "42850000": {"6.809528031665241e-05": 0.3930000000000003, "0.07989475083428049": 0.5850000000000004, "0.002756503861901249": 0.022000000000000006}, "42860000": {"6.809528031665241e-05": 0.4060000000000003, "0.07989475083428049": 0.5760000000000004, "0.002756503861901249": 0.018000000000000002}, "42870000": {"6.809528031665241e-05": 0.4080000000000003, "0.07989475083428049": 0.5440000000000004, "0.002756503861901249": 0.021000000000000005, "0.08052731493014709": 0.027000000000000017}, "42880000": {"6.809528031665241e-05": 0.3990000000000003, "0.07989475083428049": 0.5570000000000004, "0.002756503861901249": 0.006999999999999993, "0.08052731493014709": 0.037000000000000026}, "42890000": {"6.809528031665241e-05": 0.4160000000000003, "0.07989475083428049": 0.5090000000000003, "0.002756503861901249": 0.000999999999999993, "0.08052731493014709": 0.06900000000000005, "0.0043252078205756155": 0.005}, "42900000": {"6.809528031665241e-05": 0.4070000000000003, "0.07989475083428049": 0.4710000000000003, "0.08052731493014709": 0.12200000000000008}, "42910000": {"6.809528031665241e-05": 0.4120000000000003, "0.07989475083428049": 0.4750000000000003, "0.08052731493014709": 0.11300000000000007}, "42920000": {"6.809528031665241e-05": 0.4130000000000003, "0.07989475083428049": 0.4590000000000003, "0.08052731493014709": 0.12800000000000009}, "42930000": {"6.809528031665241e-05": 0.4110000000000003, "0.07989475083428049": 0.4630000000000003, "0.08052731493014709": 0.11800000000000008, "0.08222404151584999": 0.008}, "42940000": {"6.809528031665241e-05": 0.4070000000000003, "0.07989475083428049": 0.4940000000000003, "0.08052731493014709": 0.09600000000000006, "0.08222404151584999": 0.003}, "42950000": {"6.809528031665241e-05": 0.4090000000000003, "0.07989475083428049": 0.5030000000000003, "0.08052731493014709": 0.08600000000000005, "0.005126502260835988": 0.002}, "42960000": {"6.809528031665241e-05": 0.4120000000000003, "0.07989475083428049": 0.5080000000000003, "0.08052731493014709": 0.08000000000000004}, "42970000": {"6.809528031665241e-05": 0.4220000000000003, "0.07989475083428049": 0.49700000000000033, "0.08052731493014709": 0.08100000000000004}, "42980000": {"6.809528031665241e-05": 0.4190000000000003, "0.07989475083428049": 0.5270000000000004, "0.08052731493014709": 0.05400000000000002}, "42990000": {"6.809528031665241e-05": 0.4120000000000003, "0.07989475083428049": 0.5720000000000004, "0.08052731493014709": 0.015999999999999986}, "43000000": {"6.809528031665241e-05": 0.4050000000000003, "0.07989475083428049": 0.5930000000000004, "0.08052731493014709": 0.0019999999999999792}, "43010000": {"6.809528031665241e-05": 0.4140000000000003, "0.07989475083428049": 0.5860000000000004}, "43020000": {"6.809528031665241e-05": 0.3980000000000003, "0.07989475083428049": 0.5980000000000004, "0.00041113502787048963": 0.004}, "43030000": {"6.809528031665241e-05": 0.4080000000000003, "0.07989475083428049": 0.5900000000000004, "0.08486826396054219": 0.002}, "43040000": {"6.809528031665241e-05": 0.4110000000000003, "0.07989475083428049": 0.5750000000000004, "0.07607074803207159": 0.014000000000000005}, "43050000": {"6.809528031665241e-05": 0.43800000000000033, "0.07989475083428049": 0.5620000000000004}, "43060000": {"6.809528031665241e-05": 0.43700000000000033, "0.07989475083428049": 0.5630000000000004}, "43070000": {"6.809528031665241e-05": 0.4210000000000003, "0.07989475083428049": 0.5790000000000004}, "43080000": {"6.809528031665241e-05": 0.43200000000000033, "0.07989475083428049": 0.5650000000000004, "0.004122598068105209": 0.002, "0.08497773020891351": 0.001}, "43090000": {"6.809528031665241e-05": 0.4220000000000003, "0.07989475083428049": 0.5780000000000004}, "43100000": {"6.809528031665241e-05": 0.4260000000000003, "0.07989475083428049": 0.5740000000000004}, "43110000": {"6.809528031665241e-05": 0.4040000000000003, "0.07989475083428049": 0.5960000000000004}, "43120000": {"6.809528031665241e-05": 0.3920000000000003, "0.07989475083428049": 0.6070000000000004, "0.0856335719673416": 0.001}, "43130000": {"6.809528031665241e-05": 0.4290000000000003, "0.07989475083428049": 0.5710000000000004}, "43140000": {"6.809528031665241e-05": 0.4130000000000003, "0.07989475083428049": 0.5870000000000004}, "43150000": {"6.809528031665241e-05": 0.4010000000000003, "0.07989475083428049": 0.5970000000000004, "0.006328221399826423": 0.002}, "43160000": {"6.809528031665241e-05": 0.3850000000000003, "0.07989475083428049": 0.6150000000000004}, "43170000": {"6.809528031665241e-05": 0.4140000000000003, "0.07989475083428049": 0.5850000000000004, "0.0020473957511573776": 0.001}, "43180000": {"6.809528031665241e-05": 0.4280000000000003, "0.07989475083428049": 0.5720000000000004}, "43190000": {"6.809528031665241e-05": 0.4160000000000003, "0.07989475083428049": 0.5820000000000004, "0.0861726802040277": 0.002}, "43200000": {"6.809528031665241e-05": 0.4140000000000003, "0.07989475083428049": 0.5780000000000004, "0.08201014163680088": 0.008}, "43210000": {"6.809528031665241e-05": 0.4220000000000003, "0.07989475083428049": 0.5780000000000004}, "43220000": {"6.809528031665241e-05": 0.3980000000000003, "0.07989475083428049": 0.5950000000000004, "0.003064408151309308": 0.006, "0.004593399805144147": 0.001}, "43230000": {"6.809528031665241e-05": 0.4020000000000003, "0.07989475083428049": 0.5870000000000004, "0.003064408151309308": 0.011000000000000003}, "43240000": {"6.809528031665241e-05": 0.3890000000000003, "0.07989475083428049": 0.6030000000000004, "0.003064408151309308": 0.008}, "43250000": {"6.809528031665241e-05": 0.4000000000000003, "0.07989475083428049": 0.6000000000000004}, "43260000": {"6.809528031665241e-05": 0.4040000000000003, "0.07989475083428049": 0.5960000000000004}, "43270000": {"6.809528031665241e-05": 0.4190000000000003, "0.07989475083428049": 0.5810000000000004}, "43280000": {"6.809528031665241e-05": 0.4080000000000003, "0.07989475083428049": 0.5920000000000004}, "43290000": {"6.809528031665241e-05": 0.4230000000000003, "0.07989475083428049": 0.5730000000000004, "0.07549315791815615": 0.004}, "43300000": {"6.809528031665241e-05": 0.4090000000000003, "0.07989475083428049": 0.5910000000000004}, "43310000": {"6.809528031665241e-05": 0.3830000000000003, "0.07989475083428049": 0.6160000000000004, "2.0607002672548273e-05": 0.001}, "43320000": {"6.809528031665241e-05": 0.4240000000000003, "0.07989475083428049": 0.5760000000000004}, "43330000": {"6.809528031665241e-05": 0.4250000000000003, "0.07989475083428049": 0.5750000000000004}, "43340000": {"6.809528031665241e-05": 0.4080000000000003, "0.07989475083428049": 0.5920000000000004}, "43350000": {"6.809528031665241e-05": 0.4030000000000003, "0.07989475083428049": 0.5940000000000004, "0.0787535426780654": 0.003}, "43360000": {"6.809528031665241e-05": 0.4160000000000003, "0.07989475083428049": 0.5750000000000004, "0.07785703475537797": 0.009000000000000001}, "43370000": {"6.809528031665241e-05": 0.4090000000000003, "0.07989475083428049": 0.5910000000000004}, "43380000": {"6.809528031665241e-05": 0.4050000000000003, "0.07989475083428049": 0.5950000000000004}, "43390000": {"6.809528031665241e-05": 0.3930000000000003, "0.07989475083428049": 0.6070000000000004}, "43400000": {"6.809528031665241e-05": 0.4130000000000003, "0.07989475083428049": 0.5870000000000004}, "43410000": {"6.809528031665241e-05": 0.43500000000000033, "0.07989475083428049": 0.5650000000000004}, "43420000": {"6.809528031665241e-05": 0.4100000000000003, "0.07989475083428049": 0.5890000000000004, "0.0811197798848263": 0.001}, "43430000": {"6.809528031665241e-05": 0.4290000000000003, "0.07989475083428049": 0.5700000000000004, "0.08638454380591827": 0.001}, "43440000": {"6.809528031665241e-05": 0.4150000000000003, "0.07989475083428049": 0.5850000000000004}, "43450000": {"6.809528031665241e-05": 0.4000000000000003, "0.07989475083428049": 0.6000000000000004}, "43460000": {"6.809528031665241e-05": 0.3950000000000003, "0.07989475083428049": 0.6050000000000004}, "43470000": {"6.809528031665241e-05": 0.3980000000000003, "0.07989475083428049": 0.6020000000000004}, "43480000": {"6.809528031665241e-05": 0.3960000000000003, "0.07989475083428049": 0.6020000000000004, "0.07919334386781077": 0.002}, "43490000": {"6.809528031665241e-05": 0.3940000000000003, "0.07989475083428049": 0.6010000000000004, "0.0754722763531006": 0.005}, "43500000": {"6.809528031665241e-05": 0.4160000000000003, "0.07989475083428049": 0.5840000000000004}, "43510000": {"6.809528031665241e-05": 0.4020000000000003, "0.07989475083428049": 0.5980000000000004}, "43520000": {"6.809528031665241e-05": 0.3850000000000003, "0.07989475083428049": 0.6150000000000004}, "43530000": {"6.809528031665241e-05": 0.3860000000000003, "0.07989475083428049": 0.6140000000000004}, "43540000": {"6.809528031665241e-05": 0.3880000000000003, "0.07989475083428049": 0.6030000000000004, "0.07942628396067772": 0.009000000000000001}, "43550000": {"6.809528031665241e-05": 0.4030000000000003, "0.07989475083428049": 0.5800000000000004, "0.07942628396067772": 0.017000000000000008}, "43560000": {"6.809528031665241e-05": 0.4120000000000003, "0.07989475083428049": 0.5530000000000004, "0.07942628396067772": 0.035000000000000024}, "43570000": {"6.809528031665241e-05": 0.3860000000000003, "0.07989475083428049": 0.5840000000000004, "0.07942628396067772": 0.02000000000000001, "0.08146324893529365": 0.010000000000000002}, "43580000": {"6.809528031665241e-05": 0.4260000000000003, "0.07989475083428049": 0.5080000000000003, "0.08146324893529365": 0.06600000000000004}, "43590000": {"6.809528031665241e-05": 0.4210000000000003, "0.07989475083428049": 0.4730000000000003, "0.08146324893529365": 0.10600000000000008}, "43600000": {"6.809528031665241e-05": 0.4200000000000003, "0.07989475083428049": 0.4900000000000003, "0.08146324893529365": 0.09000000000000005}, "43610000": {"6.809528031665241e-05": 0.4240000000000003, "0.07989475083428049": 0.5040000000000003, "0.08146324893529365": 0.07200000000000004}, "43620000": {"6.809528031665241e-05": 0.4020000000000003, "0.07989475083428049": 0.5240000000000004, "0.08146324893529365": 0.07400000000000004}, "43630000": {"6.809528031665241e-05": 0.4140000000000003, "0.07989475083428049": 0.5380000000000004, "0.08146324893529365": 0.04200000000000001, "0.006018352486439229": 0.006}, "43640000": {"6.809528031665241e-05": 0.3910000000000003, "0.07989475083428049": 0.5550000000000004, "0.08146324893529365": 0.05400000000000002}, "43650000": {"6.809528031665241e-05": 0.4270000000000003, "0.07989475083428049": 0.5500000000000004, "0.08146324893529365": 0.022999999999999993}, "43660000": {"6.809528031665241e-05": 0.4090000000000003, "0.07989475083428049": 0.5860000000000004, "0.08146324893529365": 0.004999999999999979}, "43670000": {"6.809528031665241e-05": 0.4110000000000003, "0.07989475083428049": 0.5760000000000004, "0.08146324893529365": 0.012999999999999984}, "43680000": {"6.809528031665241e-05": 0.4300000000000003, "0.07989475083428049": 0.5630000000000004, "0.08146324893529365": 0.006999999999999979}, "43690000": {"6.809528031665241e-05": 0.44600000000000034, "0.07989475083428049": 0.5500000000000004, "0.07689746160893275": 0.004}, "43700000": {"6.809528031665241e-05": 0.4230000000000003, "0.07989475083428049": 0.5770000000000004}, "43710000": {"6.809528031665241e-05": 0.4200000000000003, "0.07989475083428049": 0.5800000000000004}, "43720000": {"6.809528031665241e-05": 0.4170000000000003, "0.07989475083428049": 0.5830000000000004}, "43730000": {"6.809528031665241e-05": 0.4050000000000003, "0.07989475083428049": 0.5950000000000004}, "43740000": {"6.809528031665241e-05": 0.4040000000000003, "0.07989475083428049": 0.5960000000000004}, "43750000": {"6.809528031665241e-05": 0.4180000000000003, "0.07989475083428049": 0.5820000000000004}, "43760000": {"6.809528031665241e-05": 0.4200000000000003, "0.07989475083428049": 0.5800000000000004}, "43770000": {"6.809528031665241e-05": 0.4170000000000003, "0.07989475083428049": 0.5830000000000004}, "43780000": {"6.809528031665241e-05": 0.4130000000000003, "0.07989475083428049": 0.5870000000000004}, "43790000": {"6.809528031665241e-05": 0.4100000000000003, "0.07989475083428049": 0.5810000000000004, "0.07001734275996184": 0.009000000000000001}, "43800000": {"6.809528031665241e-05": 0.3800000000000003, "0.07989475083428049": 0.6200000000000004}, "43810000": {"6.809528031665241e-05": 0.3990000000000003, "0.07989475083428049": 0.6010000000000004}, "43820000": {"6.809528031665241e-05": 0.4190000000000003, "0.07989475083428049": 0.5710000000000004, "0.006322355173775983": 0.010000000000000002}, "43830000": {"6.809528031665241e-05": 0.3860000000000003, "0.07989475083428049": 0.6030000000000004, "0.006322355173775983": 0.011000000000000003}, "43840000": {"6.809528031665241e-05": 0.4070000000000003, "0.07989475083428049": 0.5780000000000004, "0.006322355173775983": 0.015000000000000006}, "43850000": {"6.809528031665241e-05": 0.3980000000000003, "0.07989475083428049": 0.6020000000000004}, "43860000": {"6.809528031665241e-05": 0.4160000000000003, "0.07989475083428049": 0.5840000000000004}, "43870000": {"6.809528031665241e-05": 0.3920000000000003, "0.07989475083428049": 0.6080000000000004}, "43880000": {"6.809528031665241e-05": 0.4160000000000003, "0.07989475083428049": 0.5840000000000004}, "43890000": {"6.809528031665241e-05": 0.4140000000000003, "0.07989475083428049": 0.5850000000000004, "0.0009056576336789287": 0.001}, "43900000": {"6.809528031665241e-05": 0.4100000000000003, "0.07989475083428049": 0.5900000000000004}, "43910000": {"6.809528031665241e-05": 0.4170000000000003, "0.07989475083428049": 0.5830000000000004}, "43920000": {"6.809528031665241e-05": 0.43400000000000033, "0.07989475083428049": 0.5660000000000004}, "43930000": {"6.809528031665241e-05": 0.4140000000000003, "0.07989475083428049": 0.5850000000000004, "0.08327546284743273": 0.001}, "43940000": {"6.809528031665241e-05": 0.3830000000000003, "0.07989475083428049": 0.6170000000000004}, "43950000": {"6.809528031665241e-05": 0.43300000000000033, "0.07989475083428049": 0.5660000000000004, "0.004245281551478365": 0.001}, "43960000": {"6.809528031665241e-05": 0.4160000000000003, "0.07989475083428049": 0.5840000000000004}, "43970000": {"6.809528031665241e-05": 0.4020000000000003, "0.07989475083428049": 0.5980000000000004}, "43980000": {"6.809528031665241e-05": 0.4010000000000003, "0.07989475083428049": 0.5990000000000004}, "43990000": {"6.809528031665241e-05": 0.4080000000000003, "0.07989475083428049": 0.5920000000000004}, "44000000": {"6.809528031665241e-05": 0.4080000000000003, "0.07989475083428049": 0.5890000000000004, "0.0041928021484155704": 0.003}, "44010000": {"6.809528031665241e-05": 0.43200000000000033, "0.07989475083428049": 0.5680000000000004}, "44020000": {"6.809528031665241e-05": 0.4140000000000003, "0.07989475083428049": 0.5850000000000004, "0.0022627916427475016": 0.001}, "44030000": {"6.809528031665241e-05": 0.3960000000000003, "0.07989475083428049": 0.6040000000000004}, "44040000": {"6.809528031665241e-05": 0.4160000000000003, "0.07989475083428049": 0.5840000000000004}, "44050000": {"6.809528031665241e-05": 0.44200000000000034, "0.07989475083428049": 0.5580000000000004}, "44060000": {"6.809528031665241e-05": 0.4050000000000003, "0.07989475083428049": 0.5950000000000004}, "44070000": {"6.809528031665241e-05": 0.3960000000000003, "0.07989475083428049": 0.6040000000000004}, "44080000": {"6.809528031665241e-05": 0.4080000000000003, "0.07989475083428049": 0.5920000000000004}, "44090000": {"6.809528031665241e-05": 0.4130000000000003, "0.07989475083428049": 0.5870000000000004}, "44100000": {"6.809528031665241e-05": 0.43600000000000033, "0.07989475083428049": 0.5640000000000004}, "44110000": {"6.809528031665241e-05": 0.4090000000000003, "0.07989475083428049": 0.5910000000000004}, "44120000": {"6.809528031665241e-05": 0.4080000000000003, "0.07989475083428049": 0.5920000000000004}, "44130000": {"6.809528031665241e-05": 0.4310000000000003, "0.07989475083428049": 0.5660000000000004, "0.07907395680084128": 0.003}, "44140000": {"6.809528031665241e-05": 0.3990000000000003, "0.07989475083428049": 0.5450000000000004, "0.07907395680084128": 0.04100000000000003, "0.005951134952483906": 0.015000000000000006}, "44150000": {"6.809528031665241e-05": 0.4030000000000003, "0.07989475083428049": 0.5850000000000004, "0.07907395680084128": 0.007, "0.005951134952483906": 0.005}, "44160000": {"6.809528031665241e-05": 0.4080000000000003, "0.07989475083428049": 0.5920000000000004}, "44170000": {"6.809528031665241e-05": 0.4170000000000003, "0.07989475083428049": 0.5830000000000004}, "44180000": {"6.809528031665241e-05": 0.4180000000000003, "0.07989475083428049": 0.5820000000000004}, "44190000": {"6.809528031665241e-05": 0.4260000000000003, "0.07989475083428049": 0.5740000000000004}, "44200000": {"6.809528031665241e-05": 0.4240000000000003, "0.07989475083428049": 0.5750000000000004, "0.0016089355087846148": 0.001}, "44210000": {"6.809528031665241e-05": 0.3980000000000003, "0.07989475083428049": 0.6020000000000004}, "44220000": {"6.809528031665241e-05": 0.4170000000000003, "0.07989475083428049": 0.5830000000000004}, "44230000": {"6.809528031665241e-05": 0.4070000000000003, "0.07989475083428049": 0.5930000000000004}, "44240000": {"6.809528031665241e-05": 0.3910000000000003, "0.07989475083428049": 0.6090000000000004}, "44250000": {"6.809528031665241e-05": 0.4060000000000003, "0.07989475083428049": 0.5940000000000004}, "44260000": {"6.809528031665241e-05": 0.4190000000000003, "0.07989475083428049": 0.5810000000000004}, "44270000": {"6.809528031665241e-05": 0.4200000000000003, "0.07989475083428049": 0.5800000000000004}, "44280000": {"6.809528031665241e-05": 0.4110000000000003, "0.07989475083428049": 0.5890000000000004}, "44290000": {"6.809528031665241e-05": 0.4130000000000003, "0.07989475083428049": 0.5840000000000004, "0.005048204341733089": 0.003}, "44300000": {"6.809528031665241e-05": 0.4080000000000003, "0.07989475083428049": 0.5920000000000004}, "44310000": {"6.809528031665241e-05": 0.4140000000000003, "0.07989475083428049": 0.5860000000000004}, "44320000": {"6.809528031665241e-05": 0.4130000000000003, "0.07989475083428049": 0.5870000000000004}, "44330000": {"6.809528031665241e-05": 0.3980000000000003, "0.07989475083428049": 0.6020000000000004}, "44340000": {"6.809528031665241e-05": 0.4110000000000003, "0.07989475083428049": 0.5890000000000004}, "44350000": {"6.809528031665241e-05": 0.4220000000000003, "0.07989475083428049": 0.5780000000000004}, "44360000": {"6.809528031665241e-05": 0.4200000000000003, "0.07989475083428049": 0.5800000000000004}, "44370000": {"6.809528031665241e-05": 0.4260000000000003, "0.07989475083428049": 0.5640000000000004, "0.0831956742064579": 0.009000000000000001, "0.0031671132295979874": 0.001}, "44380000": {"6.809528031665241e-05": 0.4250000000000003, "0.07989475083428049": 0.5750000000000004}, "44390000": {"6.809528031665241e-05": 0.4110000000000003, "0.07989475083428049": 0.5890000000000004}, "44400000": {"6.809528031665241e-05": 0.4140000000000003, "0.07989475083428049": 0.5840000000000004, "0.07246075511279333": 0.002}, "44410000": {"6.809528031665241e-05": 0.4260000000000003, "0.07989475083428049": 0.5720000000000004, "0.0024695581781423305": 0.002}, "44420000": {"6.809528031665241e-05": 0.4100000000000003, "0.07989475083428049": 0.5900000000000004}, "44430000": {"6.809528031665241e-05": 0.4060000000000003, "0.07989475083428049": 0.5940000000000004}, "44440000": {"6.809528031665241e-05": 0.4020000000000003, "0.07989475083428049": 0.5980000000000004}, "44450000": {"6.809528031665241e-05": 0.4180000000000003, "0.07989475083428049": 0.5680000000000004, "0.0018386139234827569": 0.010000000000000002, "0.08398482741880561": 0.004}, "44460000": {"6.809528031665241e-05": 0.36900000000000027, "0.07989475083428049": 0.5990000000000004, "0.0018386139234827569": 0.027000000000000017, "0.08398482741880561": 0.005}, "44470000": {"6.809528031665241e-05": 0.4150000000000003, "0.07989475083428049": 0.5800000000000004, "0.0018386139234827569": 0.003, "0.07500902990058164": 0.002}, "44480000": {"6.809528031665241e-05": 0.4000000000000003, "0.07989475083428049": 0.6000000000000004}, "44490000": {"6.809528031665241e-05": 0.4000000000000003, "0.07989475083428049": 0.5960000000000004, "0.000483373842138483": 0.004}, "44500000": {"6.809528031665241e-05": 0.3940000000000003, "0.07989475083428049": 0.5890000000000004, "0.000483373842138483": 0.015000000000000006, "0.07694783780765295": 0.002}, "44510000": {"6.809528031665241e-05": 0.4110000000000003, "0.07989475083428049": 0.5850000000000004, "0.000483373842138483": 0.004}, "44520000": {"6.809528031665241e-05": 0.4000000000000003, "0.07989475083428049": 0.5990000000000004, "0.000483373842138483": 0.001}, "44530000": {"6.809528031665241e-05": 0.4170000000000003, "0.07989475083428049": 0.5830000000000004}, "44540000": {"6.809528031665241e-05": 0.3770000000000003, "0.07989475083428049": 0.6230000000000004}, "44550000": {"6.809528031665241e-05": 0.4220000000000003, "0.07989475083428049": 0.5780000000000004}, "44560000": {"6.809528031665241e-05": 0.4260000000000003, "0.07989475083428049": 0.5740000000000004}, "44570000": {"6.809528031665241e-05": 0.4050000000000003, "0.07989475083428049": 0.5950000000000004}, "44580000": {"6.809528031665241e-05": 0.4110000000000003, "0.07989475083428049": 0.5870000000000004, "0.07676142631395957": 0.002}, "44590000": {"6.809528031665241e-05": 0.4190000000000003, "0.07989475083428049": 0.5800000000000004, "0.07732597610000577": 0.001}, "44600000": {"6.809528031665241e-05": 0.4190000000000003, "0.07989475083428049": 0.5800000000000004, "0.002748535205750953": 0.001}, "44610000": {"6.809528031665241e-05": 0.4250000000000003, "0.07989475083428049": 0.5750000000000004}, "44620000": {"6.809528031665241e-05": 0.4280000000000003, "0.07989475083428049": 0.5720000000000004}, "44630000": {"6.809528031665241e-05": 0.4100000000000003, "0.07989475083428049": 0.5900000000000004}, "44640000": {"6.809528031665241e-05": 0.4270000000000003, "0.07989475083428049": 0.5700000000000004, "0.006997551395506169": 0.003}, "44650000": {"6.809528031665241e-05": 0.4060000000000003, "0.07989475083428049": 0.5910000000000004, "0.0068183513254726595": 0.003}, "44660000": {"6.809528031665241e-05": 0.4100000000000003, "0.07989475083428049": 0.5900000000000004}, "44670000": {"6.809528031665241e-05": 0.4290000000000003, "0.07989475083428049": 0.5380000000000004, "0.0844913435137359": 0.03300000000000002}, "44680000": {"6.809528031665241e-05": 0.4110000000000003, "0.07989475083428049": 0.5470000000000004, "0.0844913435137359": 0.04200000000000002}, "44690000": {"6.809528031665241e-05": 0.43700000000000033, "0.07989475083428049": 0.5300000000000004, "0.0844913435137359": 0.033000000000000015}, "44700000": {"6.809528031665241e-05": 0.4040000000000003, "0.07989475083428049": 0.5390000000000004, "0.0844913435137359": 0.05700000000000004}, "44710000": {"6.809528031665241e-05": 0.3970000000000003, "0.07989475083428049": 0.6020000000000004, "0.08521303720374625": 0.001}, "44720000": {"6.809528031665241e-05": 0.4010000000000003, "0.07989475083428049": 0.5990000000000004}, "44730000": {"6.809528031665241e-05": 0.4220000000000003, "0.07989475083428049": 0.5780000000000004}, "44740000": {"6.809528031665241e-05": 0.4110000000000003, "0.07989475083428049": 0.5890000000000004}, "44750000": {"6.809528031665241e-05": 0.44000000000000034, "0.07989475083428049": 0.5600000000000004}, "44760000": {"6.809528031665241e-05": 0.4110000000000003, "0.07989475083428049": 0.5890000000000004}, "44770000": {"6.809528031665241e-05": 0.4120000000000003, "0.07989475083428049": 0.5880000000000004}, "44780000": {"6.809528031665241e-05": 0.4080000000000003, "0.07989475083428049": 0.5890000000000004, "0.08478872763758068": 0.003}, "44790000": {"6.809528031665241e-05": 0.4050000000000003, "0.07989475083428049": 0.5830000000000004, "0.08478872763758068": 0.011000000000000003, "0.07371303097206583": 0.001}, "44800000": {"6.809528031665241e-05": 0.4060000000000003, "0.07989475083428049": 0.5920000000000004, "0.08229845688094409": 0.002}, "44810000": {"6.809528031665241e-05": 0.4170000000000003, "0.07989475083428049": 0.5830000000000004}, "44820000": {"6.809528031665241e-05": 0.4120000000000003, "0.07989475083428049": 0.5880000000000004}, "44830000": {"6.809528031665241e-05": 0.3990000000000003, "0.07989475083428049": 0.6010000000000004}, "44840000": {"6.809528031665241e-05": 0.4060000000000003, "0.07989475083428049": 0.5940000000000004}, "44850000": {"6.809528031665241e-05": 0.4250000000000003, "0.07989475083428049": 0.5750000000000004}, "44860000": {"6.809528031665241e-05": 0.3930000000000003, "0.07989475083428049": 0.6070000000000004}, "44870000": {"6.809528031665241e-05": 0.4150000000000003, "0.07989475083428049": 0.5840000000000004, "0.0018606925072703513": 0.001}, "44880000": {"6.809528031665241e-05": 0.4050000000000003, "0.07989475083428049": 0.5950000000000004}, "44890000": {"6.809528031665241e-05": 0.4060000000000003, "0.07989475083428049": 0.5940000000000004}, "44900000": {"6.809528031665241e-05": 0.4130000000000003, "0.07989475083428049": 0.5840000000000004, "0.007107585156249537": 0.001, "0.011883215522527794": 0.002}, "44910000": {"6.809528031665241e-05": 0.4100000000000003, "0.07989475083428049": 0.5900000000000004}, "44920000": {"6.809528031665241e-05": 0.4200000000000003, "0.07989475083428049": 0.5800000000000004}, "44930000": {"6.809528031665241e-05": 0.4170000000000003, "0.07989475083428049": 0.5800000000000004, "0.07749718750025271": 0.003}, "44940000": {"6.809528031665241e-05": 0.4200000000000003, "0.07989475083428049": 0.5760000000000004, "0.07853658621965151": 0.004}, "44950000": {"6.809528031665241e-05": 0.4210000000000003, "0.07989475083428049": 0.5690000000000004, "0.07853658621965151": 0.009000000000000001, "0.07722902998195955": 0.001}, "44960000": {"6.809528031665241e-05": 0.4100000000000003, "0.07989475083428049": 0.5900000000000004}, "44970000": {"6.809528031665241e-05": 0.4120000000000003, "0.07989475083428049": 0.5880000000000004}, "44980000": {"6.809528031665241e-05": 0.4250000000000003, "0.07989475083428049": 0.5750000000000004}, "44990000": {"6.809528031665241e-05": 0.4070000000000003, "0.07989475083428049": 0.5930000000000004}, "45000000": {"6.809528031665241e-05": 0.3980000000000003, "0.07989475083428049": 0.6020000000000004}, "45010000": {"6.809528031665241e-05": 0.4300000000000003, "0.07989475083428049": 0.5700000000000004}, "45020000": {"6.809528031665241e-05": 0.4010000000000003, "0.07989475083428049": 0.5990000000000004}, "45030000": {"6.809528031665241e-05": 0.3880000000000003, "0.07989475083428049": 0.6120000000000004}, "45040000": {"6.809528031665241e-05": 0.4220000000000003, "0.07989475083428049": 0.5780000000000004}, "45050000": {"6.809528031665241e-05": 0.44400000000000034, "0.07989475083428049": 0.5560000000000004}, "45060000": {"6.809528031665241e-05": 0.4080000000000003, "0.07989475083428049": 0.5860000000000004, "0.07786044759863772": 0.006}, "45070000": {"6.809528031665241e-05": 0.3720000000000003, "0.07989475083428049": 0.6280000000000004}, "45080000": {"6.809528031665241e-05": 0.4080000000000003, "0.07989475083428049": 0.5920000000000004}, "45090000": {"6.809528031665241e-05": 0.3980000000000003, "0.07989475083428049": 0.6020000000000004}, "45100000": {"6.809528031665241e-05": 0.3900000000000003, "0.07989475083428049": 0.6100000000000004}, "45110000": {"6.809528031665241e-05": 0.4120000000000003, "0.07989475083428049": 0.5880000000000004}, "45120000": {"6.809528031665241e-05": 0.4210000000000003, "0.07989475083428049": 0.5790000000000004}, "45130000": {"6.809528031665241e-05": 0.4230000000000003, "0.07989475083428049": 0.5760000000000004, "0.0009129387969304281": 0.001}, "45140000": {"6.809528031665241e-05": 0.3850000000000003, "0.07989475083428049": 0.6140000000000004, "0.0011585708015385682": 0.001}, "45150000": {"6.809528031665241e-05": 0.3980000000000003, "0.07989475083428049": 0.6020000000000004}, "45160000": {"6.809528031665241e-05": 0.43300000000000033, "0.07989475083428049": 0.5670000000000004}, "45170000": {"6.809528031665241e-05": 0.3880000000000003, "0.07989475083428049": 0.6110000000000004, "0.003197266226919639": 0.001}, "45180000": {"6.809528031665241e-05": 0.4120000000000003, "0.07989475083428049": 0.5860000000000004, "0.08836583766737768": 0.002}, "45190000": {"6.809528031665241e-05": 0.4050000000000003, "0.07989475083428049": 0.5950000000000004}, "45200000": {"6.809528031665241e-05": 0.4040000000000003, "0.07989475083428049": 0.5960000000000004}, "45210000": {"6.809528031665241e-05": 0.4140000000000003, "0.07989475083428049": 0.5860000000000004}, "45220000": {"6.809528031665241e-05": 0.3950000000000003, "0.07989475083428049": 0.6050000000000004}, "45230000": {"6.809528031665241e-05": 0.3970000000000003, "0.07989475083428049": 0.6030000000000004}, "45240000": {"6.809528031665241e-05": 0.4110000000000003, "0.07989475083428049": 0.5730000000000004, "0.008250705675559614": 0.016000000000000007}, "45250000": {"6.809528031665241e-05": 0.3950000000000003, "0.07989475083428049": 0.5900000000000004, "0.008250705675559614": 0.015000000000000006}, "45260000": {"6.809528031665241e-05": 0.3920000000000003, "0.07989475083428049": 0.5950000000000004, "0.008250705675559614": 0.013000000000000005}, "45270000": {"6.809528031665241e-05": 0.3860000000000003, "0.07989475083428049": 0.6020000000000004, "0.008250705675559614": 0.011000000000000003, "0.0038843737199663417": 0.001}, "45280000": {"6.809528031665241e-05": 0.3780000000000003, "0.07989475083428049": 0.5950000000000004, "0.008250705675559614": 0.026000000000000016, "0.003122485198225583": 0.001}, "45290000": {"6.809528031665241e-05": 0.4210000000000003, "0.07989475083428049": 0.5780000000000004, "0.003528344536322588": 0.001}, "45300000": {"6.809528031665241e-05": 0.4050000000000003, "0.07989475083428049": 0.5950000000000004}, "45310000": {"6.809528031665241e-05": 0.4230000000000003, "0.07989475083428049": 0.5760000000000004, "0.0037381928428539776": 0.001}, "45320000": {"6.809528031665241e-05": 0.4190000000000003, "0.07989475083428049": 0.5810000000000004}, "45330000": {"6.809528031665241e-05": 0.4250000000000003, "0.07989475083428049": 0.5750000000000004}, "45340000": {"6.809528031665241e-05": 0.4210000000000003, "0.07989475083428049": 0.5790000000000004}, "45350000": {"6.809528031665241e-05": 0.4030000000000003, "0.07989475083428049": 0.5940000000000004, "0.0776728857123631": 0.003}, "45360000": {"6.809528031665241e-05": 0.4190000000000003, "0.07989475083428049": 0.5810000000000004}, "45370000": {"6.809528031665241e-05": 0.4040000000000003, "0.07989475083428049": 0.5960000000000004}, "45380000": {"6.809528031665241e-05": 0.4280000000000003, "0.07989475083428049": 0.5720000000000004}, "45390000": {"6.809528031665241e-05": 0.4160000000000003, "0.07989475083428049": 0.5840000000000004}, "45400000": {"6.809528031665241e-05": 0.4170000000000003, "0.07989475083428049": 0.5830000000000004}, "45410000": {"6.809528031665241e-05": 0.4230000000000003, "0.07989475083428049": 0.5770000000000004}, "45420000": {"6.809528031665241e-05": 0.4190000000000003, "0.07989475083428049": 0.5790000000000004, "0.0019204941084244541": 0.002}, "45430000": {"6.809528031665241e-05": 0.4250000000000003, "0.07989475083428049": 0.5710000000000004, "0.08092191046343661": 0.004}, "45440000": {"6.809528031665241e-05": 0.4140000000000003, "0.07989475083428049": 0.5830000000000004, "0.08092191046343661": 0.003}, "45450000": {"6.809528031665241e-05": 0.3790000000000003, "0.07989475083428049": 0.6110000000000004, "0.002917032188655468": 0.001, "0.003570165291871527": 0.009000000000000001}, "45460000": {"6.809528031665241e-05": 0.3910000000000003, "0.07989475083428049": 0.6000000000000004, "0.003570165291871527": 0.009000000000000001}, "45470000": {"6.809528031665241e-05": 0.4060000000000003, "0.07989475083428049": 0.5920000000000004, "0.003570165291871527": 0.002}, "45480000": {"6.809528031665241e-05": 0.3960000000000003, "0.07989475083428049": 0.6040000000000004}, "45490000": {"6.809528031665241e-05": 0.3980000000000003, "0.07989475083428049": 0.6020000000000004}, "45500000": {"6.809528031665241e-05": 0.4110000000000003, "0.07989475083428049": 0.5890000000000004}, "45510000": {"6.809528031665241e-05": 0.4080000000000003, "0.07989475083428049": 0.5920000000000004}, "45520000": {"6.809528031665241e-05": 0.4110000000000003, "0.07989475083428049": 0.5890000000000004}, "45530000": {"6.809528031665241e-05": 0.3950000000000003, "0.07989475083428049": 0.6050000000000004}, "45540000": {"6.809528031665241e-05": 0.44400000000000034, "0.07989475083428049": 0.5500000000000004, "0.009490735314766548": 0.006}, "45550000": {"6.809528031665241e-05": 0.3860000000000003, "0.07989475083428049": 0.6020000000000004, "0.009490735314766548": 0.006, "0.06879350866268763": 0.006}, "45560000": {"6.809528031665241e-05": 0.4120000000000003, "0.07989475083428049": 0.5810000000000004, "0.009490735314766548": 0.007}, "45570000": {"6.809528031665241e-05": 0.3950000000000003, "0.07989475083428049": 0.6010000000000004, "0.009490735314766548": 0.003, "0.002377610882917158": 0.001}, "45580000": {"6.809528031665241e-05": 0.3920000000000003, "0.07989475083428049": 0.6030000000000004, "0.08049725688596501": 0.005}, "45590000": {"6.809528031665241e-05": 0.4060000000000003, "0.07989475083428049": 0.5940000000000004}, "45600000": {"6.809528031665241e-05": 0.4240000000000003, "0.07989475083428049": 0.5760000000000004}, "45610000": {"6.809528031665241e-05": 0.4310000000000003, "0.07989475083428049": 0.5690000000000004}, "45620000": {"6.809528031665241e-05": 0.4100000000000003, "0.07989475083428049": 0.5860000000000004, "0.07696693456996763": 0.004}, "45630000": {"6.809528031665241e-05": 0.4100000000000003, "0.07989475083428049": 0.5820000000000004, "0.07696693456996763": 0.008}, "45640000": {"6.809528031665241e-05": 0.4100000000000003, "0.07989475083428049": 0.5650000000000004, "0.07696693456996763": 0.025000000000000015}, "45650000": {"6.809528031665241e-05": 0.4120000000000003, "0.07989475083428049": 0.5570000000000004, "0.07696693456996763": 0.03100000000000002}, "45660000": {"6.809528031665241e-05": 0.3940000000000003, "0.07989475083428049": 0.5660000000000004, "0.07696693456996763": 0.04000000000000003}, "45670000": {"6.809528031665241e-05": 0.43900000000000033, "0.07989475083428049": 0.4810000000000003, "0.07696693456996763": 0.07800000000000006, "0.004101650538924292": 0.002}, "45680000": {"6.809528031665241e-05": 0.4000000000000003, "0.07989475083428049": 0.5120000000000003, "0.07696693456996763": 0.08700000000000006, "0.0032239726546143175": 0.001}, "45690000": {"6.809528031665241e-05": 0.4120000000000003, "0.07989475083428049": 0.4840000000000003, "0.07696693456996763": 0.10400000000000008}, "45700000": {"6.809528031665241e-05": 0.4160000000000003, "0.07989475083428049": 0.5040000000000003, "0.07696693456996763": 0.08000000000000006}, "45710000": {"6.809528031665241e-05": 0.3990000000000003, "0.07989475083428049": 0.5290000000000004, "0.07696693456996763": 0.07200000000000005}, "45720000": {"6.809528031665241e-05": 0.4300000000000003, "0.07989475083428049": 0.5460000000000004, "0.07696693456996763": 0.024000000000000007}, "45730000": {"6.809528031665241e-05": 0.4150000000000003, "0.07989475083428049": 0.5590000000000004, "0.07696693456996763": 0.02600000000000001}, "45740000": {"6.809528031665241e-05": 0.4230000000000003, "0.07989475083428049": 0.4850000000000003, "0.07696693456996763": 0.08600000000000006, "0.0033746478963482996": 0.005, "0.08361323554254628": 0.001}, "45750000": {"6.809528031665241e-05": 0.4030000000000003, "0.07989475083428049": 0.4920000000000003, "0.07696693456996763": 0.09200000000000007, "0.0033746478963482996": 0.012000000000000004, "0.07403353486932943": 0.001}, "45760000": {"6.809528031665241e-05": 0.4110000000000003, "0.07989475083428049": 0.5120000000000003, "0.07696693456996763": 0.07700000000000005}, "45770000": {"6.809528031665241e-05": 0.4220000000000003, "0.07989475083428049": 0.5050000000000003, "0.07696693456996763": 0.07300000000000005}, "45780000": {"6.809528031665241e-05": 0.4110000000000003, "0.07989475083428049": 0.5440000000000004, "0.07696693456996763": 0.045000000000000026}, "45790000": {"6.809528031665241e-05": 0.3990000000000003, "0.07989475083428049": 0.5240000000000004, "0.07696693456996763": 0.07700000000000005}, "45800000": {"6.809528031665241e-05": 0.43200000000000033, "0.07989475083428049": 0.5010000000000003, "0.07696693456996763": 0.06700000000000005}, "45810000": {"6.809528031665241e-05": 0.4280000000000003, "0.07989475083428049": 0.5190000000000003, "0.07696693456996763": 0.05300000000000003}, "45820000": {"6.809528031665241e-05": 0.4000000000000003, "0.07989475083428049": 0.4740000000000003, "0.07696693456996763": 0.12600000000000008}, "45830000": {"6.809528031665241e-05": 0.4020000000000003, "0.07989475083428049": 0.4840000000000003, "0.07696693456996763": 0.11400000000000007}, "45840000": {"6.809528031665241e-05": 0.4250000000000003, "0.07989475083428049": 0.5150000000000003, "0.07696693456996763": 0.060000000000000026}, "45850000": {"6.809528031665241e-05": 0.4020000000000003, "0.07989475083428049": 0.5570000000000004, "0.07696693456996763": 0.04100000000000001}, "45860000": {"6.809528031665241e-05": 0.4210000000000003, "0.07989475083428049": 0.5430000000000004, "0.07696693456996763": 0.036000000000000004}, "45870000": {"6.809528031665241e-05": 0.4260000000000003, "0.07989475083428049": 0.5500000000000004, "0.07696693456996763": 0.023999999999999994}, "45880000": {"6.809528031665241e-05": 0.4040000000000003, "0.07989475083428049": 0.5870000000000004, "0.07696693456996763": 0.00899999999999998}, "45890000": {"6.809528031665241e-05": 0.4130000000000003, "0.07989475083428049": 0.5730000000000004, "0.07696693456996763": 0.006999999999999979, "0.007655220754324849": 0.007}, "45900000": {"6.809528031665241e-05": 0.3990000000000003, "0.07989475083428049": 0.5730000000000004, "0.007655220754324849": 0.028000000000000018}, "45910000": {"6.809528031665241e-05": 0.3730000000000003, "0.07989475083428049": 0.5640000000000004, "0.007655220754324849": 0.06300000000000004}, "45920000": {"6.809528031665241e-05": 0.3980000000000003, "0.07989475083428049": 0.5750000000000004, "0.007655220754324849": 0.02700000000000001}, "45930000": {"6.809528031665241e-05": 0.3820000000000003, "0.07989475083428049": 0.5930000000000004, "0.007655220754324849": 0.02500000000000001}, "45940000": {"6.809528031665241e-05": 0.4240000000000003, "0.07989475083428049": 0.5660000000000004, "0.007655220754324849": 0.007999999999999993, "0.07793571459015404": 0.002}, "45950000": {"6.809528031665241e-05": 0.4150000000000003, "0.07989475083428049": 0.5850000000000004}, "45960000": {"6.809528031665241e-05": 0.3810000000000003, "0.07989475083428049": 0.6180000000000004, "0.0026270417634265686": 0.001}, "45970000": {"6.809528031665241e-05": 0.4220000000000003, "0.07989475083428049": 0.5780000000000004}, "45980000": {"6.809528031665241e-05": 0.3970000000000003, "0.07989475083428049": 0.6030000000000004}, "45990000": {"6.809528031665241e-05": 0.4260000000000003, "0.07989475083428049": 0.5740000000000004}, "46000000": {"6.809528031665241e-05": 0.4110000000000003, "0.07989475083428049": 0.5890000000000004}, "46010000": {"6.809528031665241e-05": 0.4160000000000003, "0.07989475083428049": 0.5840000000000004}, "46020000": {"6.809528031665241e-05": 0.3970000000000003, "0.07989475083428049": 0.6030000000000004}, "46030000": {"6.809528031665241e-05": 0.4270000000000003, "0.07989475083428049": 0.5730000000000004}, "46040000": {"6.809528031665241e-05": 0.4250000000000003, "0.07989475083428049": 0.5750000000000004}, "46050000": {"6.809528031665241e-05": 0.4010000000000003, "0.07989475083428049": 0.5990000000000004}, "46060000": {"6.809528031665241e-05": 0.4070000000000003, "0.07989475083428049": 0.5930000000000004}, "46070000": {"6.809528031665241e-05": 0.4080000000000003, "0.07989475083428049": 0.5920000000000004}, "46080000": {"6.809528031665241e-05": 0.3920000000000003, "0.07989475083428049": 0.6080000000000004}, "46090000": {"6.809528031665241e-05": 0.4140000000000003, "0.07989475083428049": 0.5860000000000004}, "46100000": {"6.809528031665241e-05": 0.4140000000000003, "0.07989475083428049": 0.5860000000000004}, "46110000": {"6.809528031665241e-05": 0.4030000000000003, "0.07989475083428049": 0.5970000000000004}, "46120000": {"6.809528031665241e-05": 0.4180000000000003, "0.07989475083428049": 0.5820000000000004}, "46130000": {"6.809528031665241e-05": 0.4030000000000003, "0.07989475083428049": 0.5970000000000004}, "46140000": {"6.809528031665241e-05": 0.3980000000000003, "0.07989475083428049": 0.5930000000000004, "0.07729841574093438": 0.008, "0.00034413689788057196": 0.001}, "46150000": {"6.809528031665241e-05": 0.3960000000000003, "0.07989475083428049": 0.5960000000000004, "0.07729841574093438": 0.006, "0.001971182970474907": 0.002}, "46160000": {"6.809528031665241e-05": 0.4280000000000003, "0.07989475083428049": 0.5660000000000004, "0.07729841574093438": 0.006}, "46170000": {"6.809528031665241e-05": 0.4000000000000003, "0.07989475083428049": 0.5790000000000004, "0.07729841574093438": 0.02100000000000001}, "46180000": {"6.809528031665241e-05": 0.4120000000000003, "0.07989475083428049": 0.5820000000000004, "0.07729841574093438": 0.006}, "46190000": {"6.809528031665241e-05": 0.4040000000000003, "0.07989475083428049": 0.5910000000000004, "0.0014738039611976552": 0.005}, "46200000": {"6.809528031665241e-05": 0.4250000000000003, "0.07989475083428049": 0.5690000000000004, "0.0014738039611976552": 0.006}, "46210000": {"6.809528031665241e-05": 0.4110000000000003, "0.07989475083428049": 0.5820000000000004, "0.0014738039611976552": 0.002, "0.07135823939966088": 0.005}, "46220000": {"6.809528031665241e-05": 0.4120000000000003, "0.07989475083428049": 0.5880000000000004}, "46230000": {"6.809528031665241e-05": 0.4050000000000003, "0.07989475083428049": 0.5950000000000004}, "46240000": {"6.809528031665241e-05": 0.4180000000000003, "0.07989475083428049": 0.5820000000000004}, "46250000": {"6.809528031665241e-05": 0.4160000000000003, "0.07989475083428049": 0.5840000000000004}, "46260000": {"6.809528031665241e-05": 0.4100000000000003, "0.07989475083428049": 0.5900000000000004}, "46270000": {"6.809528031665241e-05": 0.3990000000000003, "0.07989475083428049": 0.6010000000000004}, "46280000": {"6.809528031665241e-05": 0.4270000000000003, "0.07989475083428049": 0.5720000000000004, "0.07163585260913115": 0.001}, "46290000": {"6.809528031665241e-05": 0.4190000000000003, "0.07989475083428049": 0.5810000000000004}, "46300000": {"6.809528031665241e-05": 0.3990000000000003, "0.07989475083428049": 0.5920000000000004, "0.003415309063802272": 0.009000000000000001}, "46310000": {"6.809528031665241e-05": 0.4190000000000003, "0.07989475083428049": 0.5770000000000004, "0.008070626080703117": 0.004}, "46320000": {"6.809528031665241e-05": 0.4080000000000003, "0.07989475083428049": 0.5920000000000004}, "46330000": {"6.809528031665241e-05": 0.4240000000000003, "0.07989475083428049": 0.5760000000000004}, "46340000": {"6.809528031665241e-05": 0.4180000000000003, "0.07989475083428049": 0.5820000000000004}, "46350000": {"6.809528031665241e-05": 0.4050000000000003, "0.07989475083428049": 0.5950000000000004}, "46360000": {"6.809528031665241e-05": 0.4040000000000003, "0.07989475083428049": 0.5960000000000004}, "46370000": {"6.809528031665241e-05": 0.4100000000000003, "0.07989475083428049": 0.5900000000000004}, "46380000": {"6.809528031665241e-05": 0.3850000000000003, "0.07989475083428049": 0.6130000000000004, "0.07399682383880975": 0.002}, "46390000": {"6.809528031665241e-05": 0.4150000000000003, "0.07989475083428049": 0.5840000000000004, "0.07399682383880975": 0.001}, "46400000": {"6.809528031665241e-05": 0.3980000000000003, "0.07989475083428049": 0.6020000000000004}, "46410000": {"6.809528031665241e-05": 0.4130000000000003, "0.07989475083428049": 0.5870000000000004}, "46420000": {"6.809528031665241e-05": 0.43400000000000033, "0.07989475083428049": 0.5660000000000004}, "46430000": {"6.809528031665241e-05": 0.43900000000000033, "0.07989475083428049": 0.5610000000000004}, "46440000": {"6.809528031665241e-05": 0.4010000000000003, "0.07989475083428049": 0.5990000000000004}, "46450000": {"6.809528031665241e-05": 0.4160000000000003, "0.07989475083428049": 0.5840000000000004}, "46460000": {"6.809528031665241e-05": 0.4000000000000003, "0.07989475083428049": 0.6000000000000004}, "46470000": {"6.809528031665241e-05": 0.4220000000000003, "0.07989475083428049": 0.5760000000000004, "0.004561790943325484": 0.002}, "46480000": {"6.809528031665241e-05": 0.4310000000000003, "0.07989475083428049": 0.5690000000000004}, "46490000": {"6.809528031665241e-05": 0.4030000000000003, "0.07989475083428049": 0.5970000000000004}, "46500000": {"6.809528031665241e-05": 0.4140000000000003, "0.07989475083428049": 0.5860000000000004}, "46510000": {"6.809528031665241e-05": 0.4120000000000003, "0.07989475083428049": 0.5880000000000004}, "46520000": {"6.809528031665241e-05": 0.4060000000000003, "0.07989475083428049": 0.5940000000000004}, "46530000": {"6.809528031665241e-05": 0.3850000000000003, "0.07989475083428049": 0.6150000000000004}, "46540000": {"6.809528031665241e-05": 0.4110000000000003, "0.07989475083428049": 0.5890000000000004}, "46550000": {"6.809528031665241e-05": 0.4050000000000003, "0.07989475083428049": 0.5950000000000004}, "46560000": {"6.809528031665241e-05": 0.4130000000000003, "0.07989475083428049": 0.5870000000000004}, "46570000": {"6.809528031665241e-05": 0.4110000000000003, "0.07989475083428049": 0.5890000000000004}, "46580000": {"6.809528031665241e-05": 0.4020000000000003, "0.07989475083428049": 0.5980000000000004}, "46590000": {"6.809528031665241e-05": 0.4130000000000003, "0.07989475083428049": 0.5870000000000004}, "46600000": {"6.809528031665241e-05": 0.3930000000000003, "0.07989475083428049": 0.5960000000000004, "0.08658988231960148": 0.011000000000000003}, "46610000": {"6.809528031665241e-05": 0.4130000000000003, "0.07989475083428049": 0.5660000000000004, "0.08658988231960148": 0.02100000000000001}, "46620000": {"6.809528031665241e-05": 0.3980000000000003, "0.07989475083428049": 0.5760000000000004, "0.08658988231960148": 0.026000000000000016}, "46630000": {"6.809528031665241e-05": 0.3920000000000003, "0.07989475083428049": 0.5540000000000004, "0.08658988231960148": 0.05400000000000004}, "46640000": {"6.809528031665241e-05": 0.3990000000000003, "0.07989475083428049": 0.4420000000000003, "0.08658988231960148": 0.1590000000000001}, "46650000": {"6.809528031665241e-05": 0.4130000000000003, "0.07989475083428049": 0.4820000000000003, "0.08658988231960148": 0.10500000000000007}, "46660000": {"6.809528031665241e-05": 0.4030000000000003, "0.07989475083428049": 0.39400000000000024, "0.08658988231960148": 0.20300000000000015}, "46670000": {"6.809528031665241e-05": 0.4070000000000003, "0.07989475083428049": 0.4480000000000003, "0.08658988231960148": 0.1320000000000001, "0.08112559090480029": 0.013000000000000005}, "46680000": {"6.809528031665241e-05": 0.4140000000000003, "0.07989475083428049": 0.4330000000000003, "0.08658988231960148": 0.1360000000000001, "0.08112559090480029": 0.017000000000000008}, "46690000": {"6.809528031665241e-05": 0.4090000000000003, "0.07989475083428049": 0.4720000000000003, "0.08658988231960148": 0.11700000000000008, "0.08112559090480029": 0.002}, "46700000": {"6.809528031665241e-05": 0.4190000000000003, "0.07989475083428049": 0.4560000000000003, "0.08658988231960148": 0.12500000000000008}, "46710000": {"6.809528031665241e-05": 0.4030000000000003, "0.07989475083428049": 0.4510000000000003, "0.08658988231960148": 0.1460000000000001}, "46720000": {"6.809528031665241e-05": 0.4240000000000003, "0.07989475083428049": 0.3490000000000002, "0.08658988231960148": 0.22700000000000015}, "46730000": {"6.809528031665241e-05": 0.4160000000000003, "0.07989475083428049": 0.3700000000000002, "0.08658988231960148": 0.21400000000000013}, "46740000": {"6.809528031665241e-05": 0.4150000000000003, "0.07989475083428049": 0.3540000000000002, "0.08658988231960148": 0.23100000000000015}, "46750000": {"6.809528031665241e-05": 0.4210000000000003, "0.07989475083428049": 0.3790000000000002, "0.08658988231960148": 0.19800000000000012, "0.08448547845803601": 0.002}, "46760000": {"6.809528031665241e-05": 0.3960000000000003, "0.07989475083428049": 0.3810000000000002, "0.08658988231960148": 0.22300000000000014}, "46770000": {"6.809528031665241e-05": 0.4060000000000003, "0.07989475083428049": 0.40400000000000025, "0.08658988231960148": 0.1900000000000001}, "46780000": {"6.809528031665241e-05": 0.4170000000000003, "0.07989475083428049": 0.29100000000000015, "0.08658988231960148": 0.2910000000000002, "0.00485836373798966": 0.001}, "46790000": {"6.809528031665241e-05": 0.4190000000000003, "0.07989475083428049": 0.3420000000000002, "0.08658988231960148": 0.23900000000000016}, "46800000": {"6.809528031665241e-05": 0.4130000000000003, "0.07989475083428049": 0.31300000000000017, "0.08658988231960148": 0.2730000000000002, "0.08346994549082754": 0.001}, "46810000": {"6.809528031665241e-05": 0.4140000000000003, "0.07989475083428049": 0.38400000000000023, "0.08658988231960148": 0.20200000000000012}, "46820000": {"6.809528031665241e-05": 0.4100000000000003, "0.07989475083428049": 0.3640000000000002, "0.08658988231960148": 0.22600000000000015}, "46830000": {"6.809528031665241e-05": 0.3930000000000003, "0.07989475083428049": 0.41100000000000025, "0.08658988231960148": 0.19600000000000012}, "46840000": {"6.809528031665241e-05": 0.4070000000000003, "0.07989475083428049": 0.42700000000000027, "0.08658988231960148": 0.1660000000000001}, "46850000": {"6.809528031665241e-05": 0.4150000000000003, "0.07989475083428049": 0.4780000000000003, "0.08658988231960148": 0.10700000000000004}, "46860000": {"6.809528031665241e-05": 0.4120000000000003, "0.07989475083428049": 0.4450000000000003, "0.08658988231960148": 0.14300000000000007}, "46870000": {"6.809528031665241e-05": 0.4040000000000003, "0.07989475083428049": 0.4440000000000003, "0.08658988231960148": 0.15200000000000008}, "46880000": {"6.809528031665241e-05": 0.4040000000000003, "0.07989475083428049": 0.42900000000000027, "0.08658988231960148": 0.1670000000000001}, "46890000": {"6.809528031665241e-05": 0.4130000000000003, "0.07989475083428049": 0.4360000000000003, "0.08658988231960148": 0.15100000000000008}, "46900000": {"6.809528031665241e-05": 0.4300000000000003, "0.07989475083428049": 0.4810000000000003, "0.08658988231960148": 0.08900000000000002}, "46910000": {"6.809528031665241e-05": 0.4170000000000003, "0.07989475083428049": 0.4800000000000003, "0.08658988231960148": 0.09400000000000003, "0.008172351332268006": 0.007, "0.08393269648723962": 0.002}, "46920000": {"6.809528031665241e-05": 0.4280000000000003, "0.07989475083428049": 0.41700000000000026, "0.08658988231960148": 0.15500000000000008}, "46930000": {"6.809528031665241e-05": 0.43600000000000033, "0.07989475083428049": 0.42800000000000027, "0.08658988231960148": 0.13600000000000007}, "46940000": {"6.809528031665241e-05": 0.4070000000000003, "0.07989475083428049": 0.41500000000000026, "0.08658988231960148": 0.1740000000000001, "0.0028826241916044344": 0.004}, "46950000": {"6.809528031665241e-05": 0.4210000000000003, "0.07989475083428049": 0.4590000000000003, "0.08658988231960148": 0.12000000000000005}, "46960000": {"6.809528031665241e-05": 0.4250000000000003, "0.07989475083428049": 0.43000000000000027, "0.08658988231960148": 0.14500000000000007}, "46970000": {"6.809528031665241e-05": 0.44800000000000034, "0.07989475083428049": 0.3750000000000002, "0.08658988231960148": 0.1770000000000001}, "46980000": {"6.809528031665241e-05": 0.4150000000000003, "0.07989475083428049": 0.3730000000000002, "0.08658988231960148": 0.21200000000000013}, "46990000": {"6.809528031665241e-05": 0.4120000000000003, "0.07989475083428049": 0.3300000000000002, "0.08658988231960148": 0.2580000000000002}, "47000000": {"6.809528031665241e-05": 0.4280000000000003, "0.07989475083428049": 0.3510000000000002, "0.08658988231960148": 0.22100000000000014}, "47010000": {"6.809528031665241e-05": 0.46300000000000036, "0.07989475083428049": 0.3190000000000002, "0.08658988231960148": 0.21800000000000014}, "47020000": {"6.809528031665241e-05": 0.4190000000000003, "0.07989475083428049": 0.3780000000000002, "0.08658988231960148": 0.20300000000000012}, "47030000": {"6.809528031665241e-05": 0.4040000000000003, "0.07989475083428049": 0.27400000000000013, "0.08658988231960148": 0.32200000000000023}, "47040000": {"6.809528031665241e-05": 0.4080000000000003, "0.07989475083428049": 0.30400000000000016, "0.08658988231960148": 0.2880000000000002}, "47050000": {"6.809528031665241e-05": 0.4280000000000003, "0.07989475083428049": 0.19000000000000006, "0.08658988231960148": 0.3820000000000003}, "47060000": {"6.809528031665241e-05": 0.4080000000000003, "0.07989475083428049": 0.126, "0.08658988231960148": 0.46500000000000036, "0.0008780961178871299": 0.001}, "47070000": {"6.809528031665241e-05": 0.4080000000000003, "0.07989475083428049": 0.04499999999999993, "0.08658988231960148": 0.5470000000000004}, "47080000": {"6.809528031665241e-05": 0.43600000000000033, "0.07989475083428049": 0.04699999999999993, "0.08658988231960148": 0.5170000000000003}, "47090000": {"6.809528031665241e-05": 0.44600000000000034, "0.07989475083428049": 0.051999999999999935, "0.08658988231960148": 0.5020000000000003}, "47100000": {"6.809528031665241e-05": 0.4150000000000003, "0.07989475083428049": 0.02399999999999991, "0.08658988231960148": 0.5520000000000004, "0.09188870716983773": 0.009000000000000001}, "47110000": {"6.809528031665241e-05": 0.43200000000000033, "0.07989475083428049": 0.0119999999999999, "0.08658988231960148": 0.5530000000000004, "0.09188870716983773": 0.003}, "47120000": {"6.809528031665241e-05": 0.43200000000000033, "0.07989475083428049": 0.05499999999999994, "0.08658988231960148": 0.5130000000000003}, "47130000": {"6.809528031665241e-05": 0.4200000000000003, "0.07989475083428049": 0.09399999999999997, "0.08658988231960148": 0.4860000000000003}, "47140000": {"6.809528031665241e-05": 0.43900000000000033, "0.07989475083428049": 0.119, "0.08658988231960148": 0.4380000000000003, "0.09275359411981701": 0.004}, "47150000": {"6.809528031665241e-05": 0.4290000000000003, "0.07989475083428049": 0.20900000000000007, "0.08658988231960148": 0.3620000000000002}, "47160000": {"6.809528031665241e-05": 0.44000000000000034, "0.07989475083428049": 0.17900000000000005, "0.08658988231960148": 0.3770000000000002, "0.08931441011669071": 0.004}, "47170000": {"6.809528031665241e-05": 0.4260000000000003, "0.07989475083428049": 0.18500000000000005, "0.08658988231960148": 0.38900000000000023}, "47180000": {"6.809528031665241e-05": 0.43300000000000033, "0.07989475083428049": 0.29600000000000015, "0.08658988231960148": 0.27100000000000013}, "47190000": {"6.809528031665241e-05": 0.4240000000000003, "0.07989475083428049": 0.2650000000000001, "0.08658988231960148": 0.31100000000000017}, "47200000": {"6.809528031665241e-05": 0.4270000000000003, "0.07989475083428049": 0.29800000000000015, "0.08658988231960148": 0.27500000000000013}, "47210000": {"6.809528031665241e-05": 0.3970000000000003, "0.07989475083428049": 0.2600000000000001, "0.08658988231960148": 0.3420000000000002, "0.08656706923547433": 0.001}, "47220000": {"6.809528031665241e-05": 0.4310000000000003, "0.07989475083428049": 0.3270000000000002, "0.08658988231960148": 0.2420000000000001}, "47230000": {"6.809528031665241e-05": 0.4200000000000003, "0.07989475083428049": 0.3350000000000002, "0.08658988231960148": 0.2440000000000001, "0.011102990628454228": 0.001}, "47240000": {"6.809528031665241e-05": 0.4280000000000003, "0.07989475083428049": 0.28800000000000014, "0.08658988231960148": 0.28400000000000014}, "47250000": {"6.809528031665241e-05": 0.4160000000000003, "0.07989475083428049": 0.16000000000000003, "0.08658988231960148": 0.42400000000000027}, "47260000": {"6.809528031665241e-05": 0.4200000000000003, "0.07989475083428049": 0.20200000000000007, "0.08658988231960148": 0.3770000000000002, "0.003655504577291128": 0.001}, "47270000": {"6.809528031665241e-05": 0.3930000000000003, "0.07989475083428049": 0.2530000000000001, "0.08658988231960148": 0.3540000000000002}, "47280000": {"6.809528031665241e-05": 0.4200000000000003, "0.07989475083428049": 0.2400000000000001, "0.08658988231960148": 0.3270000000000002, "0.1001379914572261": 0.012000000000000004, "0.09037358616577082": 0.001}, "47290000": {"6.809528031665241e-05": 0.44700000000000034, "0.07989475083428049": 0.2270000000000001, "0.08658988231960148": 0.3200000000000002, "0.1001379914572261": 0.005, "0.078883889090661": 0.001}, "47300000": {"6.809528031665241e-05": 0.3960000000000003, "0.07989475083428049": 0.27000000000000013, "0.08658988231960148": 0.2660000000000001, "0.1001379914572261": 0.02100000000000001, "0.078883889090661": 0.016000000000000007, "0.0037874786307780534": 0.02900000000000002, "0.002097724171515411": 0.002}, "47310000": {"6.809528031665241e-05": 0.4280000000000003, "0.07989475083428049": 0.21500000000000008, "0.08658988231960148": 0.3260000000000002, "0.1001379914572261": 0.01900000000000001, "0.078883889090661": 0.010000000000000002, "0.0037874786307780534": 0.002}, "47320000": {"6.809528031665241e-05": 0.4210000000000003, "0.07989475083428049": 0.2680000000000001, "0.08658988231960148": 0.29800000000000015, "0.1001379914572261": 0.013000000000000005}, "47330000": {"6.809528031665241e-05": 0.4280000000000003, "0.07989475083428049": 0.17300000000000004, "0.08658988231960148": 0.38600000000000023, "0.1001379914572261": 0.013000000000000005}, "47340000": {"6.809528031665241e-05": 0.4070000000000003, "0.07989475083428049": 0.20300000000000007, "0.08658988231960148": 0.38300000000000023, "0.1001379914572261": 0.007}, "47350000": {"6.809528031665241e-05": 0.44800000000000034, "0.07989475083428049": 0.14200000000000002, "0.08658988231960148": 0.40700000000000025, "0.0032873404272138443": 0.001, "0.0012195070872733013": 0.002}, "47360000": {"6.809528031665241e-05": 0.4080000000000003, "0.07989475083428049": 0.10699999999999998, "0.08658988231960148": 0.4850000000000003}, "47370000": {"6.809528031665241e-05": 0.4210000000000003, "0.07989475083428049": 0.14800000000000002, "0.08658988231960148": 0.43100000000000027}, "47380000": {"6.809528031665241e-05": 0.4240000000000003, "0.07989475083428049": 0.11199999999999999, "0.08658988231960148": 0.4640000000000003}, "47390000": {"6.809528031665241e-05": 0.4060000000000003, "0.07989475083428049": 0.17000000000000004, "0.08658988231960148": 0.42200000000000026, "0.00027495947959676234": 0.002}, "47400000": {"6.809528031665241e-05": 0.4180000000000003, "0.07989475083428049": 0.17000000000000004, "0.08658988231960148": 0.41200000000000025}, "47410000": {"6.809528031665241e-05": 0.4190000000000003, "0.07989475083428049": 0.20500000000000007, "0.08658988231960148": 0.3760000000000002}, "47420000": {"6.809528031665241e-05": 0.4290000000000003, "0.07989475083428049": 0.2430000000000001, "0.08658988231960148": 0.3280000000000002}, "47430000": {"6.809528031665241e-05": 0.4220000000000003, "0.07989475083428049": 0.27700000000000014, "0.08658988231960148": 0.30100000000000016}, "47440000": {"6.809528031665241e-05": 0.4300000000000003, "0.07989475083428049": 0.21600000000000008, "0.08658988231960148": 0.3540000000000002}, "47450000": {"6.809528031665241e-05": 0.4290000000000003, "0.07989475083428049": 0.15400000000000003, "0.08658988231960148": 0.41700000000000026}, "47460000": {"6.809528031665241e-05": 0.4100000000000003, "0.07989475083428049": 0.14600000000000002, "0.08658988231960148": 0.4440000000000003}, "47470000": {"6.809528031665241e-05": 0.4290000000000003, "0.07989475083428049": 0.11499999999999999, "0.08658988231960148": 0.4560000000000003}, "47480000": {"6.809528031665241e-05": 0.4120000000000003, "0.07989475083428049": 0.20300000000000007, "0.08658988231960148": 0.38500000000000023}, "47490000": {"6.809528031665241e-05": 0.4250000000000003, "0.07989475083428049": 0.2360000000000001, "0.08658988231960148": 0.3350000000000002, "0.002879745579750402": 0.003, "0.08695692941271477": 0.001}, "47500000": {"6.809528031665241e-05": 0.4120000000000003, "0.07989475083428049": 0.2230000000000001, "0.08658988231960148": 0.3590000000000002, "0.002879745579750402": 0.006}, "47510000": {"6.809528031665241e-05": 0.4290000000000003, "0.07989475083428049": 0.18900000000000006, "0.08658988231960148": 0.3800000000000002, "0.002879745579750402": 0.002}, "47520000": {"6.809528031665241e-05": 0.4230000000000003, "0.07989475083428049": 0.2310000000000001, "0.08658988231960148": 0.3450000000000002, "0.002879745579750402": 0.001}, "47530000": {"6.809528031665241e-05": 0.4300000000000003, "0.07989475083428049": 0.28600000000000014, "0.08658988231960148": 0.28400000000000014}, "47540000": {"6.809528031665241e-05": 0.4130000000000003, "0.07989475083428049": 0.3230000000000002, "0.08658988231960148": 0.2490000000000001, "0.07940369828195992": 0.015000000000000006}, "47550000": {"6.809528031665241e-05": 0.3910000000000003, "0.07989475083428049": 0.3520000000000002, "0.08658988231960148": 0.2570000000000001}, "47560000": {"6.809528031665241e-05": 0.4090000000000003, "0.07989475083428049": 0.3490000000000002, "0.08658988231960148": 0.2280000000000001, "0.08119181664268767": 0.014000000000000005}, "47570000": {"6.809528031665241e-05": 0.4160000000000003, "0.07989475083428049": 0.38300000000000023, "0.08658988231960148": 0.19000000000000006, "0.08119181664268767": 0.011000000000000003}, "47580000": {"6.809528031665241e-05": 0.4070000000000003, "0.07989475083428049": 0.3620000000000002, "0.08658988231960148": 0.2310000000000001}, "47590000": {"6.809528031665241e-05": 0.4110000000000003, "0.07989475083428049": 0.3610000000000002, "0.08658988231960148": 0.2270000000000001, "0.08065469022489409": 0.001}, "47600000": {"6.809528031665241e-05": 0.4190000000000003, "0.07989475083428049": 0.30600000000000016, "0.08658988231960148": 0.27000000000000013, "0.08065469022489409": 0.005}, "47610000": {"6.809528031665241e-05": 0.4270000000000003, "0.07989475083428049": 0.26900000000000013, "0.08658988231960148": 0.29300000000000015, "0.08065469022489409": 0.010000000000000002, "0.002163979097544014": 0.001}, "47620000": {"6.809528031665241e-05": 0.43900000000000033, "0.07989475083428049": 0.2260000000000001, "0.08658988231960148": 0.31600000000000017, "0.08065469022489409": 0.01900000000000001}, "47630000": {"6.809528031665241e-05": 0.43300000000000033, "0.07989475083428049": 0.134, "0.08658988231960148": 0.43000000000000027, "0.08065469022489409": 0.003}, "47640000": {"6.809528031665241e-05": 0.4200000000000003, "0.07989475083428049": 0.118, "0.08658988231960148": 0.4620000000000003}, "47650000": {"6.809528031665241e-05": 0.4260000000000003, "0.07989475083428049": 0.14800000000000002, "0.08658988231960148": 0.42500000000000027, "0.00467758072812098": 0.001}, "47660000": {"6.809528031665241e-05": 0.4110000000000003, "0.07989475083428049": 0.15300000000000002, "0.08658988231960148": 0.4360000000000003}, "47670000": {"6.809528031665241e-05": 0.4280000000000003, "0.07989475083428049": 0.18900000000000006, "0.08658988231960148": 0.38300000000000023}, "47680000": {"6.809528031665241e-05": 0.4210000000000003, "0.07989475083428049": 0.2470000000000001, "0.08658988231960148": 0.3320000000000002}, "47690000": {"6.809528031665241e-05": 0.4170000000000003, "0.07989475083428049": 0.21600000000000008, "0.08658988231960148": 0.3670000000000002}, "47700000": {"6.809528031665241e-05": 0.4210000000000003, "0.07989475083428049": 0.2360000000000001, "0.08658988231960148": 0.3430000000000002}, "47710000": {"6.809528031665241e-05": 0.4090000000000003, "0.07989475083428049": 0.2270000000000001, "0.08658988231960148": 0.3640000000000002}, "47720000": {"6.809528031665241e-05": 0.45300000000000035, "0.07989475083428049": 0.2320000000000001, "0.08658988231960148": 0.31500000000000017}, "47730000": {"6.809528031665241e-05": 0.4260000000000003, "0.07989475083428049": 0.28000000000000014, "0.08658988231960148": 0.29400000000000015}, "47740000": {"6.809528031665241e-05": 0.4070000000000003, "0.07989475083428049": 0.3670000000000002, "0.08658988231960148": 0.2260000000000001}, "47750000": {"6.809528031665241e-05": 0.44100000000000034, "0.07989475083428049": 0.3740000000000002, "0.08658988231960148": 0.18500000000000005}, "47760000": {"6.809528031665241e-05": 0.4200000000000003, "0.07989475083428049": 0.4380000000000003, "0.08658988231960148": 0.14200000000000002}, "47770000": {"6.809528031665241e-05": 0.4040000000000003, "0.07989475083428049": 0.3340000000000002, "0.08658988231960148": 0.2620000000000001}, "47780000": {"6.809528031665241e-05": 0.44100000000000034, "0.07989475083428049": 0.2370000000000001, "0.08658988231960148": 0.3220000000000002}, "47790000": {"6.809528031665241e-05": 0.4230000000000003, "0.07989475083428049": 0.2490000000000001, "0.08658988231960148": 0.3280000000000002}, "47800000": {"6.809528031665241e-05": 0.4300000000000003, "0.07989475083428049": 0.2560000000000001, "0.08658988231960148": 0.31400000000000017}, "47810000": {"6.809528031665241e-05": 0.4250000000000003, "0.07989475083428049": 0.16800000000000004, "0.08658988231960148": 0.40300000000000025, "0.0945921327517614": 0.004}, "47820000": {"6.809528031665241e-05": 0.4270000000000003, "0.07989475083428049": 0.16600000000000004, "0.08658988231960148": 0.40700000000000025}, "47830000": {"6.809528031665241e-05": 0.4250000000000003, "0.07989475083428049": 0.2440000000000001, "0.08658988231960148": 0.3310000000000002}, "47840000": {"6.809528031665241e-05": 0.4230000000000003, "0.07989475083428049": 0.19700000000000006, "0.08658988231960148": 0.3800000000000002}, "47850000": {"6.809528031665241e-05": 0.4220000000000003, "0.07989475083428049": 0.14300000000000002, "0.08658988231960148": 0.4350000000000003}, "47860000": {"6.809528031665241e-05": 0.4170000000000003, "0.07989475083428049": 0.17300000000000004, "0.08658988231960148": 0.41000000000000025}, "47870000": {"6.809528031665241e-05": 0.44400000000000034, "0.07989475083428049": 0.128, "0.08658988231960148": 0.42800000000000027}, "47880000": {"6.809528031665241e-05": 0.44400000000000034, "0.07989475083428049": 0.18500000000000005, "0.08658988231960148": 0.3710000000000002}, "47890000": {"6.809528031665241e-05": 0.4300000000000003, "0.07989475083428049": 0.20100000000000007, "0.08658988231960148": 0.3670000000000002, "0.09075188896735481": 0.002}, "47900000": {"6.809528031665241e-05": 0.4220000000000003, "0.07989475083428049": 0.18100000000000005, "0.08658988231960148": 0.38200000000000023, "0.09075188896735481": 0.015000000000000006}, "47910000": {"6.809528031665241e-05": 0.4300000000000003, "0.07989475083428049": 0.16600000000000004, "0.08658988231960148": 0.39700000000000024, "0.09075188896735481": 0.007}, "47920000": {"6.809528031665241e-05": 0.4190000000000003, "0.07989475083428049": 0.15700000000000003, "0.08658988231960148": 0.40100000000000025, "0.09075188896735481": 0.023000000000000013}, "47930000": {"6.809528031665241e-05": 0.4150000000000003, "0.07989475083428049": 0.20400000000000007, "0.08658988231960148": 0.3810000000000002}, "47940000": {"6.809528031665241e-05": 0.4170000000000003, "0.07989475083428049": 0.21900000000000008, "0.08658988231960148": 0.3520000000000002, "0.001301212562849591": 0.011000000000000003, "0.08222948347548985": 0.001}, "47950000": {"6.809528031665241e-05": 0.4230000000000003, "0.07989475083428049": 0.27300000000000013, "0.08658988231960148": 0.30300000000000016, "0.001301212562849591": 0.001}, "47960000": {"6.809528031665241e-05": 0.4210000000000003, "0.07989475083428049": 0.2630000000000001, "0.08658988231960148": 0.31600000000000017}, "47970000": {"6.809528031665241e-05": 0.4260000000000003, "0.07989475083428049": 0.2290000000000001, "0.08658988231960148": 0.3450000000000002}, "47980000": {"6.809528031665241e-05": 0.4310000000000003, "0.07989475083428049": 0.30100000000000016, "0.08658988231960148": 0.2670000000000001, "0.008956415690220989": 0.001}, "47990000": {"6.809528031665241e-05": 0.43200000000000033, "0.07989475083428049": 0.20800000000000007, "0.08658988231960148": 0.3600000000000002}, "48000000": {"6.809528031665241e-05": 0.4300000000000003, "0.07989475083428049": 0.2490000000000001, "0.08658988231960148": 0.3200000000000002, "0.0758447255377507": 0.001}, "48010000": {"6.809528031665241e-05": 0.4180000000000003, "0.07989475083428049": 0.2580000000000001, "0.08658988231960148": 0.31400000000000017, "0.0758447255377507": 0.010000000000000002}, "48020000": {"6.809528031665241e-05": 0.4250000000000003, "0.07989475083428049": 0.18800000000000006, "0.08658988231960148": 0.38700000000000023}, "48030000": {"6.809528031665241e-05": 0.4310000000000003, "0.07989475083428049": 0.129, "0.08658988231960148": 0.4380000000000003, "0.007433282152976395": 0.001, "0.09705595506701946": 0.001}, "48040000": {"6.809528031665241e-05": 0.44500000000000034, "0.07989475083428049": 0.09299999999999997, "0.08658988231960148": 0.4620000000000003}, "48050000": {"6.809528031665241e-05": 0.4250000000000003, "0.07989475083428049": 0.07199999999999995, "0.08658988231960148": 0.4920000000000003, "0.013672506911551958": 0.002, "0.08230786330454296": 0.009000000000000001}, "48060000": {"6.809528031665241e-05": 0.45700000000000035, "0.07989475083428049": 0.038999999999999924, "0.08658988231960148": 0.5040000000000003}, "48070000": {"6.809528031665241e-05": 0.44300000000000034, "0.07989475083428049": 0.05899999999999994, "0.08658988231960148": 0.49500000000000033, "0.004961997142301486": 0.003}, "48080000": {"6.809528031665241e-05": 0.43200000000000033, "0.07989475083428049": 0.04299999999999993, "0.08658988231960148": 0.5130000000000003, "0.07549860874109242": 0.012000000000000004}, "48090000": {"6.809528031665241e-05": 0.4220000000000003, "0.07989475083428049": 0.03799999999999992, "0.08658988231960148": 0.5180000000000003, "0.07549860874109242": 0.022000000000000013}, "48100000": {"6.809528031665241e-05": 0.4300000000000003, "0.07989475083428049": 0.03499999999999992, "0.08658988231960148": 0.5350000000000004}, "48110000": {"6.809528031665241e-05": 0.4260000000000003, "0.07989475083428049": 0.05499999999999994, "0.08658988231960148": 0.5060000000000003, "0.003751406767931257": 0.013000000000000005}, "48120000": {"6.809528031665241e-05": 0.3930000000000003, "0.07989475083428049": 0.009999999999999898, "0.08658988231960148": 0.5570000000000004, "0.003751406767931257": 0.04000000000000003}, "48130000": {"6.809528031665241e-05": 0.3940000000000003, "0.07989475083428049": 0.016999999999999904, "0.08658988231960148": 0.5630000000000004, "0.003751406767931257": 0.026000000000000016}, "48140000": {"6.809528031665241e-05": 0.4280000000000003, "0.07989475083428049": 0.000999999999999896, "0.08658988231960148": 0.5450000000000004, "0.003751406767931257": 0.026000000000000016}, "48150000": {"6.809528031665241e-05": 0.4150000000000003, "0.07989475083428049": 0.019999999999999907, "0.08658988231960148": 0.5430000000000004, "0.003751406767931257": 0.022000000000000006}, "48160000": {"6.809528031665241e-05": 0.4170000000000003, "0.07989475083428049": 0.06699999999999995, "0.08658988231960148": 0.5130000000000003, "0.003751406767931257": 0.000999999999999993, "0.0033889035288309603": 0.002}, "48170000": {"6.809528031665241e-05": 0.4180000000000003, "0.07989475083428049": 0.05499999999999994, "0.08658988231960148": 0.5270000000000004}, "48180000": {"6.809528031665241e-05": 0.43800000000000033, "0.07989475083428049": 0.07499999999999996, "0.08658988231960148": 0.4870000000000003}, "48190000": {"6.809528031665241e-05": 0.43300000000000033, "0.07989475083428049": 0.07699999999999996, "0.08658988231960148": 0.4900000000000003}, "48200000": {"6.809528031665241e-05": 0.4250000000000003, "0.07989475083428049": 0.06099999999999994, "0.08658988231960148": 0.5140000000000003}, "48210000": {"6.809528031665241e-05": 0.4040000000000003, "0.07989475083428049": 0.027999999999999914, "0.08658988231960148": 0.5640000000000004, "0.09243308007656814": 0.004}, "48220000": {"6.809528031665241e-05": 0.4200000000000003, "0.07989475083428049": 0.003999999999999896, "0.08658988231960148": 0.5760000000000004}, "48230000": {"6.809528031665241e-05": 0.44500000000000034, "0.07989475083428049": 0.002999999999999896, "0.08658988231960148": 0.5520000000000004}, "48240000": {"6.809528031665241e-05": 0.44000000000000034, "0.08658988231960148": 0.5570000000000004, "0.09073596691435515": 0.003}, "48250000": {"6.809528031665241e-05": 0.43500000000000033, "0.08658988231960148": 0.5650000000000004}, "48260000": {"6.809528031665241e-05": 0.43900000000000033, "0.08658988231960148": 0.5600000000000004, "0.0031685114699157592": 0.001}, "48270000": {"6.809528031665241e-05": 0.4230000000000003, "0.08658988231960148": 0.5770000000000004}, "48280000": {"6.809528031665241e-05": 0.44000000000000034, "0.08658988231960148": 0.5560000000000004, "0.09081308377543883": 0.004}, "48290000": {"6.809528031665241e-05": 0.4260000000000003, "0.08658988231960148": 0.5740000000000004}, "48300000": {"6.809528031665241e-05": 0.4230000000000003, "0.08658988231960148": 0.5670000000000004, "0.08204927743918167": 0.009000000000000001, "0.09082041698570029": 0.001}, "48310000": {"6.809528031665241e-05": 0.43200000000000033, "0.08658988231960148": 0.5680000000000004}, "48320000": {"6.809528031665241e-05": 0.4090000000000003, "0.08658988231960148": 0.5900000000000004, "0.09102601131301974": 0.001}, "48330000": {"6.809528031665241e-05": 0.44400000000000034, "0.08658988231960148": 0.5560000000000004}, "48340000": {"6.809528031665241e-05": 0.4170000000000003, "0.08658988231960148": 0.5820000000000004, "0.08296331776546426": 0.001}, "48350000": {"6.809528031665241e-05": 0.43700000000000033, "0.08658988231960148": 0.5630000000000004}, "48360000": {"6.809528031665241e-05": 0.44400000000000034, "0.08658988231960148": 0.5560000000000004}, "48370000": {"6.809528031665241e-05": 0.43400000000000033, "0.08658988231960148": 0.5660000000000004}, "48380000": {"6.809528031665241e-05": 0.4140000000000003, "0.08658988231960148": 0.5720000000000004, "0.003323152479568737": 0.014000000000000005}, "48390000": {"6.809528031665241e-05": 0.4260000000000003, "0.08658988231960148": 0.5630000000000004, "0.003323152479568737": 0.007, "0.0798630726359028": 0.004}, "48400000": {"6.809528031665241e-05": 0.4290000000000003, "0.08658988231960148": 0.5640000000000004, "0.003323152479568737": 0.007}, "48410000": {"6.809528031665241e-05": 0.3960000000000003, "0.08658988231960148": 0.5710000000000004, "0.003323152479568737": 0.03300000000000002}, "48420000": {"6.809528031665241e-05": 0.4020000000000003, "0.08658988231960148": 0.5670000000000004, "0.003323152479568737": 0.03100000000000002}, "48430000": {"6.809528031665241e-05": 0.3810000000000003, "0.08658988231960148": 0.5750000000000004, "0.003323152479568737": 0.04400000000000003}, "48440000": {"6.809528031665241e-05": 0.3830000000000003, "0.08658988231960148": 0.5870000000000004, "0.003323152479568737": 0.03000000000000002}, "48450000": {"6.809528031665241e-05": 0.4110000000000003, "0.08658988231960148": 0.5600000000000004, "0.003323152479568737": 0.02900000000000002}, "48460000": {"6.809528031665241e-05": 0.4100000000000003, "0.08658988231960148": 0.5730000000000004, "0.003323152479568737": 0.016000000000000007, "0.08018271159896584": 0.001}, "48470000": {"6.809528031665241e-05": 0.4300000000000003, "0.08658988231960148": 0.5670000000000004, "0.003323152479568737": 0.002, "0.08018271159896584": 0.001}, "48480000": {"6.809528031665241e-05": 0.4270000000000003, "0.08658988231960148": 0.5730000000000004}, "48490000": {"6.809528031665241e-05": 0.44000000000000034, "0.08658988231960148": 0.5600000000000004}, "48500000": {"6.809528031665241e-05": 0.4020000000000003, "0.08658988231960148": 0.5980000000000004}, "48510000": {"6.809528031665241e-05": 0.4270000000000003, "0.08658988231960148": 0.5730000000000004}, "48520000": {"6.809528031665241e-05": 0.44600000000000034, "0.08658988231960148": 0.5540000000000004}, "48530000": {"6.809528031665241e-05": 0.43600000000000033, "0.08658988231960148": 0.5640000000000004}, "48540000": {"6.809528031665241e-05": 0.43800000000000033, "0.08658988231960148": 0.5600000000000004, "0.09917540020319635": 0.002}, "48550000": {"6.809528031665241e-05": 0.4230000000000003, "0.08658988231960148": 0.5750000000000004, "0.08549966973301938": 0.002}, "48560000": {"6.809528031665241e-05": 0.4290000000000003, "0.08658988231960148": 0.5710000000000004}, "48570000": {"6.809528031665241e-05": 0.3890000000000003, "0.08658988231960148": 0.6050000000000004, "0.08426506891245107": 0.006}, "48580000": {"6.809528031665241e-05": 0.4150000000000003, "0.08658988231960148": 0.5770000000000004, "0.08426506891245107": 0.007, "0.009208647908975786": 0.001}, "48590000": {"6.809528031665241e-05": 0.4280000000000003, "0.08658988231960148": 0.5720000000000004}, "48600000": {"6.809528031665241e-05": 0.4020000000000003, "0.08658988231960148": 0.5980000000000004}, "48610000": {"6.809528031665241e-05": 0.43400000000000033, "0.08658988231960148": 0.5660000000000004}, "48620000": {"6.809528031665241e-05": 0.4220000000000003, "0.08658988231960148": 0.5780000000000004}, "48630000": {"6.809528031665241e-05": 0.4230000000000003, "0.08658988231960148": 0.5740000000000004, "0.09084226010462963": 0.003}, "48640000": {"6.809528031665241e-05": 0.4210000000000003, "0.08658988231960148": 0.5790000000000004}, "48650000": {"6.809528031665241e-05": 0.4270000000000003, "0.08658988231960148": 0.5630000000000004, "0.07564808054641167": 0.010000000000000002}, "48660000": {"6.809528031665241e-05": 0.3790000000000003, "0.08658988231960148": 0.5680000000000004, "0.07564808054641167": 0.03000000000000002, "0.00020064148752840747": 0.02000000000000001, "0.07906509768116576": 0.003}, "48670000": {"6.809528031665241e-05": 0.4280000000000003, "0.08658988231960148": 0.5580000000000004, "0.00020064148752840747": 0.012000000000000004, "0.0950395079975492": 0.002}, "48680000": {"6.809528031665241e-05": 0.3920000000000003, "0.08658988231960148": 0.5660000000000004, "0.00020064148752840747": 0.04200000000000003}, "48690000": {"6.809528031665241e-05": 0.33500000000000024, "0.08658988231960148": 0.5860000000000004, "0.00020064148752840747": 0.07600000000000005, "0.08499538045320522": 0.003}, "48700000": {"6.809528031665241e-05": 0.36100000000000027, "0.08658988231960148": 0.5660000000000004, "0.00020064148752840747": 0.07300000000000005}, "48710000": {"6.809528031665241e-05": 0.35700000000000026, "0.08658988231960148": 0.5220000000000004, "0.00020064148752840747": 0.09400000000000007, "0.08720700899681448": 0.027000000000000017}, "48720000": {"6.809528031665241e-05": 0.35700000000000026, "0.08658988231960148": 0.5330000000000004, "0.00020064148752840747": 0.08800000000000006, "0.08720700899681448": 0.02100000000000001, "0.003590090509712854": 0.001}, "48730000": {"6.809528031665241e-05": 0.2920000000000002, "0.08658988231960148": 0.5550000000000004, "0.00020064148752840747": 0.12200000000000008, "0.08720700899681448": 0.03100000000000002}, "48740000": {"6.809528031665241e-05": 0.32100000000000023, "0.08658988231960148": 0.5550000000000004, "0.00020064148752840747": 0.09500000000000006, "0.08720700899681448": 0.02900000000000002}, "48750000": {"6.809528031665241e-05": 0.3790000000000003, "0.08658988231960148": 0.5250000000000004, "0.00020064148752840747": 0.060000000000000026, "0.08720700899681448": 0.035000000000000024, "0.0022300042398545506": 0.001}, "48760000": {"6.809528031665241e-05": 0.4100000000000003, "0.08658988231960148": 0.5280000000000004, "0.00020064148752840747": 0.024999999999999994, "0.08720700899681448": 0.03500000000000002, "0.0022300042398545506": 0.002}, "48770000": {"6.809528031665241e-05": 0.3930000000000003, "0.08658988231960148": 0.5600000000000004, "0.00020064148752840747": 0.027999999999999997, "0.08720700899681448": 0.019000000000000003}, "48780000": {"6.809528031665241e-05": 0.4250000000000003, "0.08658988231960148": 0.5360000000000004, "0.00020064148752840747": 0.003999999999999979, "0.08720700899681448": 0.03500000000000002}, "48790000": {"6.809528031665241e-05": 0.4110000000000003, "0.08658988231960148": 0.5820000000000004, "0.08720700899681448": 0.006999999999999993}, "48800000": {"6.809528031665241e-05": 0.4150000000000003, "0.08658988231960148": 0.5530000000000004, "0.08720700899681448": 0.032000000000000015}, "48810000": {"6.809528031665241e-05": 0.43200000000000033, "0.08658988231960148": 0.5510000000000004, "0.08720700899681448": 0.017}, "48820000": {"6.809528031665241e-05": 0.43400000000000033, "0.08658988231960148": 0.5660000000000004}, "48830000": {"6.809528031665241e-05": 0.4180000000000003, "0.08658988231960148": 0.5820000000000004}, "48840000": {"6.809528031665241e-05": 0.4280000000000003, "0.08658988231960148": 0.5680000000000004, "0.0888592901325899": 0.004}, "48850000": {"6.809528031665241e-05": 0.4180000000000003, "0.08658988231960148": 0.5820000000000004}, "48860000": {"6.809528031665241e-05": 0.4280000000000003, "0.08658988231960148": 0.5720000000000004}, "48870000": {"6.809528031665241e-05": 0.44700000000000034, "0.08658988231960148": 0.5530000000000004}, "48880000": {"6.809528031665241e-05": 0.43800000000000033, "0.08658988231960148": 0.5620000000000004}, "48890000": {"6.809528031665241e-05": 0.4140000000000003, "0.08658988231960148": 0.5860000000000004}, "48900000": {"6.809528031665241e-05": 0.4300000000000003, "0.08658988231960148": 0.5700000000000004}, "48910000": {"6.809528031665241e-05": 0.4220000000000003, "0.08658988231960148": 0.5770000000000004, "0.08434208712065988": 0.001}, "48920000": {"6.809528031665241e-05": 0.4260000000000003, "0.08658988231960148": 0.5680000000000004, "0.08434208712065988": 0.006}, "48930000": {"6.809528031665241e-05": 0.4010000000000003, "0.08658988231960148": 0.5850000000000004, "0.08434208712065988": 0.012000000000000004, "0.005150256061864869": 0.002}, "48940000": {"6.809528031665241e-05": 0.4250000000000003, "0.08658988231960148": 0.5590000000000004, "0.08434208712065988": 0.016000000000000007}, "48950000": {"6.809528031665241e-05": 0.4200000000000003, "0.08658988231960148": 0.5390000000000004, "0.08434208712065988": 0.04100000000000003}, "48960000": {"6.809528031665241e-05": 0.4050000000000003, "0.08658988231960148": 0.5510000000000004, "0.08434208712065988": 0.04400000000000003}, "48970000": {"6.809528031665241e-05": 0.4310000000000003, "0.08658988231960148": 0.4810000000000003, "0.08434208712065988": 0.08800000000000006}, "48980000": {"6.809528031665241e-05": 0.45100000000000035, "0.08658988231960148": 0.5060000000000003, "0.08434208712065988": 0.043000000000000024}, "48990000": {"6.809528031665241e-05": 0.4110000000000003, "0.08658988231960148": 0.5350000000000004, "0.08434208712065988": 0.054000000000000034}, "49000000": {"6.809528031665241e-05": 0.4210000000000003, "0.08658988231960148": 0.5210000000000004, "0.08434208712065988": 0.05800000000000004}, "49010000": {"6.809528031665241e-05": 0.4310000000000003, "0.08658988231960148": 0.5140000000000003, "0.08434208712065988": 0.055000000000000035}, "49020000": {"6.809528031665241e-05": 0.4270000000000003, "0.08658988231960148": 0.5440000000000004, "0.08434208712065988": 0.029000000000000012}, "49030000": {"6.809528031665241e-05": 0.4300000000000003, "0.08658988231960148": 0.5640000000000004, "0.08434208712065988": 0.005999999999999993}, "49040000": {"6.809528031665241e-05": 0.4290000000000003, "0.08658988231960148": 0.5700000000000004, "0.0843233556590292": 0.001}, "49050000": {"6.809528031665241e-05": 0.4310000000000003, "0.08658988231960148": 0.5690000000000004}, "49060000": {"6.809528031665241e-05": 0.4110000000000003, "0.08658988231960148": 0.5890000000000004}, "49070000": {"6.809528031665241e-05": 0.4220000000000003, "0.08658988231960148": 0.5780000000000004}, "49080000": {"6.809528031665241e-05": 0.43900000000000033, "0.08658988231960148": 0.5560000000000004, "0.08097313925159269": 0.005}, "49090000": {"6.809528031665241e-05": 0.4130000000000003, "0.08658988231960148": 0.5790000000000004, "0.08097313925159269": 0.008}, "49100000": {"6.809528031665241e-05": 0.4280000000000003, "0.08658988231960148": 0.5480000000000004, "0.08097313925159269": 0.024000000000000014}, "49110000": {"6.809528031665241e-05": 0.4170000000000003, "0.08658988231960148": 0.5170000000000003, "0.08097313925159269": 0.06600000000000004}, "49120000": {"6.809528031665241e-05": 0.4240000000000003, "0.08658988231960148": 0.5490000000000004, "0.08097313925159269": 0.02700000000000001}, "49130000": {"6.809528031665241e-05": 0.4190000000000003, "0.08658988231960148": 0.5550000000000004, "0.08097313925159269": 0.02600000000000001}, "49140000": {"6.809528031665241e-05": 0.43700000000000033, "0.08658988231960148": 0.5330000000000004, "0.08097313925159269": 0.030000000000000013}, "49150000": {"6.809528031665241e-05": 0.4230000000000003, "0.08658988231960148": 0.5560000000000004, "0.08097313925159269": 0.021000000000000005}, "49160000": {"6.809528031665241e-05": 0.44500000000000034, "0.08658988231960148": 0.5540000000000004, "0.08097313925159269": 0.000999999999999993}, "49170000": {"6.809528031665241e-05": 0.43500000000000033, "0.08658988231960148": 0.5640000000000004, "0.08638002756817649": 0.001}, "49180000": {"6.809528031665241e-05": 0.4080000000000003, "0.08658988231960148": 0.5920000000000004}, "49190000": {"6.809528031665241e-05": 0.4260000000000003, "0.08658988231960148": 0.5740000000000004}, "49200000": {"6.809528031665241e-05": 0.43300000000000033, "0.08658988231960148": 0.5670000000000004}, "49210000": {"6.809528031665241e-05": 0.4250000000000003, "0.08658988231960148": 0.5750000000000004}, "49220000": {"6.809528031665241e-05": 0.44400000000000034, "0.08658988231960148": 0.5560000000000004}, "49230000": {"6.809528031665241e-05": 0.4310000000000003, "0.08658988231960148": 0.5690000000000004}, "49240000": {"6.809528031665241e-05": 0.3930000000000003, "0.08658988231960148": 0.6070000000000004}, "49250000": {"6.809528031665241e-05": 0.4240000000000003, "0.08658988231960148": 0.5760000000000004}, "49260000": {"6.809528031665241e-05": 0.4160000000000003, "0.08658988231960148": 0.5840000000000004}, "49270000": {"6.809528031665241e-05": 0.43300000000000033, "0.08658988231960148": 0.5660000000000004, "0.08510422247432442": 0.001}, "49280000": {"6.809528031665241e-05": 0.4100000000000003, "0.08658988231960148": 0.5900000000000004}, "49290000": {"6.809528031665241e-05": 0.4150000000000003, "0.08658988231960148": 0.5770000000000004, "0.08250238193023549": 0.007, "0.0017963126030518673": 0.001}, "49300000": {"6.809528031665241e-05": 0.43300000000000033, "0.08658988231960148": 0.5670000000000004}, "49310000": {"6.809528031665241e-05": 0.4060000000000003, "0.08658988231960148": 0.5940000000000004}, "49320000": {"6.809528031665241e-05": 0.43300000000000033, "0.08658988231960148": 0.5660000000000004, "0.08166626754930954": 0.001}, "49330000": {"6.809528031665241e-05": 0.4240000000000003, "0.08658988231960148": 0.5760000000000004}, "49340000": {"6.809528031665241e-05": 0.43800000000000033, "0.08658988231960148": 0.5620000000000004}, "49350000": {"6.809528031665241e-05": 0.4160000000000003, "0.08658988231960148": 0.5840000000000004}, "49360000": {"6.809528031665241e-05": 0.43400000000000033, "0.08658988231960148": 0.5660000000000004}, "49370000": {"6.809528031665241e-05": 0.43500000000000033, "0.08658988231960148": 0.5620000000000004, "0.07561461079786673": 0.003}, "49380000": {"6.809528031665241e-05": 0.4110000000000003, "0.08658988231960148": 0.5890000000000004}, "49390000": {"6.809528031665241e-05": 0.43300000000000033, "0.08658988231960148": 0.5670000000000004}, "49400000": {"6.809528031665241e-05": 0.44500000000000034, "0.08658988231960148": 0.5550000000000004}, "49410000": {"6.809528031665241e-05": 0.44300000000000034, "0.08658988231960148": 0.5570000000000004}, "49420000": {"6.809528031665241e-05": 0.3960000000000003, "0.08658988231960148": 0.5960000000000004, "0.0031529432654289814": 0.008}, "49430000": {"6.809528031665241e-05": 0.44900000000000034, "0.08658988231960148": 0.5470000000000004, "0.0031529432654289814": 0.004}, "49440000": {"6.809528031665241e-05": 0.43600000000000033, "0.08658988231960148": 0.5530000000000004, "0.0031529432654289814": 0.011000000000000003}, "49450000": {"6.809528031665241e-05": 0.43600000000000033, "0.08658988231960148": 0.5640000000000004}, "49460000": {"6.809528031665241e-05": 0.4240000000000003, "0.08658988231960148": 0.5760000000000004}, "49470000": {"6.809528031665241e-05": 0.4260000000000003, "0.08658988231960148": 0.5740000000000004}, "49480000": {"6.809528031665241e-05": 0.44000000000000034, "0.08658988231960148": 0.5600000000000004}, "49490000": {"6.809528031665241e-05": 0.45100000000000035, "0.08658988231960148": 0.5490000000000004}, "49500000": {"6.809528031665241e-05": 0.4120000000000003, "0.08658988231960148": 0.5880000000000004}, "49510000": {"6.809528031665241e-05": 0.4180000000000003, "0.08658988231960148": 0.5820000000000004}, "49520000": {"6.809528031665241e-05": 0.4260000000000003, "0.08658988231960148": 0.5740000000000004}, "49530000": {"6.809528031665241e-05": 0.43300000000000033, "0.08658988231960148": 0.5670000000000004}, "49540000": {"6.809528031665241e-05": 0.43800000000000033, "0.08658988231960148": 0.5620000000000004}, "49550000": {"6.809528031665241e-05": 0.45800000000000035, "0.08658988231960148": 0.5420000000000004}, "49560000": {"6.809528031665241e-05": 0.4240000000000003, "0.08658988231960148": 0.5750000000000004, "0.0008075522404945323": 0.001}, "49570000": {"6.809528031665241e-05": 0.4260000000000003, "0.08658988231960148": 0.5730000000000004, "0.0008075522404945323": 0.001}, "49580000": {"6.809528031665241e-05": 0.4290000000000003, "0.08658988231960148": 0.5710000000000004}, "49590000": {"6.809528031665241e-05": 0.43300000000000033, "0.08658988231960148": 0.5610000000000004, "0.08465208605257198": 0.006}, "49600000": {"6.809528031665241e-05": 0.4190000000000003, "0.08658988231960148": 0.5780000000000004, "0.08465208605257198": 0.003}, "49610000": {"6.809528031665241e-05": 0.4040000000000003, "0.08658988231960148": 0.5960000000000004}, "49620000": {"6.809528031665241e-05": 0.45100000000000035, "0.08658988231960148": 0.5490000000000004}, "49630000": {"6.809528031665241e-05": 0.4260000000000003, "0.08658988231960148": 0.5740000000000004}, "49640000": {"6.809528031665241e-05": 0.43900000000000033, "0.08658988231960148": 0.5580000000000004, "0.006022329714820168": 0.002, "0.006998278487183947": 0.001}, "49650000": {"6.809528031665241e-05": 0.44700000000000034, "0.08658988231960148": 0.5530000000000004}, "49660000": {"6.809528031665241e-05": 0.44400000000000034, "0.08658988231960148": 0.5560000000000004}, "49670000": {"6.809528031665241e-05": 0.43300000000000033, "0.08658988231960148": 0.5670000000000004}, "49680000": {"6.809528031665241e-05": 0.44100000000000034, "0.08658988231960148": 0.5590000000000004}, "49690000": {"6.809528031665241e-05": 0.4310000000000003, "0.08658988231960148": 0.5690000000000004}, "49700000": {"6.809528031665241e-05": 0.43400000000000033, "0.08658988231960148": 0.5660000000000004}, "49710000": {"6.809528031665241e-05": 0.4080000000000003, "0.08658988231960148": 0.5920000000000004}, "49720000": {"6.809528031665241e-05": 0.45400000000000035, "0.08658988231960148": 0.5450000000000004, "0.08178674103401681": 0.001}, "49730000": {"6.809528031665241e-05": 0.4250000000000003, "0.08658988231960148": 0.5680000000000004, "0.09149893650246078": 0.007}, "49740000": {"6.809528031665241e-05": 0.4250000000000003, "0.08658988231960148": 0.5650000000000004, "0.09149893650246078": 0.010000000000000002}, "49750000": {"6.809528031665241e-05": 0.4280000000000003, "0.08658988231960148": 0.5540000000000004, "0.08200625542154265": 0.01800000000000001}, "49760000": {"6.809528031665241e-05": 0.4150000000000003, "0.08658988231960148": 0.5720000000000004, "0.08200625542154265": 0.011000000000000003, "0.0908742794404883": 0.002}, "49770000": {"6.809528031665241e-05": 0.4250000000000003, "0.08658988231960148": 0.5700000000000004, "0.08200625542154265": 0.001, "0.0908742794404883": 0.004}, "49780000": {"6.809528031665241e-05": 0.4100000000000003, "0.08658988231960148": 0.5870000000000004, "0.001337339734912282": 0.003}, "49790000": {"6.809528031665241e-05": 0.4230000000000003, "0.08658988231960148": 0.5690000000000004, "0.001337339734912282": 0.008}, "49800000": {"6.809528031665241e-05": 0.43500000000000033, "0.08658988231960148": 0.5630000000000004, "0.001337339734912282": 0.002}, "49810000": {"6.809528031665241e-05": 0.43700000000000033, "0.08658988231960148": 0.5630000000000004}, "49820000": {"6.809528031665241e-05": 0.44500000000000034, "0.08658988231960148": 0.5550000000000004}, "49830000": {"6.809528031665241e-05": 0.4300000000000003, "0.08658988231960148": 0.5680000000000004, "0.09103457498459819": 0.002}, "49840000": {"6.809528031665241e-05": 0.4290000000000003, "0.08658988231960148": 0.5630000000000004, "0.09103457498459819": 0.008}, "49850000": {"6.809528031665241e-05": 0.43500000000000033, "0.08658988231960148": 0.5650000000000004}, "49860000": {"6.809528031665241e-05": 0.43300000000000033, "0.08658988231960148": 0.5670000000000004}, "49870000": {"6.809528031665241e-05": 0.4270000000000003, "0.08658988231960148": 0.5730000000000004}, "49880000": {"6.809528031665241e-05": 0.4190000000000003, "0.08658988231960148": 0.5810000000000004}, "49890000": {"6.809528031665241e-05": 0.43800000000000033, "0.08658988231960148": 0.5620000000000004}, "49900000": {"6.809528031665241e-05": 0.4150000000000003, "0.08658988231960148": 0.5850000000000004}, "49910000": {"6.809528031665241e-05": 0.43500000000000033, "0.08658988231960148": 0.5650000000000004}, "49920000": {"6.809528031665241e-05": 0.4290000000000003, "0.08658988231960148": 0.5710000000000004}, "49930000": {"6.809528031665241e-05": 0.4050000000000003, "0.08658988231960148": 0.5950000000000004}, "49940000": {"6.809528031665241e-05": 0.4200000000000003, "0.08658988231960148": 0.5760000000000004, "0.09122195679394507": 0.004}, "49950000": {"6.809528031665241e-05": 0.44300000000000034, "0.08658988231960148": 0.5570000000000004}, "49960000": {"6.809528031665241e-05": 0.43800000000000033, "0.08658988231960148": 0.5600000000000004, "0.0004427745151807773": 0.002}, "49970000": {"6.809528031665241e-05": 0.4290000000000003, "0.08658988231960148": 0.5710000000000004}, "49980000": {"6.809528031665241e-05": 0.45000000000000034, "0.08658988231960148": 0.5500000000000004}, "49990000": {"6.809528031665241e-05": 0.4090000000000003, "0.08658988231960148": 0.5910000000000004}, "50000000": {"6.809528031665241e-05": 0.4090000000000003, "0.08658988231960148": 0.5910000000000004}, "50010000": {"6.809528031665241e-05": 0.4200000000000003, "0.08658988231960148": 0.5740000000000004, "0.09191960389053272": 0.003, "0.08491325849334784": 0.003}, "50020000": {"6.809528031665241e-05": 0.4130000000000003, "0.08658988231960148": 0.5870000000000004}, "50030000": {"6.809528031665241e-05": 0.43700000000000033, "0.08658988231960148": 0.5630000000000004}, "50040000": {"6.809528031665241e-05": 0.4200000000000003, "0.08658988231960148": 0.5800000000000004}, "50050000": {"6.809528031665241e-05": 0.4170000000000003, "0.08658988231960148": 0.5830000000000004}, "50060000": {"6.809528031665241e-05": 0.43700000000000033, "0.08658988231960148": 0.5630000000000004}, "50070000": {"6.809528031665241e-05": 0.4220000000000003, "0.08658988231960148": 0.5780000000000004}, "50080000": {"6.809528031665241e-05": 0.4210000000000003, "0.08658988231960148": 0.5790000000000004}, "50090000": {"6.809528031665241e-05": 0.3970000000000003, "0.08658988231960148": 0.6030000000000004}, "50100000": {"6.809528031665241e-05": 0.4270000000000003, "0.08658988231960148": 0.5730000000000004}, "50110000": {"6.809528031665241e-05": 0.43700000000000033, "0.08658988231960148": 0.5630000000000004}, "50120000": {"6.809528031665241e-05": 0.4280000000000003, "0.08658988231960148": 0.5720000000000004}, "50130000": {"6.809528031665241e-05": 0.4090000000000003, "0.08658988231960148": 0.5910000000000004}, "50140000": {"6.809528031665241e-05": 0.4170000000000003, "0.08658988231960148": 0.5830000000000004}, "50150000": {"6.809528031665241e-05": 0.4050000000000003, "0.08658988231960148": 0.5950000000000004}, "50160000": {"6.809528031665241e-05": 0.43200000000000033, "0.08658988231960148": 0.5680000000000004}, "50170000": {"6.809528031665241e-05": 0.4190000000000003, "0.08658988231960148": 0.5810000000000004}, "50180000": {"6.809528031665241e-05": 0.43600000000000033, "0.08658988231960148": 0.5640000000000004}, "50190000": {"6.809528031665241e-05": 0.4260000000000003, "0.08658988231960148": 0.5740000000000004}, "50200000": {"6.809528031665241e-05": 0.44100000000000034, "0.08658988231960148": 0.5590000000000004}, "50210000": {"6.809528031665241e-05": 0.43500000000000033, "0.08658988231960148": 0.5650000000000004}, "50220000": {"6.809528031665241e-05": 0.4120000000000003, "0.08658988231960148": 0.5880000000000004}, "50230000": {"6.809528031665241e-05": 0.4300000000000003, "0.08658988231960148": 0.5700000000000004}, "50240000": {"6.809528031665241e-05": 0.43700000000000033, "0.08658988231960148": 0.5630000000000004}, "50250000": {"6.809528031665241e-05": 0.4230000000000003, "0.08658988231960148": 0.5770000000000004}, "50260000": {"6.809528031665241e-05": 0.44000000000000034, "0.08658988231960148": 0.5590000000000004, "0.0047213636321995": 0.001}, "50270000": {"6.809528031665241e-05": 0.4220000000000003, "0.08658988231960148": 0.5780000000000004}, "50280000": {"6.809528031665241e-05": 0.4080000000000003, "0.08658988231960148": 0.5920000000000004}, "50290000": {"6.809528031665241e-05": 0.4290000000000003, "0.08658988231960148": 0.5710000000000004}, "50300000": {"6.809528031665241e-05": 0.44900000000000034, "0.08658988231960148": 0.5510000000000004}, "50310000": {"6.809528031665241e-05": 0.43400000000000033, "0.08658988231960148": 0.5660000000000004}, "50320000": {"6.809528031665241e-05": 0.43300000000000033, "0.08658988231960148": 0.5670000000000004}, "50330000": {"6.809528031665241e-05": 0.4190000000000003, "0.08658988231960148": 0.5810000000000004}, "50340000": {"6.809528031665241e-05": 0.4100000000000003, "0.08658988231960148": 0.5890000000000004, "0.08068822248717979": 0.001}, "50350000": {"6.809528031665241e-05": 0.43200000000000033, "0.08658988231960148": 0.5680000000000004}, "50360000": {"6.809528031665241e-05": 0.4310000000000003, "0.08658988231960148": 0.5680000000000004, "0.08027459716684582": 0.001}, "50370000": {"6.809528031665241e-05": 0.4240000000000003, "0.08658988231960148": 0.5570000000000004, "0.08027459716684582": 0.01900000000000001}, "50380000": {"6.809528031665241e-05": 0.4180000000000003, "0.08658988231960148": 0.5540000000000004, "0.08027459716684582": 0.028000000000000018}, "50390000": {"6.809528031665241e-05": 0.4060000000000003, "0.08658988231960148": 0.5250000000000004, "0.08027459716684582": 0.06900000000000005}, "50400000": {"6.809528031665241e-05": 0.4090000000000003, "0.08658988231960148": 0.5530000000000004, "0.08027459716684582": 0.03700000000000002, "0.0917990765528102": 0.001}, "50410000": {"6.809528031665241e-05": 0.4300000000000003, "0.08658988231960148": 0.5650000000000004, "0.08027459716684582": 0.004999999999999993}, "50420000": {"6.809528031665241e-05": 0.4160000000000003, "0.08658988231960148": 0.5830000000000004, "0.001967621762011702": 0.001}, "50430000": {"6.809528031665241e-05": 0.4290000000000003, "0.08658988231960148": 0.5690000000000004, "0.006281167181298697": 0.002}, "50440000": {"6.809528031665241e-05": 0.43800000000000033, "0.08658988231960148": 0.5620000000000004}, "50450000": {"6.809528031665241e-05": 0.4270000000000003, "0.08658988231960148": 0.5730000000000004}, "50460000": {"6.809528031665241e-05": 0.4020000000000003, "0.08658988231960148": 0.5770000000000004, "0.0021350014778282497": 0.016000000000000007, "0.005666073404467524": 0.005}, "50470000": {"6.809528031665241e-05": 0.43800000000000033, "0.08658988231960148": 0.5590000000000004, "0.0021350014778282497": 0.003}, "50480000": {"6.809528031665241e-05": 0.4060000000000003, "0.08658988231960148": 0.5770000000000004, "0.0021350014778282497": 0.017000000000000008}, "50490000": {"6.809528031665241e-05": 0.3960000000000003, "0.08658988231960148": 0.5600000000000004, "0.0021350014778282497": 0.044000000000000025}, "50500000": {"6.809528031665241e-05": 0.4210000000000003, "0.08658988231960148": 0.5500000000000004, "0.0021350014778282497": 0.029000000000000012}, "50510000": {"6.809528031665241e-05": 0.44200000000000034, "0.08658988231960148": 0.5570000000000004, "0.0021350014778282497": 0.000999999999999993}, "50520000": {"6.809528031665241e-05": 0.43200000000000033, "0.08658988231960148": 0.5680000000000004}, "50530000": {"6.809528031665241e-05": 0.44100000000000034, "0.08658988231960148": 0.5590000000000004}, "50540000": {"6.809528031665241e-05": 0.4160000000000003, "0.08658988231960148": 0.5840000000000004}, "50550000": {"6.809528031665241e-05": 0.43600000000000033, "0.08658988231960148": 0.5620000000000004, "0.0005153007240541699": 0.002}, "50560000": {"6.809528031665241e-05": 0.4040000000000003, "0.08658988231960148": 0.5700000000000004, "0.0005153007240541699": 0.026000000000000016}, "50570000": {"6.809528031665241e-05": 0.4180000000000003, "0.08658988231960148": 0.5590000000000004, "0.0005153007240541699": 0.023000000000000013}, "50580000": {"6.809528031665241e-05": 0.3820000000000003, "0.08658988231960148": 0.5830000000000004, "0.0005153007240541699": 0.035000000000000024}, "50590000": {"6.809528031665241e-05": 0.36100000000000027, "0.08658988231960148": 0.5560000000000004, "0.0005153007240541699": 0.08300000000000006}, "50600000": {"6.809528031665241e-05": 0.3020000000000002, "0.08658988231960148": 0.5660000000000004, "0.0005153007240541699": 0.1320000000000001}, "50610000": {"6.809528031665241e-05": 0.1850000000000001, "0.08658988231960148": 0.5760000000000004, "0.0005153007240541699": 0.23900000000000018}, "50620000": {"6.809528031665241e-05": 0.25100000000000017, "0.08658988231960148": 0.5550000000000004, "0.0005153007240541699": 0.19300000000000012, "0.09237013039232231": 0.001}, "50630000": {"6.809528031665241e-05": 0.35000000000000026, "0.08658988231960148": 0.5630000000000004, "0.0005153007240541699": 0.08700000000000002}, "50640000": {"6.809528031665241e-05": 0.36900000000000027, "0.08658988231960148": 0.5830000000000004, "0.0005153007240541699": 0.04799999999999999}, "50650000": {"6.809528031665241e-05": 0.3830000000000003, "0.08658988231960148": 0.5810000000000004, "0.0005153007240541699": 0.035999999999999976}, "50660000": {"6.809528031665241e-05": 0.4220000000000003, "0.08658988231960148": 0.5700000000000004, "0.0005153007240541699": 0.007999999999999952}, "50670000": {"6.809528031665241e-05": 0.43900000000000033, "0.08658988231960148": 0.5540000000000004, "0.0005153007240541699": 0.006999999999999952}, "50680000": {"6.809528031665241e-05": 0.45600000000000035, "0.08658988231960148": 0.5430000000000004, "5.223706562959183e-07": 0.001}, "50690000": {"6.809528031665241e-05": 0.43900000000000033, "0.08658988231960148": 0.5610000000000004}, "50700000": {"6.809528031665241e-05": 0.4100000000000003, "0.08658988231960148": 0.5900000000000004}, "50710000": {"6.809528031665241e-05": 0.43300000000000033, "0.08658988231960148": 0.5670000000000004}, "50720000": {"6.809528031665241e-05": 0.4220000000000003, "0.08658988231960148": 0.5660000000000004, "0.09900485912446519": 0.012000000000000004}, "50730000": {"6.809528031665241e-05": 0.4280000000000003, "0.08658988231960148": 0.5330000000000004, "0.09900485912446519": 0.03900000000000003}, "50740000": {"6.809528031665241e-05": 0.43300000000000033, "0.08658988231960148": 0.5370000000000004, "0.09900485912446519": 0.027000000000000017, "0.08946434084937345": 0.002, "0.0038139784892637393": 0.001}, "50750000": {"6.809528031665241e-05": 0.4200000000000003, "0.08658988231960148": 0.5450000000000004, "0.09900485912446519": 0.017000000000000008, "0.08946434084937345": 0.01800000000000001}, "50760000": {"6.809528031665241e-05": 0.43900000000000033, "0.08658988231960148": 0.5160000000000003, "0.09900485912446519": 0.03200000000000002, "0.08946434084937345": 0.013000000000000005}, "50770000": {"6.809528031665241e-05": 0.4220000000000003, "0.08658988231960148": 0.5660000000000004, "0.09900485912446519": 0.008, "0.08946434084937345": 0.004}, "50780000": {"6.809528031665241e-05": 0.4240000000000003, "0.08658988231960148": 0.5620000000000004, "0.09900485912446519": 0.014000000000000005}, "50790000": {"6.809528031665241e-05": 0.4290000000000003, "0.08658988231960148": 0.5680000000000004, "0.09900485912446519": 0.002, "0.08280860714039227": 0.001}, "50800000": {"6.809528031665241e-05": 0.45000000000000034, "0.08658988231960148": 0.5480000000000004, "0.09900485912446519": 0.002}, "50810000": {"6.809528031665241e-05": 0.4070000000000003, "0.08658988231960148": 0.5930000000000004}, "50820000": {"6.809528031665241e-05": 0.4300000000000003, "0.08658988231960148": 0.5700000000000004}, "50830000": {"6.809528031665241e-05": 0.4160000000000003, "0.08658988231960148": 0.5840000000000004}, "50840000": {"6.809528031665241e-05": 0.4280000000000003, "0.08658988231960148": 0.5720000000000004}, "50850000": {"6.809528031665241e-05": 0.43400000000000033, "0.08658988231960148": 0.5660000000000004}, "50860000": {"6.809528031665241e-05": 0.4100000000000003, "0.08658988231960148": 0.5870000000000004, "0.08920169292719679": 0.003}, "50870000": {"6.809528031665241e-05": 0.4140000000000003, "0.08658988231960148": 0.5860000000000004}, "50880000": {"6.809528031665241e-05": 0.43900000000000033, "0.08658988231960148": 0.5610000000000004}, "50890000": {"6.809528031665241e-05": 0.44600000000000034, "0.08658988231960148": 0.5540000000000004}, "50900000": {"6.809528031665241e-05": 0.4180000000000003, "0.08658988231960148": 0.5820000000000004}, "50910000": {"6.809528031665241e-05": 0.4120000000000003, "0.08658988231960148": 0.5710000000000004, "0.089261590670386": 0.017000000000000008}, "50920000": {"6.809528031665241e-05": 0.4190000000000003, "0.08658988231960148": 0.5690000000000004, "0.089261590670386": 0.004, "0.002346962333931557": 0.008}, "50930000": {"6.809528031665241e-05": 0.43200000000000033, "0.08658988231960148": 0.5680000000000004}, "50940000": {"6.809528031665241e-05": 0.4250000000000003, "0.08658988231960148": 0.5750000000000004}, "50950000": {"6.809528031665241e-05": 0.4210000000000003, "0.08658988231960148": 0.5790000000000004}, "50960000": {"6.809528031665241e-05": 0.43500000000000033, "0.08658988231960148": 0.5650000000000004}, "50970000": {"6.809528031665241e-05": 0.4260000000000003, "0.08658988231960148": 0.5740000000000004}, "50980000": {"6.809528031665241e-05": 0.4230000000000003, "0.08658988231960148": 0.5770000000000004}, "50990000": {"6.809528031665241e-05": 0.4160000000000003, "0.08658988231960148": 0.5840000000000004}, "51000000": {"6.809528031665241e-05": 0.4270000000000003, "0.08658988231960148": 0.5730000000000004}, "51010000": {"6.809528031665241e-05": 0.43300000000000033, "0.08658988231960148": 0.5670000000000004}, "51020000": {"6.809528031665241e-05": 0.4180000000000003, "0.08658988231960148": 0.5820000000000004}, "51030000": {"6.809528031665241e-05": 0.4120000000000003, "0.08658988231960148": 0.5830000000000004, "0.08808245974738305": 0.004, "0.08758949334290018": 0.001}, "51040000": {"6.809528031665241e-05": 0.4180000000000003, "0.08658988231960148": 0.5810000000000004, "0.08695107711700688": 0.001}, "51050000": {"6.809528031665241e-05": 0.4230000000000003, "0.08658988231960148": 0.5770000000000004}, "51060000": {"6.809528031665241e-05": 0.4260000000000003, "0.08658988231960148": 0.5740000000000004}, "51070000": {"6.809528031665241e-05": 0.44800000000000034, "0.08658988231960148": 0.5520000000000004}, "51080000": {"6.809528031665241e-05": 0.44300000000000034, "0.08658988231960148": 0.5570000000000004}, "51090000": {"6.809528031665241e-05": 0.43800000000000033, "0.08658988231960148": 0.5620000000000004}, "51100000": {"6.809528031665241e-05": 0.4280000000000003, "0.08658988231960148": 0.5570000000000004, "0.08076666122549991": 0.010000000000000002, "0.08624733239409291": 0.005}, "51110000": {"6.809528031665241e-05": 0.44000000000000034, "0.08658988231960148": 0.5330000000000004, "0.08076666122549991": 0.027000000000000017}, "51120000": {"6.809528031665241e-05": 0.4190000000000003, "0.08658988231960148": 0.5810000000000004}, "51130000": {"6.809528031665241e-05": 0.4160000000000003, "0.08658988231960148": 0.5840000000000004}, "51140000": {"6.809528031665241e-05": 0.44700000000000034, "0.08658988231960148": 0.5530000000000004}, "51150000": {"6.809528031665241e-05": 0.4140000000000003, "0.08658988231960148": 0.5860000000000004}, "51160000": {"6.809528031665241e-05": 0.4260000000000003, "0.08658988231960148": 0.5740000000000004}, "51170000": {"6.809528031665241e-05": 0.4200000000000003, "0.08658988231960148": 0.5800000000000004}, "51180000": {"6.809528031665241e-05": 0.4240000000000003, "0.08658988231960148": 0.5760000000000004}, "51190000": {"6.809528031665241e-05": 0.4270000000000003, "0.08658988231960148": 0.5720000000000004, "0.0780927609403238": 0.001}, "51200000": {"6.809528031665241e-05": 0.4170000000000003, "0.08658988231960148": 0.5830000000000004}, "51210000": {"6.809528031665241e-05": 0.43200000000000033, "0.08658988231960148": 0.5680000000000004}, "51220000": {"6.809528031665241e-05": 0.4230000000000003, "0.08658988231960148": 0.5770000000000004}, "51230000": {"6.809528031665241e-05": 0.43700000000000033, "0.08658988231960148": 0.5630000000000004}, "51240000": {"6.809528031665241e-05": 0.4190000000000003, "0.08658988231960148": 0.5810000000000004}, "51250000": {"6.809528031665241e-05": 0.44000000000000034, "0.08658988231960148": 0.5580000000000004, "0.002098727412123892": 0.002}, "51260000": {"6.809528031665241e-05": 0.3930000000000003, "0.08658988231960148": 0.6070000000000004}, "51270000": {"6.809528031665241e-05": 0.43800000000000033, "0.08658988231960148": 0.5620000000000004}, "51280000": {"6.809528031665241e-05": 0.44200000000000034, "0.08658988231960148": 0.5580000000000004}, "51290000": {"6.809528031665241e-05": 0.4160000000000003, "0.08658988231960148": 0.5840000000000004}, "51300000": {"6.809528031665241e-05": 0.4070000000000003, "0.08658988231960148": 0.5920000000000004, "0.08752438300202221": 0.001}, "51310000": {"6.809528031665241e-05": 0.4170000000000003, "0.08658988231960148": 0.5830000000000004}, "51320000": {"6.809528031665241e-05": 0.43300000000000033, "0.08658988231960148": 0.5670000000000004}, "51330000": {"6.809528031665241e-05": 0.45800000000000035, "0.08658988231960148": 0.5420000000000004}, "51340000": {"6.809528031665241e-05": 0.4240000000000003, "0.08658988231960148": 0.5740000000000004, "0.0016190463991291504": 0.002}, "51350000": {"6.809528031665241e-05": 0.4300000000000003, "0.08658988231960148": 0.5700000000000004}, "51360000": {"6.809528031665241e-05": 0.4210000000000003, "0.08658988231960148": 0.5760000000000004, "0.0020242373039488443": 0.003}, "51370000": {"6.809528031665241e-05": 0.4280000000000003, "0.08658988231960148": 0.5720000000000004}, "51380000": {"6.809528031665241e-05": 0.4310000000000003, "0.08658988231960148": 0.5690000000000004}, "51390000": {"6.809528031665241e-05": 0.4210000000000003, "0.08658988231960148": 0.5790000000000004}, "51400000": {"6.809528031665241e-05": 0.43300000000000033, "0.08658988231960148": 0.5670000000000004}, "51410000": {"6.809528031665241e-05": 0.44100000000000034, "0.08658988231960148": 0.5590000000000004}, "51420000": {"6.809528031665241e-05": 0.43700000000000033, "0.08658988231960148": 0.5620000000000004, "0.0007399501284015214": 0.001}, "51430000": {"6.809528031665241e-05": 0.43700000000000033, "0.08658988231960148": 0.5630000000000004}, "51440000": {"6.809528031665241e-05": 0.4280000000000003, "0.08658988231960148": 0.5720000000000004}, "51450000": {"6.809528031665241e-05": 0.43700000000000033, "0.08658988231960148": 0.5630000000000004}, "51460000": {"6.809528031665241e-05": 0.43300000000000033, "0.08658988231960148": 0.5670000000000004}, "51470000": {"6.809528031665241e-05": 0.43500000000000033, "0.08658988231960148": 0.5650000000000004}, "51480000": {"6.809528031665241e-05": 0.43200000000000033, "0.08658988231960148": 0.5680000000000004}, "51490000": {"6.809528031665241e-05": 0.4260000000000003, "0.08658988231960148": 0.5740000000000004}, "51500000": {"6.809528031665241e-05": 0.43500000000000033, "0.08658988231960148": 0.5540000000000004, "0.0942306762368116": 0.011000000000000003}, "51510000": {"6.809528031665241e-05": 0.43600000000000033, "0.08658988231960148": 0.5640000000000004}, "51520000": {"6.809528031665241e-05": 0.4290000000000003, "0.08658988231960148": 0.5710000000000004}, "51530000": {"6.809528031665241e-05": 0.4190000000000003, "0.08658988231960148": 0.5810000000000004}, "51540000": {"6.809528031665241e-05": 0.4200000000000003, "0.08658988231960148": 0.5800000000000004}, "51550000": {"6.809528031665241e-05": 0.43800000000000033, "0.08658988231960148": 0.5620000000000004}, "51560000": {"6.809528031665241e-05": 0.4310000000000003, "0.08658988231960148": 0.5650000000000004, "0.003165542155052782": 0.004}, "51570000": {"6.809528031665241e-05": 0.44400000000000034, "0.08658988231960148": 0.5550000000000004, "0.003165542155052782": 0.001}, "51580000": {"6.809528031665241e-05": 0.44600000000000034, "0.08658988231960148": 0.5540000000000004}, "51590000": {"6.809528031665241e-05": 0.3980000000000003, "0.08658988231960148": 0.6020000000000004}, "51600000": {"6.809528031665241e-05": 0.4040000000000003, "0.08658988231960148": 0.5960000000000004}, "51610000": {"6.809528031665241e-05": 0.4220000000000003, "0.08658988231960148": 0.5780000000000004}, "51620000": {"6.809528031665241e-05": 0.43500000000000033, "0.08658988231960148": 0.5650000000000004}, "51630000": {"6.809528031665241e-05": 0.4030000000000003, "0.08658988231960148": 0.5870000000000004, "0.007810196590492924": 0.008, "0.004398956198699131": 0.002}, "51640000": {"6.809528031665241e-05": 0.43300000000000033, "0.08658988231960148": 0.5500000000000004, "0.007810196590492924": 0.017000000000000008}, "51650000": {"6.809528031665241e-05": 0.4250000000000003, "0.08658988231960148": 0.5620000000000004, "0.007810196590492924": 0.011000000000000003, "0.006406892430962602": 0.002}, "51660000": {"6.809528031665241e-05": 0.4050000000000003, "0.08658988231960148": 0.5950000000000004}, "51670000": {"6.809528031665241e-05": 0.4280000000000003, "0.08658988231960148": 0.5720000000000004}, "51680000": {"6.809528031665241e-05": 0.4030000000000003, "0.08658988231960148": 0.5970000000000004}, "51690000": {"6.809528031665241e-05": 0.4090000000000003, "0.08658988231960148": 0.5850000000000004, "0.005903878083003942": 0.006}, "51700000": {"6.809528031665241e-05": 0.4110000000000003, "0.08658988231960148": 0.5890000000000004}, "51710000": {"6.809528031665241e-05": 0.4060000000000003, "0.08658988231960148": 0.5910000000000004, "0.004128452791163324": 0.003}, "51720000": {"6.809528031665241e-05": 0.4140000000000003, "0.08658988231960148": 0.5690000000000004, "0.004128452791163324": 0.016000000000000007, "0.008527018553913296": 0.001}, "51730000": {"6.809528031665241e-05": 0.44400000000000034, "0.08658988231960148": 0.5560000000000004}, "51740000": {"6.809528031665241e-05": 0.44300000000000034, "0.08658988231960148": 0.5570000000000004}, "51750000": {"6.809528031665241e-05": 0.4090000000000003, "0.08658988231960148": 0.5910000000000004}, "51760000": {"6.809528031665241e-05": 0.45800000000000035, "0.08658988231960148": 0.5420000000000004}, "51770000": {"6.809528031665241e-05": 0.4290000000000003, "0.08658988231960148": 0.5680000000000004, "0.08776003230076042": 0.003}, "51780000": {"6.809528031665241e-05": 0.4310000000000003, "0.08658988231960148": 0.5690000000000004}, "51790000": {"6.809528031665241e-05": 0.4260000000000003, "0.08658988231960148": 0.5640000000000004, "0.07532411675840024": 0.008, "0.00682155250042082": 0.002}, "51800000": {"6.809528031665241e-05": 0.4300000000000003, "0.08658988231960148": 0.5520000000000004, "0.08725249229810189": 0.013000000000000005, "0.00993697045154911": 0.001, "0.0942594505226154": 0.004}, "51810000": {"6.809528031665241e-05": 0.44000000000000034, "0.08658988231960148": 0.5580000000000004, "0.08725249229810189": 0.002}, "51820000": {"6.809528031665241e-05": 0.43700000000000033, "0.08658988231960148": 0.5600000000000004, "0.08039382299409176": 0.003}, "51830000": {"6.809528031665241e-05": 0.4110000000000003, "0.08658988231960148": 0.5640000000000004, "0.08039382299409176": 0.025000000000000015}, "51840000": {"6.809528031665241e-05": 0.4180000000000003, "0.08658988231960148": 0.5690000000000004, "0.08039382299409176": 0.013000000000000005}, "51850000": {"6.809528031665241e-05": 0.4240000000000003, "0.08658988231960148": 0.5710000000000004, "0.08039382299409176": 0.005}, "51860000": {"6.809528031665241e-05": 0.43900000000000033, "0.08658988231960148": 0.5400000000000004, "0.08039382299409176": 0.02100000000000001}, "51870000": {"6.809528031665241e-05": 0.4220000000000003, "0.08658988231960148": 0.5500000000000004, "0.08039382299409176": 0.028000000000000018}, "51880000": {"6.809528031665241e-05": 0.43200000000000033, "0.08658988231960148": 0.5310000000000004, "0.08039382299409176": 0.037000000000000026}, "51890000": {"6.809528031665241e-05": 0.44700000000000034, "0.08658988231960148": 0.4920000000000003, "0.08039382299409176": 0.06100000000000004}, "51900000": {"6.809528031665241e-05": 0.4160000000000003, "0.08658988231960148": 0.4940000000000003, "0.08039382299409176": 0.09000000000000007}, "51910000": {"6.809528031665241e-05": 0.4200000000000003, "0.08658988231960148": 0.5030000000000003, "0.08039382299409176": 0.07700000000000005}, "51920000": {"6.809528031665241e-05": 0.4270000000000003, "0.08658988231960148": 0.5230000000000004, "0.08039382299409176": 0.045000000000000026, "0.002286231830390764": 0.002, "0.08350165745962103": 0.003}, "51930000": {"6.809528031665241e-05": 0.4190000000000003, "0.08658988231960148": 0.5370000000000004, "0.08039382299409176": 0.044000000000000025}, "51940000": {"6.809528031665241e-05": 0.4220000000000003, "0.08658988231960148": 0.5200000000000004, "0.08039382299409176": 0.05800000000000004}, "51950000": {"6.809528031665241e-05": 0.44700000000000034, "0.08658988231960148": 0.4640000000000003, "0.08039382299409176": 0.07600000000000005, "0.08263512513093844": 0.013000000000000005}, "51960000": {"6.809528031665241e-05": 0.4190000000000003, "0.08658988231960148": 0.5020000000000003, "0.08039382299409176": 0.07900000000000006}, "51970000": {"6.809528031665241e-05": 0.4120000000000003, "0.08658988231960148": 0.5290000000000004, "0.08039382299409176": 0.05800000000000004, "0.08846287194057947": 0.001}, "51980000": {"6.809528031665241e-05": 0.4300000000000003, "0.08658988231960148": 0.5070000000000003, "0.08039382299409176": 0.06300000000000004}, "51990000": {"6.809528031665241e-05": 0.43300000000000033, "0.08658988231960148": 0.4720000000000003, "0.08039382299409176": 0.09500000000000007}, "52000000": {"6.809528031665241e-05": 0.4280000000000003, "0.08658988231960148": 0.5380000000000004, "0.08039382299409176": 0.034000000000000016}, "52010000": {"6.809528031665241e-05": 0.44500000000000034, "0.08658988231960148": 0.5160000000000003, "0.08039382299409176": 0.03900000000000002}, "52020000": {"6.809528031665241e-05": 0.44200000000000034, "0.08658988231960148": 0.5250000000000004, "0.08039382299409176": 0.033000000000000015}, "52030000": {"6.809528031665241e-05": 0.4290000000000003, "0.08658988231960148": 0.5090000000000003, "0.08039382299409176": 0.06200000000000004}, "52040000": {"6.809528031665241e-05": 0.44500000000000034, "0.08658988231960148": 0.4830000000000003, "0.08039382299409176": 0.06800000000000005, "0.08632399135860393": 0.004}, "52050000": {"6.809528031665241e-05": 0.4100000000000003, "0.08658988231960148": 0.5210000000000004, "0.08039382299409176": 0.06900000000000005}, "52060000": {"6.809528031665241e-05": 0.4040000000000003, "0.08658988231960148": 0.4370000000000003, "0.08039382299409176": 0.1590000000000001}, "52070000": {"6.809528031665241e-05": 0.4270000000000003, "0.08658988231960148": 0.4850000000000003, "0.08039382299409176": 0.08800000000000005}, "52080000": {"6.809528031665241e-05": 0.4120000000000003, "0.08658988231960148": 0.4340000000000003, "0.08039382299409176": 0.1540000000000001}, "52090000": {"6.809528031665241e-05": 0.3920000000000003, "0.08658988231960148": 0.5010000000000003, "0.08039382299409176": 0.10700000000000007}, "52100000": {"6.809528031665241e-05": 0.4120000000000003, "0.08658988231960148": 0.4360000000000003, "0.08039382299409176": 0.1510000000000001, "0.0009290102378862827": 0.001}, "52110000": {"6.809528031665241e-05": 0.4160000000000003, "0.08658988231960148": 0.42700000000000027, "0.08039382299409176": 0.1570000000000001}, "52120000": {"6.809528031665241e-05": 0.44300000000000034, "0.08658988231960148": 0.40800000000000025, "0.08039382299409176": 0.1490000000000001}, "52130000": {"6.809528031665241e-05": 0.43200000000000033, "0.08658988231960148": 0.3350000000000002, "0.08039382299409176": 0.23300000000000018}, "52140000": {"6.809528031665241e-05": 0.4090000000000003, "0.08658988231960148": 0.29800000000000015, "0.08039382299409176": 0.2930000000000002}, "52150000": {"6.809528031665241e-05": 0.44800000000000034, "0.08658988231960148": 0.2630000000000001, "0.08039382299409176": 0.2870000000000002, "0.0016588583540257627": 0.002}, "52160000": {"6.809528031665241e-05": 0.4220000000000003, "0.08658988231960148": 0.18500000000000005, "0.08039382299409176": 0.3930000000000003}, "52170000": {"6.809528031665241e-05": 0.4080000000000003, "0.08658988231960148": 0.22000000000000008, "0.08039382299409176": 0.3720000000000003}, "52180000": {"6.809528031665241e-05": 0.4110000000000003, "0.08658988231960148": 0.129, "0.08039382299409176": 0.45600000000000035, "0.0846487727794986": 0.004}, "52190000": {"6.809528031665241e-05": 0.4130000000000003, "0.08658988231960148": 0.17600000000000005, "0.08039382299409176": 0.4080000000000003, "0.0846487727794986": 0.003}, "52200000": {"6.809528031665241e-05": 0.4240000000000003, "0.08658988231960148": 0.16300000000000003, "0.08039382299409176": 0.4100000000000003, "0.0846487727794986": 0.003}, "52210000": {"6.809528031665241e-05": 0.4240000000000003, "0.08658988231960148": 0.15500000000000003, "0.08039382299409176": 0.4190000000000003, "0.002444811954231516": 0.002}, "52220000": {"6.809528031665241e-05": 0.4080000000000003, "0.08658988231960148": 0.19200000000000006, "0.08039382299409176": 0.4000000000000003}, "52230000": {"6.809528031665241e-05": 0.43600000000000033, "0.08658988231960148": 0.20300000000000007, "0.08039382299409176": 0.35800000000000026, "0.0013113699722021653": 0.001, "0.004942395685344202": 0.002}, "52240000": {"6.809528031665241e-05": 0.4190000000000003, "0.08658988231960148": 0.18300000000000005, "0.08039382299409176": 0.3980000000000003}, "52250000": {"6.809528031665241e-05": 0.4140000000000003, "0.08658988231960148": 0.19000000000000006, "0.08039382299409176": 0.3960000000000003}, "52260000": {"6.809528031665241e-05": 0.4250000000000003, "0.08658988231960148": 0.17100000000000004, "0.08039382299409176": 0.4040000000000003}, "52270000": {"6.809528031665241e-05": 0.43800000000000033, "0.08658988231960148": 0.10299999999999998, "0.08039382299409176": 0.45900000000000035}, "52280000": {"6.809528031665241e-05": 0.4300000000000003, "0.08658988231960148": 0.10899999999999999, "0.08039382299409176": 0.4610000000000003}, "52290000": {"6.809528031665241e-05": 0.4120000000000003, "0.08658988231960148": 0.128, "0.08039382299409176": 0.4600000000000003}, "52300000": {"6.809528031665241e-05": 0.3960000000000003, "0.08658988231960148": 0.2340000000000001, "0.08039382299409176": 0.3700000000000002}, "52310000": {"6.809528031665241e-05": 0.4250000000000003, "0.08658988231960148": 0.2310000000000001, "0.08039382299409176": 0.3440000000000002}, "52320000": {"6.809528031665241e-05": 0.4310000000000003, "0.08658988231960148": 0.17300000000000004, "0.08039382299409176": 0.39400000000000024, "0.07244607363230818": 0.001, "0.08349315021646182": 0.001}, "52330000": {"6.809528031665241e-05": 0.4060000000000003, "0.08658988231960148": 0.19100000000000006, "0.08039382299409176": 0.40300000000000025}, "52340000": {"6.809528031665241e-05": 0.3970000000000003, "0.08658988231960148": 0.14600000000000002, "0.08039382299409176": 0.4570000000000003}, "52350000": {"6.809528031665241e-05": 0.4070000000000003, "0.08658988231960148": 0.2290000000000001, "0.08039382299409176": 0.3640000000000002}, "52360000": {"6.809528031665241e-05": 0.4210000000000003, "0.08658988231960148": 0.21300000000000008, "0.08039382299409176": 0.3660000000000002}, "52370000": {"6.809528031665241e-05": 0.4290000000000003, "0.08658988231960148": 0.2640000000000001, "0.08039382299409176": 0.30700000000000016}, "52380000": {"6.809528031665241e-05": 0.4300000000000003, "0.08658988231960148": 0.17400000000000004, "0.08039382299409176": 0.39600000000000024}, "52390000": {"6.809528031665241e-05": 0.4290000000000003, "0.08658988231960148": 0.17100000000000004, "0.08039382299409176": 0.38800000000000023, "0.09023130368300385": 0.012000000000000004}, "52400000": {"6.809528031665241e-05": 0.3950000000000003, "0.08658988231960148": 0.19200000000000006, "0.08039382299409176": 0.40000000000000024, "0.09023130368300385": 0.013000000000000005}, "52410000": {"6.809528031665241e-05": 0.4100000000000003, "0.08658988231960148": 0.2330000000000001, "0.08039382299409176": 0.3550000000000002, "0.08220709599157039": 0.002}, "52420000": {"6.809528031665241e-05": 0.4030000000000003, "0.08658988231960148": 0.2500000000000001, "0.08039382299409176": 0.3470000000000002}, "52430000": {"6.809528031665241e-05": 0.4280000000000003, "0.08658988231960148": 0.2380000000000001, "0.08039382299409176": 0.3340000000000002}, "52440000": {"6.809528031665241e-05": 0.4260000000000003, "0.08658988231960148": 0.17200000000000004, "0.08039382299409176": 0.40000000000000024, "0.08433229358005774": 0.001, "0.090649133214039": 0.001}, "52450000": {"6.809528031665241e-05": 0.4290000000000003, "0.08658988231960148": 0.136, "0.08039382299409176": 0.4330000000000003, "0.002038455101977858": 0.002}, "52460000": {"6.809528031665241e-05": 0.43300000000000033, "0.08658988231960148": 0.10499999999999998, "0.08039382299409176": 0.4530000000000003, "0.002038455101977858": 0.009000000000000001}, "52470000": {"6.809528031665241e-05": 0.4130000000000003, "0.08658988231960148": 0.09399999999999997, "0.08039382299409176": 0.4680000000000003, "0.002038455101977858": 0.024000000000000014, "0.08185782159290451": 0.001}, "52480000": {"6.809528031665241e-05": 0.4300000000000003, "0.08658988231960148": 0.132, "0.08039382299409176": 0.42300000000000026, "0.002038455101977858": 0.015000000000000006}, "52490000": {"6.809528031665241e-05": 0.3960000000000003, "0.08658988231960148": 0.06999999999999995, "0.08039382299409176": 0.5160000000000003, "0.002038455101977858": 0.01800000000000001}, "52500000": {"6.809528031665241e-05": 0.3740000000000003, "0.08658988231960148": 0.03799999999999992, "0.08039382299409176": 0.5700000000000004, "0.002038455101977858": 0.01800000000000001}, "52510000": {"6.809528031665241e-05": 0.3980000000000003, "0.08658988231960148": 0.02199999999999991, "0.08039382299409176": 0.5800000000000004}, "52520000": {"6.809528031665241e-05": 0.4200000000000003, "0.08658988231960148": 0.006999999999999896, "0.08039382299409176": 0.5730000000000004}, "52530000": {"6.809528031665241e-05": 0.4020000000000003, "0.08658988231960148": 0.02199999999999991, "0.08039382299409176": 0.5760000000000004}, "52540000": {"6.809528031665241e-05": 0.4100000000000003, "0.08039382299409176": 0.5900000000000004}, "52550000": {"6.809528031665241e-05": 0.4310000000000003, "0.08039382299409176": 0.5690000000000004}, "52560000": {"6.809528031665241e-05": 0.3900000000000003, "0.08039382299409176": 0.6100000000000004}, "52570000": {"6.809528031665241e-05": 0.4070000000000003, "0.08039382299409176": 0.5930000000000004}, "52580000": {"6.809528031665241e-05": 0.4040000000000003, "0.08039382299409176": 0.5960000000000004}, "52590000": {"6.809528031665241e-05": 0.3850000000000003, "0.08039382299409176": 0.6030000000000004, "0.08568822524934276": 0.012000000000000004}, "52600000": {"6.809528031665241e-05": 0.3970000000000003, "0.08039382299409176": 0.5460000000000004, "0.08568822524934276": 0.057000000000000044}, "52610000": {"6.809528031665241e-05": 0.4150000000000003, "0.08039382299409176": 0.5360000000000004, "0.08568822524934276": 0.04900000000000003}, "52620000": {"6.809528031665241e-05": 0.4290000000000003, "0.08039382299409176": 0.4850000000000003, "0.08568822524934276": 0.08600000000000006}, "52630000": {"6.809528031665241e-05": 0.4310000000000003, "0.08039382299409176": 0.5290000000000004, "0.08568822524934276": 0.04000000000000002}, "52640000": {"6.809528031665241e-05": 0.4200000000000003, "0.08039382299409176": 0.5390000000000004, "0.08568822524934276": 0.04100000000000002}, "52650000": {"6.809528031665241e-05": 0.4220000000000003, "0.08039382299409176": 0.5180000000000003, "0.08568822524934276": 0.06000000000000004}, "52660000": {"6.809528031665241e-05": 0.4070000000000003, "0.08039382299409176": 0.5200000000000004, "0.08568822524934276": 0.07300000000000005}, "52670000": {"6.809528031665241e-05": 0.3910000000000003, "0.08039382299409176": 0.5600000000000004, "0.08568822524934276": 0.04900000000000003}, "52680000": {"6.809528031665241e-05": 0.4280000000000003, "0.08039382299409176": 0.5570000000000004, "0.08568822524934276": 0.015}, "52690000": {"6.809528031665241e-05": 0.4090000000000003, "0.08039382299409176": 0.5820000000000004, "0.08568822524934276": 0.008999999999999994}, "52700000": {"6.809528031665241e-05": 0.4300000000000003, "0.08039382299409176": 0.5640000000000004, "0.08568822524934276": 0.004999999999999993, "0.07206471295631671": 0.001}, "52710000": {"6.809528031665241e-05": 0.4090000000000003, "0.08039382299409176": 0.5910000000000004}, "52720000": {"6.809528031665241e-05": 0.4230000000000003, "0.08039382299409176": 0.5770000000000004}, "52730000": {"6.809528031665241e-05": 0.4000000000000003, "0.08039382299409176": 0.6000000000000004}, "52740000": {"6.809528031665241e-05": 0.3880000000000003, "0.08039382299409176": 0.6120000000000004}, "52750000": {"6.809528031665241e-05": 0.43900000000000033, "0.08039382299409176": 0.5610000000000004}, "52760000": {"6.809528031665241e-05": 0.4220000000000003, "0.08039382299409176": 0.5780000000000004}, "52770000": {"6.809528031665241e-05": 0.4070000000000003, "0.08039382299409176": 0.5930000000000004}, "52780000": {"6.809528031665241e-05": 0.4190000000000003, "0.08039382299409176": 0.5810000000000004}, "52790000": {"6.809528031665241e-05": 0.4100000000000003, "0.08039382299409176": 0.5900000000000004}, "52800000": {"6.809528031665241e-05": 0.4100000000000003, "0.08039382299409176": 0.5900000000000004}, "52810000": {"6.809528031665241e-05": 0.4210000000000003, "0.08039382299409176": 0.5790000000000004}, "52820000": {"6.809528031665241e-05": 0.4090000000000003, "0.08039382299409176": 0.5910000000000004}, "52830000": {"6.809528031665241e-05": 0.3940000000000003, "0.08039382299409176": 0.6000000000000004, "0.0007386827599082848": 0.006}, "52840000": {"6.809528031665241e-05": 0.36100000000000027, "0.08039382299409176": 0.5860000000000004, "0.0007386827599082848": 0.05300000000000004}, "52850000": {"6.809528031665241e-05": 0.34400000000000025, "0.08039382299409176": 0.5830000000000004, "0.0007386827599082848": 0.07300000000000005}, "52860000": {"6.809528031665241e-05": 0.3030000000000002, "0.08039382299409176": 0.5960000000000004, "0.0007386827599082848": 0.10100000000000008}, "52870000": {"6.809528031665241e-05": 0.2880000000000002, "0.08039382299409176": 0.5870000000000004, "0.0007386827599082848": 0.12500000000000008}, "52880000": {"6.809528031665241e-05": 0.3750000000000003, "0.08039382299409176": 0.5760000000000004, "0.0007386827599082848": 0.049000000000000016}, "52890000": {"6.809528031665241e-05": 0.2920000000000002, "0.08039382299409176": 0.5940000000000004, "0.0007386827599082848": 0.11400000000000007}, "52900000": {"6.809528031665241e-05": 0.3090000000000002, "0.08039382299409176": 0.5760000000000004, "0.0007386827599082848": 0.11500000000000007}, "52910000": {"6.809528031665241e-05": 0.3060000000000002, "0.08039382299409176": 0.6050000000000004, "0.0007386827599082848": 0.08900000000000005}, "52920000": {"6.809528031665241e-05": 0.32100000000000023, "0.08039382299409176": 0.5780000000000004, "0.0007386827599082848": 0.09900000000000006, "0.08073358427366419": 0.002}, "52930000": {"6.809528031665241e-05": 0.33500000000000024, "0.08039382299409176": 0.5700000000000004, "0.0007386827599082848": 0.09500000000000006}, "52940000": {"6.809528031665241e-05": 0.36200000000000027, "0.08039382299409176": 0.5820000000000004, "0.0007386827599082848": 0.05600000000000002}, "52950000": {"6.809528031665241e-05": 0.34900000000000025, "0.08039382299409176": 0.5730000000000004, "0.0007386827599082848": 0.07800000000000004}, "52960000": {"6.809528031665241e-05": 0.3830000000000003, "0.08039382299409176": 0.5750000000000004, "0.0007386827599082848": 0.04200000000000001}, "52970000": {"6.809528031665241e-05": 0.3770000000000003, "0.08039382299409176": 0.5970000000000004, "0.0007386827599082848": 0.025999999999999995}, "52980000": {"6.809528031665241e-05": 0.4120000000000003, "0.08039382299409176": 0.5630000000000004, "0.0007386827599082848": 0.024999999999999994}, "52990000": {"6.809528031665241e-05": 0.3730000000000003, "0.08039382299409176": 0.6260000000000004, "0.07568789873471331": 0.001}, "53000000": {"6.809528031665241e-05": 0.3890000000000003, "0.08039382299409176": 0.6110000000000004}, "53010000": {"6.809528031665241e-05": 0.4140000000000003, "0.08039382299409176": 0.5860000000000004}, "53020000": {"6.809528031665241e-05": 0.4080000000000003, "0.08039382299409176": 0.5920000000000004}, "53030000": {"6.809528031665241e-05": 0.4230000000000003, "0.08039382299409176": 0.5770000000000004}, "53040000": {"6.809528031665241e-05": 0.4170000000000003, "0.08039382299409176": 0.5830000000000004}, "53050000": {"6.809528031665241e-05": 0.4020000000000003, "0.08039382299409176": 0.5980000000000004}, "53060000": {"6.809528031665241e-05": 0.4080000000000003, "0.08039382299409176": 0.5890000000000004, "0.08263738827245803": 0.003}, "53070000": {"6.809528031665241e-05": 0.4230000000000003, "0.08039382299409176": 0.5770000000000004}, "53080000": {"6.809528031665241e-05": 0.3810000000000003, "0.08039382299409176": 0.6170000000000004, "0.07290870383839566": 0.001, "0.07908665180757404": 0.001}, "53090000": {"6.809528031665241e-05": 0.3930000000000003, "0.08039382299409176": 0.6070000000000004}, "53100000": {"6.809528031665241e-05": 0.4030000000000003, "0.08039382299409176": 0.5970000000000004}, "53110000": {"6.809528031665241e-05": 0.4070000000000003, "0.08039382299409176": 0.5930000000000004}, "53120000": {"6.809528031665241e-05": 0.4230000000000003, "0.08039382299409176": 0.5770000000000004}, "53130000": {"6.809528031665241e-05": 0.4250000000000003, "0.08039382299409176": 0.5750000000000004}, "53140000": {"6.809528031665241e-05": 0.4040000000000003, "0.08039382299409176": 0.5960000000000004}, "53150000": {"6.809528031665241e-05": 0.3960000000000003, "0.08039382299409176": 0.6040000000000004}, "53160000": {"6.809528031665241e-05": 0.3930000000000003, "0.08039382299409176": 0.6070000000000004}, "53170000": {"6.809528031665241e-05": 0.4070000000000003, "0.08039382299409176": 0.5930000000000004}, "53180000": {"6.809528031665241e-05": 0.4170000000000003, "0.08039382299409176": 0.5830000000000004}, "53190000": {"6.809528031665241e-05": 0.4150000000000003, "0.08039382299409176": 0.5810000000000004, "0.07793444986584275": 0.004}, "53200000": {"6.809528031665241e-05": 0.4060000000000003, "0.08039382299409176": 0.5940000000000004}, "53210000": {"6.809528031665241e-05": 0.4060000000000003, "0.08039382299409176": 0.5940000000000004}, "53220000": {"6.809528031665241e-05": 0.3970000000000003, "0.08039382299409176": 0.6030000000000004}, "53230000": {"6.809528031665241e-05": 0.4090000000000003, "0.08039382299409176": 0.5910000000000004}, "53240000": {"6.809528031665241e-05": 0.4010000000000003, "0.08039382299409176": 0.5990000000000004}, "53250000": {"6.809528031665241e-05": 0.4190000000000003, "0.08039382299409176": 0.5800000000000004, "0.0024014633267061152": 0.001}, "53260000": {"6.809528031665241e-05": 0.4260000000000003, "0.08039382299409176": 0.5740000000000004}, "53270000": {"6.809528031665241e-05": 0.4310000000000003, "0.08039382299409176": 0.5690000000000004}, "53280000": {"6.809528031665241e-05": 0.4000000000000003, "0.08039382299409176": 0.6000000000000004}, "53290000": {"6.809528031665241e-05": 0.4040000000000003, "0.08039382299409176": 0.5960000000000004}, "53300000": {"6.809528031665241e-05": 0.4130000000000003, "0.08039382299409176": 0.5870000000000004}, "53310000": {"6.809528031665241e-05": 0.3890000000000003, "0.08039382299409176": 0.6090000000000004, "0.07903595023996525": 0.002}, "53320000": {"6.809528031665241e-05": 0.3900000000000003, "0.08039382299409176": 0.6030000000000004, "0.07729442822843187": 0.007}, "53330000": {"6.809528031665241e-05": 0.4070000000000003, "0.08039382299409176": 0.5680000000000004, "0.07729442822843187": 0.013000000000000005, "0.08077153482293918": 0.001, "0.07605727304224488": 0.007, "0.07954162926719481": 0.004}, "53340000": {"6.809528031665241e-05": 0.4080000000000003, "0.08039382299409176": 0.5880000000000004, "0.07605727304224488": 0.004}, "53350000": {"6.809528031665241e-05": 0.3800000000000003, "0.08039382299409176": 0.6200000000000004}, "53360000": {"6.809528031665241e-05": 0.4190000000000003, "0.08039382299409176": 0.5810000000000004}, "53370000": {"6.809528031665241e-05": 0.4200000000000003, "0.08039382299409176": 0.5800000000000004}, "53380000": {"6.809528031665241e-05": 0.4160000000000003, "0.08039382299409176": 0.5840000000000004}, "53390000": {"6.809528031665241e-05": 0.4060000000000003, "0.08039382299409176": 0.5940000000000004}, "53400000": {"6.809528031665241e-05": 0.4060000000000003, "0.08039382299409176": 0.5930000000000004, "0.0012794042584585907": 0.001}, "53410000": {"6.809528031665241e-05": 0.43900000000000033, "0.08039382299409176": 0.5610000000000004}, "53420000": {"6.809528031665241e-05": 0.4220000000000003, "0.08039382299409176": 0.5780000000000004}, "53430000": {"6.809528031665241e-05": 0.4040000000000003, "0.08039382299409176": 0.5960000000000004}, "53440000": {"6.809528031665241e-05": 0.3870000000000003, "0.08039382299409176": 0.6130000000000004}, "53450000": {"6.809528031665241e-05": 0.4010000000000003, "0.08039382299409176": 0.5990000000000004}, "53460000": {"6.809528031665241e-05": 0.3910000000000003, "0.08039382299409176": 0.6090000000000004}, "53470000": {"6.809528031665241e-05": 0.4300000000000003, "0.08039382299409176": 0.5670000000000004, "0.00048731967022045926": 0.003}, "53480000": {"6.809528031665241e-05": 0.4070000000000003, "0.08039382299409176": 0.5930000000000004}, "53490000": {"6.809528031665241e-05": 0.3830000000000003, "0.08039382299409176": 0.6170000000000004}, "53500000": {"6.809528031665241e-05": 0.4150000000000003, "0.08039382299409176": 0.5850000000000004}, "53510000": {"6.809528031665241e-05": 0.4040000000000003, "0.08039382299409176": 0.5910000000000004, "0.07478328718476135": 0.004, "0.08357891155234695": 0.001}, "53520000": {"6.809528031665241e-05": 0.3960000000000003, "0.08039382299409176": 0.6040000000000004}, "53530000": {"6.809528031665241e-05": 0.4280000000000003, "0.08039382299409176": 0.5720000000000004}, "53540000": {"6.809528031665241e-05": 0.4110000000000003, "0.08039382299409176": 0.5870000000000004, "0.0010144369371501265": 0.002}, "53550000": {"6.809528031665241e-05": 0.3950000000000003, "0.08039382299409176": 0.6050000000000004}, "53560000": {"6.809528031665241e-05": 0.4010000000000003, "0.08039382299409176": 0.5970000000000004, "0.07532362620181325": 0.002}, "53570000": {"6.809528031665241e-05": 0.4170000000000003, "0.08039382299409176": 0.5830000000000004}, "53580000": {"6.809528031665241e-05": 0.4270000000000003, "0.08039382299409176": 0.5720000000000004, "0.0025367253605105863": 0.001}, "53590000": {"6.809528031665241e-05": 0.4110000000000003, "0.08039382299409176": 0.5890000000000004}, "53600000": {"6.809528031665241e-05": 0.3920000000000003, "0.08039382299409176": 0.6070000000000004, "0.07478323978615607": 0.001}, "53610000": {"6.809528031665241e-05": 0.3970000000000003, "0.08039382299409176": 0.6030000000000004}, "53620000": {"6.809528031665241e-05": 0.4150000000000003, "0.08039382299409176": 0.5850000000000004}, "53630000": {"6.809528031665241e-05": 0.4170000000000003, "0.08039382299409176": 0.5830000000000004}, "53640000": {"6.809528031665241e-05": 0.4070000000000003, "0.08039382299409176": 0.5930000000000004}, "53650000": {"6.809528031665241e-05": 0.4140000000000003, "0.08039382299409176": 0.5850000000000004, "0.07755268914672828": 0.001}, "53660000": {"6.809528031665241e-05": 0.4110000000000003, "0.08039382299409176": 0.5890000000000004}, "53670000": {"6.809528031665241e-05": 0.4090000000000003, "0.08039382299409176": 0.5910000000000004}, "53680000": {"6.809528031665241e-05": 0.3820000000000003, "0.08039382299409176": 0.6180000000000004}, "53690000": {"6.809528031665241e-05": 0.4210000000000003, "0.08039382299409176": 0.5790000000000004}, "53700000": {"6.809528031665241e-05": 0.4130000000000003, "0.08039382299409176": 0.5870000000000004}, "53710000": {"6.809528031665241e-05": 0.4090000000000003, "0.08039382299409176": 0.5910000000000004}, "53720000": {"6.809528031665241e-05": 0.4180000000000003, "0.08039382299409176": 0.5800000000000004, "0.08061480524606265": 0.002}, "53730000": {"6.809528031665241e-05": 0.4150000000000003, "0.08039382299409176": 0.5800000000000004, "0.08061480524606265": 0.005}, "53740000": {"6.809528031665241e-05": 0.4130000000000003, "0.08039382299409176": 0.5860000000000004, "0.08000840800015745": 0.001}, "53750000": {"6.809528031665241e-05": 0.4120000000000003, "0.08039382299409176": 0.5880000000000004}, "53760000": {"6.809528031665241e-05": 0.4210000000000003, "0.08039382299409176": 0.5790000000000004}, "53770000": {"6.809528031665241e-05": 0.4210000000000003, "0.08039382299409176": 0.5790000000000004}, "53780000": {"6.809528031665241e-05": 0.4300000000000003, "0.08039382299409176": 0.5680000000000004, "0.07698851766575443": 0.002}, "53790000": {"6.809528031665241e-05": 0.3940000000000003, "0.08039382299409176": 0.6060000000000004}, "53800000": {"6.809528031665241e-05": 0.4150000000000003, "0.08039382299409176": 0.5850000000000004}, "53810000": {"6.809528031665241e-05": 0.4150000000000003, "0.08039382299409176": 0.5790000000000004, "0.07288436414965897": 0.005, "0.002108415995616264": 0.001}, "53820000": {"6.809528031665241e-05": 0.4000000000000003, "0.08039382299409176": 0.6000000000000004}, "53830000": {"6.809528031665241e-05": 0.3900000000000003, "0.08039382299409176": 0.6100000000000004}, "53840000": {"6.809528031665241e-05": 0.3900000000000003, "0.08039382299409176": 0.6100000000000004}, "53850000": {"6.809528031665241e-05": 0.4050000000000003, "0.08039382299409176": 0.5950000000000004}, "53860000": {"6.809528031665241e-05": 0.3920000000000003, "0.08039382299409176": 0.6080000000000004}, "53870000": {"6.809528031665241e-05": 0.43200000000000033, "0.08039382299409176": 0.5680000000000004}, "53880000": {"6.809528031665241e-05": 0.3980000000000003, "0.08039382299409176": 0.6020000000000004}, "53890000": {"6.809528031665241e-05": 0.4170000000000003, "0.08039382299409176": 0.5780000000000004, "0.0008136425460875004": 0.004, "0.002204683330128767": 0.001}, "53900000": {"6.809528031665241e-05": 0.4180000000000003, "0.08039382299409176": 0.5790000000000004, "0.07382258893592143": 0.003}, "53910000": {"6.809528031665241e-05": 0.3910000000000003, "0.08039382299409176": 0.5950000000000004, "0.07382258893592143": 0.014000000000000005}, "53920000": {"6.809528031665241e-05": 0.3900000000000003, "0.08039382299409176": 0.6010000000000004, "0.07382258893592143": 0.009000000000000001}, "53930000": {"6.809528031665241e-05": 0.4010000000000003, "0.08039382299409176": 0.5990000000000004}, "53940000": {"6.809528031665241e-05": 0.4080000000000003, "0.08039382299409176": 0.5900000000000004, "0.0876420327469618": 0.002}, "53950000": {"6.809528031665241e-05": 0.4170000000000003, "0.08039382299409176": 0.5830000000000004}, "53960000": {"6.809528031665241e-05": 0.4230000000000003, "0.08039382299409176": 0.5770000000000004}, "53970000": {"6.809528031665241e-05": 0.3890000000000003, "0.08039382299409176": 0.6110000000000004}, "53980000": {"6.809528031665241e-05": 0.4210000000000003, "0.08039382299409176": 0.5790000000000004}, "53990000": {"6.809528031665241e-05": 0.4190000000000003, "0.08039382299409176": 0.5810000000000004}, "54000000": {"6.809528031665241e-05": 0.4080000000000003, "0.08039382299409176": 0.5920000000000004}, "54010000": {"6.809528031665241e-05": 0.4130000000000003, "0.08039382299409176": 0.5840000000000004, "0.080183659213692": 0.001, "0.08310100202880097": 0.002}, "54020000": {"6.809528031665241e-05": 0.4100000000000003, "0.08039382299409176": 0.5900000000000004}, "54030000": {"6.809528031665241e-05": 0.3830000000000003, "0.08039382299409176": 0.6170000000000004}, "54040000": {"6.809528031665241e-05": 0.4000000000000003, "0.08039382299409176": 0.6000000000000004}, "54050000": {"6.809528031665241e-05": 0.4260000000000003, "0.08039382299409176": 0.5740000000000004}, "54060000": {"6.809528031665241e-05": 0.43400000000000033, "0.08039382299409176": 0.5660000000000004}, "54070000": {"6.809528031665241e-05": 0.4060000000000003, "0.08039382299409176": 0.5940000000000004}, "54080000": {"6.809528031665241e-05": 0.4040000000000003, "0.08039382299409176": 0.5950000000000004, "0.0673914782783826": 0.001}, "54090000": {"6.809528031665241e-05": 0.4150000000000003, "0.08039382299409176": 0.5850000000000004}, "54100000": {"6.809528031665241e-05": 0.4180000000000003, "0.08039382299409176": 0.5820000000000004}, "54110000": {"6.809528031665241e-05": 0.4110000000000003, "0.08039382299409176": 0.5890000000000004}, "54120000": {"6.809528031665241e-05": 0.4250000000000003, "0.08039382299409176": 0.5750000000000004}, "54130000": {"6.809528031665241e-05": 0.3920000000000003, "0.08039382299409176": 0.6080000000000004}, "54140000": {"6.809528031665241e-05": 0.4070000000000003, "0.08039382299409176": 0.5930000000000004}, "54150000": {"6.809528031665241e-05": 0.4160000000000003, "0.08039382299409176": 0.5840000000000004}, "54160000": {"6.809528031665241e-05": 0.4150000000000003, "0.08039382299409176": 0.5850000000000004}, "54170000": {"6.809528031665241e-05": 0.4060000000000003, "0.08039382299409176": 0.5900000000000004, "0.07614103249374235": 0.004}, "54180000": {"6.809528031665241e-05": 0.3980000000000003, "0.08039382299409176": 0.6020000000000004}, "54190000": {"6.809528031665241e-05": 0.43300000000000033, "0.08039382299409176": 0.5670000000000004}, "54200000": {"6.809528031665241e-05": 0.4180000000000003, "0.08039382299409176": 0.5820000000000004}, "54210000": {"6.809528031665241e-05": 0.4070000000000003, "0.08039382299409176": 0.5930000000000004}, "54220000": {"6.809528031665241e-05": 0.3890000000000003, "0.08039382299409176": 0.6110000000000004}, "54230000": {"6.809528031665241e-05": 0.3950000000000003, "0.08039382299409176": 0.6050000000000004}, "54240000": {"6.809528031665241e-05": 0.3950000000000003, "0.08039382299409176": 0.6050000000000004}, "54250000": {"6.809528031665241e-05": 0.4190000000000003, "0.08039382299409176": 0.5800000000000004, "0.004912299700087257": 0.001}, "54260000": {"6.809528031665241e-05": 0.4040000000000003, "0.08039382299409176": 0.5960000000000004}, "54270000": {"6.809528031665241e-05": 0.3890000000000003, "0.08039382299409176": 0.6110000000000004}, "54280000": {"6.809528031665241e-05": 0.4120000000000003, "0.08039382299409176": 0.5880000000000004}, "54290000": {"6.809528031665241e-05": 0.4310000000000003, "0.08039382299409176": 0.5690000000000004}, "54300000": {"6.809528031665241e-05": 0.4090000000000003, "0.08039382299409176": 0.5910000000000004}, "54310000": {"6.809528031665241e-05": 0.4220000000000003, "0.08039382299409176": 0.5780000000000004}, "54320000": {"6.809528031665241e-05": 0.4200000000000003, "0.08039382299409176": 0.5780000000000004, "0.0012234393942004455": 0.002}, "54330000": {"6.809528031665241e-05": 0.3930000000000003, "0.08039382299409176": 0.5920000000000004, "0.0012234393942004455": 0.015000000000000006}, "54340000": {"6.809528031665241e-05": 0.3850000000000003, "0.08039382299409176": 0.5860000000000004, "0.0012234393942004455": 0.02900000000000002}, "54350000": {"6.809528031665241e-05": 0.36000000000000026, "0.08039382299409176": 0.5830000000000004, "0.0012234393942004455": 0.05700000000000004}, "54360000": {"6.809528031665241e-05": 0.3930000000000003, "0.08039382299409176": 0.5760000000000004, "0.0012234393942004455": 0.031000000000000014}, "54370000": {"6.809528031665241e-05": 0.34500000000000025, "0.08039382299409176": 0.5830000000000004, "0.0012234393942004455": 0.07200000000000005}, "54380000": {"6.809528031665241e-05": 0.2990000000000002, "0.08039382299409176": 0.5920000000000004, "0.0012234393942004455": 0.10900000000000007}, "54390000": {"6.809528031665241e-05": 0.3710000000000003, "0.08039382299409176": 0.5710000000000004, "0.0012234393942004455": 0.058000000000000024}, "54400000": {"6.809528031665241e-05": 0.3860000000000003, "0.08039382299409176": 0.5900000000000004, "0.0012234393942004455": 0.016999999999999987, "0.004119402920311116": 0.007}, "54410000": {"6.809528031665241e-05": 0.36400000000000027, "0.08039382299409176": 0.5940000000000004, "0.0012234393942004455": 0.03, "0.004119402920311116": 0.012000000000000004}, "54420000": {"6.809528031665241e-05": 0.36000000000000026, "0.08039382299409176": 0.5720000000000004, "0.0012234393942004455": 0.036000000000000004, "0.004119402920311116": 0.016000000000000007, "0.07889211742897262": 0.016000000000000007}, "54430000": {"6.809528031665241e-05": 0.3700000000000003, "0.08039382299409176": 0.5510000000000004, "0.0012234393942004455": 0.05400000000000002, "0.07889211742897262": 0.025000000000000015}, "54440000": {"6.809528031665241e-05": 0.33400000000000024, "0.08039382299409176": 0.5360000000000004, "0.0012234393942004455": 0.08400000000000005, "0.07889211742897262": 0.046000000000000034}, "54450000": {"6.809528031665241e-05": 0.3000000000000002, "0.08039382299409176": 0.5690000000000004, "0.0012234393942004455": 0.09500000000000006, "0.07889211742897262": 0.03600000000000002}, "54460000": {"6.809528031665241e-05": 0.34200000000000025, "0.08039382299409176": 0.5730000000000004, "0.0012234393942004455": 0.07600000000000004, "0.07889211742897262": 0.008999999999999994}, "54470000": {"6.809528031665241e-05": 0.34400000000000025, "0.08039382299409176": 0.5890000000000004, "0.0012234393942004455": 0.06700000000000003}, "54480000": {"6.809528031665241e-05": 0.4090000000000003, "0.08039382299409176": 0.5880000000000004, "0.0012234393942004455": 0.0029999999999999792}, "54490000": {"6.809528031665241e-05": 0.4140000000000003, "0.08039382299409176": 0.5860000000000004}, "54500000": {"6.809528031665241e-05": 0.4220000000000003, "0.08039382299409176": 0.5780000000000004}, "54510000": {"6.809528031665241e-05": 0.4140000000000003, "0.08039382299409176": 0.5860000000000004}, "54520000": {"6.809528031665241e-05": 0.4060000000000003, "0.08039382299409176": 0.5930000000000004, "0.07924096959663562": 0.001}, "54530000": {"6.809528031665241e-05": 0.4130000000000003, "0.08039382299409176": 0.5870000000000004}, "54540000": {"6.809528031665241e-05": 0.4090000000000003, "0.08039382299409176": 0.5910000000000004}, "54550000": {"6.809528031665241e-05": 0.4030000000000003, "0.08039382299409176": 0.5970000000000004}, "54560000": {"6.809528031665241e-05": 0.3920000000000003, "0.08039382299409176": 0.6070000000000004, "0.08114597821183274": 0.001}, "54570000": {"6.809528031665241e-05": 0.4230000000000003, "0.08039382299409176": 0.5770000000000004}, "54580000": {"6.809528031665241e-05": 0.3930000000000003, "0.08039382299409176": 0.6060000000000004, "0.002265855481927164": 0.001}, "54590000": {"6.809528031665241e-05": 0.4290000000000003, "0.08039382299409176": 0.5710000000000004}, "54600000": {"6.809528031665241e-05": 0.4200000000000003, "0.08039382299409176": 0.5800000000000004}, "54610000": {"6.809528031665241e-05": 0.3940000000000003, "0.08039382299409176": 0.6060000000000004}, "54620000": {"6.809528031665241e-05": 0.3980000000000003, "0.08039382299409176": 0.6020000000000004}, "54630000": {"6.809528031665241e-05": 0.4180000000000003, "0.08039382299409176": 0.5750000000000004, "0.0035414475969069094": 0.007}, "54640000": {"6.809528031665241e-05": 0.3950000000000003, "0.08039382299409176": 0.6050000000000004}, "54650000": {"6.809528031665241e-05": 0.4160000000000003, "0.08039382299409176": 0.5840000000000004}, "54660000": {"6.809528031665241e-05": 0.4280000000000003, "0.08039382299409176": 0.5720000000000004}, "54670000": {"6.809528031665241e-05": 0.4040000000000003, "0.08039382299409176": 0.5960000000000004}, "54680000": {"6.809528031665241e-05": 0.4030000000000003, "0.08039382299409176": 0.5970000000000004}, "54690000": {"6.809528031665241e-05": 0.4140000000000003, "0.08039382299409176": 0.5860000000000004}, "54700000": {"6.809528031665241e-05": 0.4020000000000003, "0.08039382299409176": 0.5930000000000004, "0.0809509777229142": 0.005}, "54710000": {"6.809528031665241e-05": 0.4120000000000003, "0.08039382299409176": 0.5880000000000004}, "54720000": {"6.809528031665241e-05": 0.4120000000000003, "0.08039382299409176": 0.5780000000000004, "0.0015335855901483523": 0.009000000000000001, "0.07854559490891841": 0.001}, "54730000": {"6.809528031665241e-05": 0.3900000000000003, "0.08039382299409176": 0.6010000000000004, "0.0015335855901483523": 0.008, "0.07854559490891841": 0.001}, "54740000": {"6.809528031665241e-05": 0.4200000000000003, "0.08039382299409176": 0.5760000000000004, "0.0015335855901483523": 0.004}, "54750000": {"6.809528031665241e-05": 0.4150000000000003, "0.08039382299409176": 0.5850000000000004}, "54760000": {"6.809528031665241e-05": 0.4080000000000003, "0.08039382299409176": 0.5920000000000004}, "54770000": {"6.809528031665241e-05": 0.4200000000000003, "0.08039382299409176": 0.5800000000000004}, "54780000": {"6.809528031665241e-05": 0.3940000000000003, "0.08039382299409176": 0.6060000000000004}, "54790000": {"6.809528031665241e-05": 0.4210000000000003, "0.08039382299409176": 0.5790000000000004}, "54800000": {"6.809528031665241e-05": 0.4290000000000003, "0.08039382299409176": 0.5600000000000004, "0.07541039296485072": 0.011000000000000003}, "54810000": {"6.809528031665241e-05": 0.4140000000000003, "0.08039382299409176": 0.5810000000000004, "0.07541039296485072": 0.004, "0.0006105273546867514": 0.001}, "54820000": {"6.809528031665241e-05": 0.4210000000000003, "0.08039382299409176": 0.5790000000000004}, "54830000": {"6.809528031665241e-05": 0.4160000000000003, "0.08039382299409176": 0.5840000000000004}, "54840000": {"6.809528031665241e-05": 0.3900000000000003, "0.08039382299409176": 0.6100000000000004}, "54850000": {"6.809528031665241e-05": 0.3990000000000003, "0.08039382299409176": 0.5990000000000004, "0.07390452059121042": 0.002}, "54860000": {"6.809528031665241e-05": 0.4230000000000003, "0.08039382299409176": 0.5770000000000004}, "54870000": {"6.809528031665241e-05": 0.4220000000000003, "0.08039382299409176": 0.5780000000000004}, "54880000": {"6.809528031665241e-05": 0.4190000000000003, "0.08039382299409176": 0.5810000000000004}, "54890000": {"6.809528031665241e-05": 0.43400000000000033, "0.08039382299409176": 0.5350000000000004, "0.0855785129955835": 0.03100000000000002}, "54900000": {"6.809528031665241e-05": 0.4000000000000003, "0.08039382299409176": 0.5170000000000003, "0.0855785129955835": 0.06000000000000004, "0.08129817327821107": 0.011000000000000003, "0.09030886297052321": 0.012000000000000004}, "54910000": {"6.809528031665241e-05": 0.4190000000000003, "0.08039382299409176": 0.5280000000000004, "0.0855785129955835": 0.044000000000000025, "0.08129817327821107": 0.004, "0.08248133602688297": 0.005}, "54920000": {"6.809528031665241e-05": 0.4050000000000003, "0.08039382299409176": 0.5820000000000004, "0.0855785129955835": 0.011999999999999997, "0.06915852337166097": 0.001}, "54930000": {"6.809528031665241e-05": 0.4070000000000003, "0.08039382299409176": 0.5680000000000004, "0.0855785129955835": 0.02500000000000001}, "54940000": {"6.809528031665241e-05": 0.4260000000000003, "0.08039382299409176": 0.5060000000000003, "0.0855785129955835": 0.06800000000000005}, "54950000": {"6.809528031665241e-05": 0.4190000000000003, "0.08039382299409176": 0.5500000000000004, "0.0855785129955835": 0.031000000000000014}, "54960000": {"6.809528031665241e-05": 0.4010000000000003, "0.08039382299409176": 0.5870000000000004, "0.0855785129955835": 0.011999999999999997}, "54970000": {"6.809528031665241e-05": 0.4150000000000003, "0.08039382299409176": 0.5830000000000004, "0.0855785129955835": 0.001999999999999993}, "54980000": {"6.809528031665241e-05": 0.4200000000000003, "0.08039382299409176": 0.5610000000000004, "0.0855785129955835": 0.019000000000000003}, "54990000": {"6.809528031665241e-05": 0.4090000000000003, "0.08039382299409176": 0.5650000000000004, "0.0855785129955835": 0.02600000000000001}, "55000000": {"6.809528031665241e-05": 0.4200000000000003, "0.08039382299409176": 0.5760000000000004, "0.0855785129955835": 0.003999999999999993}, "55010000": {"6.809528031665241e-05": 0.44000000000000034, "0.08039382299409176": 0.5600000000000004}, "55020000": {"6.809528031665241e-05": 0.4170000000000003, "0.08039382299409176": 0.5820000000000004, "0.06878253788004304": 0.001}, "55030000": {"6.809528031665241e-05": 0.4200000000000003, "0.08039382299409176": 0.5800000000000004}, "55040000": {"6.809528031665241e-05": 0.4230000000000003, "0.08039382299409176": 0.5770000000000004}, "55050000": {"6.809528031665241e-05": 0.4170000000000003, "0.08039382299409176": 0.5830000000000004}, "55060000": {"6.809528031665241e-05": 0.4200000000000003, "0.08039382299409176": 0.5740000000000004, "0.010067072323936246": 0.006}, "55070000": {"6.809528031665241e-05": 0.4240000000000003, "0.08039382299409176": 0.5760000000000004}, "55080000": {"6.809528031665241e-05": 0.4130000000000003, "0.08039382299409176": 0.5870000000000004}, "55090000": {"6.809528031665241e-05": 0.4010000000000003, "0.08039382299409176": 0.5990000000000004}, "55100000": {"6.809528031665241e-05": 0.4070000000000003, "0.08039382299409176": 0.5900000000000004, "0.0008507682411805923": 0.003}, "55110000": {"6.809528031665241e-05": 0.4140000000000003, "0.08039382299409176": 0.5860000000000004}, "55120000": {"6.809528031665241e-05": 0.4160000000000003, "0.08039382299409176": 0.5840000000000004}, "55130000": {"6.809528031665241e-05": 0.4200000000000003, "0.08039382299409176": 0.5800000000000004}, "55140000": {"6.809528031665241e-05": 0.4050000000000003, "0.08039382299409176": 0.5870000000000004, "0.08557035373516027": 0.008}, "55150000": {"6.809528031665241e-05": 0.4080000000000003, "0.08039382299409176": 0.5920000000000004}, "55160000": {"6.809528031665241e-05": 0.4300000000000003, "0.08039382299409176": 0.5700000000000004}, "55170000": {"6.809528031665241e-05": 0.4150000000000003, "0.08039382299409176": 0.5850000000000004}, "55180000": {"6.809528031665241e-05": 0.4290000000000003, "0.08039382299409176": 0.5710000000000004}, "55190000": {"6.809528031665241e-05": 0.4170000000000003, "0.08039382299409176": 0.5830000000000004}, "55200000": {"6.809528031665241e-05": 0.4100000000000003, "0.08039382299409176": 0.5900000000000004}, "55210000": {"6.809528031665241e-05": 0.4200000000000003, "0.08039382299409176": 0.5800000000000004}, "55220000": {"6.809528031665241e-05": 0.4150000000000003, "0.08039382299409176": 0.5850000000000004}, "55230000": {"6.809528031665241e-05": 0.4200000000000003, "0.08039382299409176": 0.5800000000000004}, "55240000": {"6.809528031665241e-05": 0.4090000000000003, "0.08039382299409176": 0.5910000000000004}, "55250000": {"6.809528031665241e-05": 0.4180000000000003, "0.08039382299409176": 0.5820000000000004}, "55260000": {"6.809528031665241e-05": 0.3990000000000003, "0.08039382299409176": 0.5960000000000004, "0.002530884717254569": 0.002, "0.0005878301605290541": 0.002, "0.008942948305312969": 0.001}, "55270000": {"6.809528031665241e-05": 0.4190000000000003, "0.08039382299409176": 0.5800000000000004, "0.002530884717254569": 0.001}, "55280000": {"6.809528031665241e-05": 0.3940000000000003, "0.08039382299409176": 0.6060000000000004}, "55290000": {"6.809528031665241e-05": 0.4020000000000003, "0.08039382299409176": 0.5980000000000004}, "55300000": {"6.809528031665241e-05": 0.4260000000000003, "0.08039382299409176": 0.5740000000000004}, "55310000": {"6.809528031665241e-05": 0.44100000000000034, "0.08039382299409176": 0.5590000000000004}, "55320000": {"6.809528031665241e-05": 0.4140000000000003, "0.08039382299409176": 0.5730000000000004, "0.003019186028384055": 0.013000000000000005}, "55330000": {"6.809528031665241e-05": 0.3980000000000003, "0.08039382299409176": 0.5930000000000004, "0.003019186028384055": 0.009000000000000001}, "55340000": {"6.809528031665241e-05": 0.4140000000000003, "0.08039382299409176": 0.5650000000000004, "0.003019186028384055": 0.02100000000000001}, "55350000": {"6.809528031665241e-05": 0.3920000000000003, "0.08039382299409176": 0.6070000000000004, "0.003019186028384055": 0.001}, "55360000": {"6.809528031665241e-05": 0.4270000000000003, "0.08039382299409176": 0.5730000000000004}, "55370000": {"6.809528031665241e-05": 0.4120000000000003, "0.08039382299409176": 0.5880000000000004}, "55380000": {"6.809528031665241e-05": 0.4230000000000003, "0.08039382299409176": 0.5770000000000004}, "55390000": {"6.809528031665241e-05": 0.44300000000000034, "0.08039382299409176": 0.5570000000000004}, "55400000": {"6.809528031665241e-05": 0.4140000000000003, "0.08039382299409176": 0.5860000000000004}, "55410000": {"6.809528031665241e-05": 0.4290000000000003, "0.08039382299409176": 0.5710000000000004}, "55420000": {"6.809528031665241e-05": 0.3920000000000003, "0.08039382299409176": 0.6080000000000004}, "55430000": {"6.809528031665241e-05": 0.4110000000000003, "0.08039382299409176": 0.5890000000000004}, "55440000": {"6.809528031665241e-05": 0.4230000000000003, "0.08039382299409176": 0.5770000000000004}, "55450000": {"6.809528031665241e-05": 0.3910000000000003, "0.08039382299409176": 0.6090000000000004}, "55460000": {"6.809528031665241e-05": 0.4100000000000003, "0.08039382299409176": 0.5900000000000004}, "55470000": {"6.809528031665241e-05": 0.4090000000000003, "0.08039382299409176": 0.5880000000000004, "0.07656421697539914": 0.003}, "55480000": {"6.809528031665241e-05": 0.4130000000000003, "0.08039382299409176": 0.5870000000000004}, "55490000": {"6.809528031665241e-05": 0.4120000000000003, "0.08039382299409176": 0.5870000000000004, "0.0006437894166453878": 0.001}, "55500000": {"6.809528031665241e-05": 0.4220000000000003, "0.08039382299409176": 0.5780000000000004}, "55510000": {"6.809528031665241e-05": 0.4210000000000003, "0.08039382299409176": 0.5790000000000004}, "55520000": {"6.809528031665241e-05": 0.4010000000000003, "0.08039382299409176": 0.5990000000000004}, "55530000": {"6.809528031665241e-05": 0.4120000000000003, "0.08039382299409176": 0.5880000000000004}, "55540000": {"6.809528031665241e-05": 0.4000000000000003, "0.08039382299409176": 0.6000000000000004}, "55550000": {"6.809528031665241e-05": 0.3870000000000003, "0.08039382299409176": 0.6090000000000004, "0.0020456725125136523": 0.004}, "55560000": {"6.809528031665241e-05": 0.4130000000000003, "0.08039382299409176": 0.5830000000000004, "0.0037707457522051565": 0.004}, "55570000": {"6.809528031665241e-05": 0.3910000000000003, "0.08039382299409176": 0.6090000000000004}, "55580000": {"6.809528031665241e-05": 0.4010000000000003, "0.08039382299409176": 0.5840000000000004, "0.0058563618009008535": 0.015000000000000006}, "55590000": {"6.809528031665241e-05": 0.3930000000000003, "0.08039382299409176": 0.5890000000000004, "0.0058563618009008535": 0.01800000000000001}, "55600000": {"6.809528031665241e-05": 0.4130000000000003, "0.08039382299409176": 0.5730000000000004, "0.0058563618009008535": 0.014000000000000005}, "55610000": {"6.809528031665241e-05": 0.4100000000000003, "0.08039382299409176": 0.5900000000000004}, "55620000": {"6.809528031665241e-05": 0.4130000000000003, "0.08039382299409176": 0.5870000000000004}, "55630000": {"6.809528031665241e-05": 0.4250000000000003, "0.08039382299409176": 0.5750000000000004}, "55640000": {"6.809528031665241e-05": 0.4060000000000003, "0.08039382299409176": 0.5940000000000004}, "55650000": {"6.809528031665241e-05": 0.4070000000000003, "0.08039382299409176": 0.5930000000000004}, "55660000": {"6.809528031665241e-05": 0.4280000000000003, "0.08039382299409176": 0.5570000000000004, "0.008877556782303874": 0.006, "0.08316361817659425": 0.009000000000000001}, "55670000": {"6.809528031665241e-05": 0.4240000000000003, "0.08039382299409176": 0.5760000000000004}, "55680000": {"6.809528031665241e-05": 0.4040000000000003, "0.08039382299409176": 0.5960000000000004}, "55690000": {"6.809528031665241e-05": 0.4110000000000003, "0.08039382299409176": 0.5890000000000004}, "55700000": {"6.809528031665241e-05": 0.4090000000000003, "0.08039382299409176": 0.5860000000000004, "0.08246778092899316": 0.005}, "55710000": {"6.809528031665241e-05": 0.3890000000000003, "0.08039382299409176": 0.6110000000000004}, "55720000": {"6.809528031665241e-05": 0.3950000000000003, "0.08039382299409176": 0.6050000000000004}, "55730000": {"6.809528031665241e-05": 0.3980000000000003, "0.08039382299409176": 0.5980000000000004, "0.000885644705361691": 0.004}, "55740000": {"6.809528031665241e-05": 0.3850000000000003, "0.08039382299409176": 0.5880000000000004, "0.000885644705361691": 0.027000000000000017}, "55750000": {"6.809528031665241e-05": 0.4000000000000003, "0.08039382299409176": 0.5890000000000004, "0.000885644705361691": 0.011000000000000003}, "55760000": {"6.809528031665241e-05": 0.4040000000000003, "0.08039382299409176": 0.5890000000000004, "0.000885644705361691": 0.007}, "55770000": {"6.809528031665241e-05": 0.3950000000000003, "0.08039382299409176": 0.6050000000000004}, "55780000": {"6.809528031665241e-05": 0.4000000000000003, "0.08039382299409176": 0.5870000000000004, "0.08012940469635464": 0.013000000000000005}, "55790000": {"6.809528031665241e-05": 0.4030000000000003, "0.08039382299409176": 0.5620000000000004, "0.08012940469635464": 0.035000000000000024}, "55800000": {"6.809528031665241e-05": 0.4000000000000003, "0.08039382299409176": 0.5950000000000004, "0.08012940469635464": 0.005}, "55810000": {"6.809528031665241e-05": 0.4130000000000003, "0.08039382299409176": 0.5630000000000004, "0.08012940469635464": 0.022000000000000013, "0.0024981332057208983": 0.002}, "55820000": {"6.809528031665241e-05": 0.4180000000000003, "0.08039382299409176": 0.5810000000000004, "0.0024981332057208983": 0.001}, "55830000": {"6.809528031665241e-05": 0.4230000000000003, "0.08039382299409176": 0.5770000000000004}, "55840000": {"6.809528031665241e-05": 0.4120000000000003, "0.08039382299409176": 0.5880000000000004}, "55850000": {"6.809528031665241e-05": 0.4090000000000003, "0.08039382299409176": 0.5910000000000004}, "55860000": {"6.809528031665241e-05": 0.4220000000000003, "0.08039382299409176": 0.5780000000000004}, "55870000": {"6.809528031665241e-05": 0.43800000000000033, "0.08039382299409176": 0.5620000000000004}, "55880000": {"6.809528031665241e-05": 0.4020000000000003, "0.08039382299409176": 0.5980000000000004}, "55890000": {"6.809528031665241e-05": 0.4240000000000003, "0.08039382299409176": 0.5720000000000004, "0.07562035602631084": 0.004}, "55900000": {"6.809528031665241e-05": 0.4110000000000003, "0.08039382299409176": 0.5860000000000004, "0.07562035602631084": 0.003}, "55910000": {"6.809528031665241e-05": 0.4290000000000003, "0.08039382299409176": 0.5700000000000004, "0.07562035602631084": 0.001}, "55920000": {"6.809528031665241e-05": 0.4140000000000003, "0.08039382299409176": 0.5550000000000004, "0.07562035602631084": 0.024000000000000014, "0.08214691467890807": 0.007}, "55930000": {"6.809528031665241e-05": 0.3900000000000003, "0.08039382299409176": 0.5870000000000004, "0.07562035602631084": 0.014000000000000005, "0.08214691467890807": 0.009000000000000001}, "55940000": {"6.809528031665241e-05": 0.4170000000000003, "0.08039382299409176": 0.5730000000000004, "0.07562035602631084": 0.010000000000000002}, "55950000": {"6.809528031665241e-05": 0.4130000000000003, "0.08039382299409176": 0.5820000000000004, "0.07562035602631084": 0.005}, "55960000": {"6.809528031665241e-05": 0.4230000000000003, "0.08039382299409176": 0.5770000000000004}, "55970000": {"6.809528031665241e-05": 0.43200000000000033, "0.08039382299409176": 0.5660000000000004, "0.005353131225241685": 0.002}, "55980000": {"6.809528031665241e-05": 0.4060000000000003, "0.08039382299409176": 0.5940000000000004}, "55990000": {"6.809528031665241e-05": 0.4110000000000003, "0.08039382299409176": 0.5890000000000004}, "56000000": {"6.809528031665241e-05": 0.4270000000000003, "0.08039382299409176": 0.5730000000000004}, "56010000": {"6.809528031665241e-05": 0.4180000000000003, "0.08039382299409176": 0.5820000000000004}, "56020000": {"6.809528031665241e-05": 0.3960000000000003, "0.08039382299409176": 0.6040000000000004}, "56030000": {"6.809528031665241e-05": 0.4100000000000003, "0.08039382299409176": 0.5870000000000004, "0.08529829150970564": 0.003}, "56040000": {"6.809528031665241e-05": 0.4280000000000003, "0.08039382299409176": 0.5670000000000004, "0.08529829150970564": 0.005}, "56050000": {"6.809528031665241e-05": 0.4240000000000003, "0.08039382299409176": 0.5760000000000004}, "56060000": {"6.809528031665241e-05": 0.4050000000000003, "0.08039382299409176": 0.5950000000000004}, "56070000": {"6.809528031665241e-05": 0.4130000000000003, "0.08039382299409176": 0.5870000000000004}, "56080000": {"6.809528031665241e-05": 0.4220000000000003, "0.08039382299409176": 0.5780000000000004}, "56090000": {"6.809528031665241e-05": 0.4020000000000003, "0.08039382299409176": 0.5980000000000004}, "56100000": {"6.809528031665241e-05": 0.4130000000000003, "0.08039382299409176": 0.5870000000000004}, "56110000": {"6.809528031665241e-05": 0.4070000000000003, "0.08039382299409176": 0.5930000000000004}, "56120000": {"6.809528031665241e-05": 0.4060000000000003, "0.08039382299409176": 0.5940000000000004}, "56130000": {"6.809528031665241e-05": 0.3960000000000003, "0.08039382299409176": 0.5990000000000004, "0.0058328538085837146": 0.005}, "56140000": {"6.809528031665241e-05": 0.3990000000000003, "0.08039382299409176": 0.5920000000000004, "0.0058328538085837146": 0.009000000000000001}, "56150000": {"6.809528031665241e-05": 0.4040000000000003, "0.08039382299409176": 0.5870000000000004, "0.0058328538085837146": 0.009000000000000001}, "56160000": {"6.809528031665241e-05": 0.3900000000000003, "0.08039382299409176": 0.5980000000000004, "0.0058328538085837146": 0.012000000000000004}, "56170000": {"6.809528031665241e-05": 0.4190000000000003, "0.08039382299409176": 0.5810000000000004}, "56180000": {"6.809528031665241e-05": 0.4230000000000003, "0.08039382299409176": 0.5770000000000004}, "56190000": {"6.809528031665241e-05": 0.3930000000000003, "0.08039382299409176": 0.6070000000000004}, "56200000": {"6.809528031665241e-05": 0.4010000000000003, "0.08039382299409176": 0.5990000000000004}, "56210000": {"6.809528031665241e-05": 0.3930000000000003, "0.08039382299409176": 0.6070000000000004}, "56220000": {"6.809528031665241e-05": 0.3990000000000003, "0.08039382299409176": 0.6010000000000004}, "56230000": {"6.809528031665241e-05": 0.43700000000000033, "0.08039382299409176": 0.5630000000000004}, "56240000": {"6.809528031665241e-05": 0.4110000000000003, "0.08039382299409176": 0.5810000000000004, "0.0024351331435035926": 0.008}, "56250000": {"6.809528031665241e-05": 0.4080000000000003, "0.08039382299409176": 0.5840000000000004, "0.0025240466799581296": 0.008}, "56260000": {"6.809528031665241e-05": 0.4070000000000003, "0.08039382299409176": 0.5930000000000004}, "56270000": {"6.809528031665241e-05": 0.4010000000000003, "0.08039382299409176": 0.5950000000000004, "0.0032739233811136144": 0.004}, "56280000": {"6.809528031665241e-05": 0.4140000000000003, "0.08039382299409176": 0.5860000000000004}, "56290000": {"6.809528031665241e-05": 0.4150000000000003, "0.08039382299409176": 0.5760000000000004, "0.003554722947665946": 0.009000000000000001}, "56300000": {"6.809528031665241e-05": 0.3970000000000003, "0.08039382299409176": 0.5850000000000004, "0.003554722947665946": 0.01800000000000001}, "56310000": {"6.809528031665241e-05": 0.3750000000000003, "0.08039382299409176": 0.6110000000000004, "0.003554722947665946": 0.014000000000000005}, "56320000": {"6.809528031665241e-05": 0.36700000000000027, "0.08039382299409176": 0.5900000000000004, "0.003554722947665946": 0.043000000000000024}, "56330000": {"6.809528031665241e-05": 0.3910000000000003, "0.08039382299409176": 0.5860000000000004, "0.003554722947665946": 0.023000000000000007}, "56340000": {"6.809528031665241e-05": 0.4060000000000003, "0.08039382299409176": 0.5880000000000004, "0.003554722947665946": 0.003999999999999993, "0.0035526395231664427": 0.002}, "56350000": {"6.809528031665241e-05": 0.4110000000000003, "0.08039382299409176": 0.5860000000000004, "0.003554722947665946": 0.002999999999999993}, "56360000": {"6.809528031665241e-05": 0.4110000000000003, "0.08039382299409176": 0.5820000000000004, "0.003554722947665946": 0.006999999999999993}, "56370000": {"6.809528031665241e-05": 0.4190000000000003, "0.08039382299409176": 0.5810000000000004}, "56380000": {"6.809528031665241e-05": 0.4270000000000003, "0.08039382299409176": 0.5730000000000004}, "56390000": {"6.809528031665241e-05": 0.4260000000000003, "0.08039382299409176": 0.5740000000000004}, "56400000": {"6.809528031665241e-05": 0.43200000000000033, "0.08039382299409176": 0.5680000000000004}, "56410000": {"6.809528031665241e-05": 0.4070000000000003, "0.08039382299409176": 0.5930000000000004}, "56420000": {"6.809528031665241e-05": 0.4080000000000003, "0.08039382299409176": 0.5920000000000004}, "56430000": {"6.809528031665241e-05": 0.3950000000000003, "0.08039382299409176": 0.6050000000000004}, "56440000": {"6.809528031665241e-05": 0.4150000000000003, "0.08039382299409176": 0.5850000000000004}, "56450000": {"6.809528031665241e-05": 0.4100000000000003, "0.08039382299409176": 0.5900000000000004}, "56460000": {"6.809528031665241e-05": 0.3900000000000003, "0.08039382299409176": 0.6020000000000004, "0.000811856777074944": 0.007, "0.07711054206059827": 0.001}, "56470000": {"6.809528031665241e-05": 0.4070000000000003, "0.08039382299409176": 0.5930000000000004}, "56480000": {"6.809528031665241e-05": 0.44000000000000034, "0.08039382299409176": 0.5600000000000004}, "56490000": {"6.809528031665241e-05": 0.4150000000000003, "0.08039382299409176": 0.5850000000000004}, "56500000": {"6.809528031665241e-05": 0.4150000000000003, "0.08039382299409176": 0.5800000000000004, "0.08263057621736175": 0.005}, "56510000": {"6.809528031665241e-05": 0.3990000000000003, "0.08039382299409176": 0.5970000000000004, "0.08378236986445146": 0.004}, "56520000": {"6.809528031665241e-05": 0.4290000000000003, "0.08039382299409176": 0.5710000000000004}, "56530000": {"6.809528031665241e-05": 0.4100000000000003, "0.08039382299409176": 0.5900000000000004}, "56540000": {"6.809528031665241e-05": 0.4010000000000003, "0.08039382299409176": 0.5980000000000004, "0.08441340412111782": 0.001}, "56550000": {"6.809528031665241e-05": 0.4240000000000003, "0.08039382299409176": 0.5760000000000004}, "56560000": {"6.809528031665241e-05": 0.4180000000000003, "0.08039382299409176": 0.5820000000000004}, "56570000": {"6.809528031665241e-05": 0.4170000000000003, "0.08039382299409176": 0.5830000000000004}, "56580000": {"6.809528031665241e-05": 0.4150000000000003, "0.08039382299409176": 0.5840000000000004, "0.07977965256728575": 0.001}, "56590000": {"6.809528031665241e-05": 0.4250000000000003, "0.08039382299409176": 0.5750000000000004}, "56600000": {"6.809528031665241e-05": 0.4110000000000003, "0.08039382299409176": 0.5890000000000004}, "56610000": {"6.809528031665241e-05": 0.4050000000000003, "0.08039382299409176": 0.5950000000000004}, "56620000": {"6.809528031665241e-05": 0.4250000000000003, "0.08039382299409176": 0.5750000000000004}, "56630000": {"6.809528031665241e-05": 0.4090000000000003, "0.08039382299409176": 0.5900000000000004, "0.07929483927249646": 0.001}, "56640000": {"6.809528031665241e-05": 0.4080000000000003, "0.08039382299409176": 0.5920000000000004}, "56650000": {"6.809528031665241e-05": 0.4140000000000003, "0.08039382299409176": 0.5860000000000004}, "56660000": {"6.809528031665241e-05": 0.4050000000000003, "0.08039382299409176": 0.5880000000000004, "0.008027280584082468": 0.006, "0.004224819713572758": 0.001}, "56670000": {"6.809528031665241e-05": 0.4110000000000003, "0.08039382299409176": 0.5890000000000004}, "56680000": {"6.809528031665241e-05": 0.3970000000000003, "0.08039382299409176": 0.6010000000000004, "0.07260156780513108": 0.002}, "56690000": {"6.809528031665241e-05": 0.4310000000000003, "0.08039382299409176": 0.5690000000000004}, "56700000": {"6.809528031665241e-05": 0.3930000000000003, "0.08039382299409176": 0.6070000000000004}, "56710000": {"6.809528031665241e-05": 0.4190000000000003, "0.08039382299409176": 0.5790000000000004, "0.08936574302192515": 0.002}, "56720000": {"6.809528031665241e-05": 0.4240000000000003, "0.08039382299409176": 0.5760000000000004}, "56730000": {"6.809528031665241e-05": 0.4290000000000003, "0.08039382299409176": 0.5710000000000004}, "56740000": {"6.809528031665241e-05": 0.4030000000000003, "0.08039382299409176": 0.5910000000000004, "0.0785103485898919": 0.002, "0.08258720153202614": 0.004}, "56750000": {"6.809528031665241e-05": 0.4160000000000003, "0.08039382299409176": 0.5840000000000004}, "56760000": {"6.809528031665241e-05": 0.4000000000000003, "0.08039382299409176": 0.5780000000000004, "0.0834115105043074": 0.02100000000000001, "0.08011452390787097": 0.001}, "56770000": {"6.809528031665241e-05": 0.4080000000000003, "0.08039382299409176": 0.5820000000000004, "0.0834115105043074": 0.004, "0.0010719318054819074": 0.006}, "56780000": {"6.809528031665241e-05": 0.4100000000000003, "0.08039382299409176": 0.5840000000000004, "0.0834115105043074": 0.006}, "56790000": {"6.809528031665241e-05": 0.4100000000000003, "0.08039382299409176": 0.5900000000000004}, "56800000": {"6.809528031665241e-05": 0.4140000000000003, "0.08039382299409176": 0.5860000000000004}, "56810000": {"6.809528031665241e-05": 0.4140000000000003, "0.08039382299409176": 0.5860000000000004}, "56820000": {"6.809528031665241e-05": 0.4050000000000003, "0.08039382299409176": 0.5950000000000004}, "56830000": {"6.809528031665241e-05": 0.4120000000000003, "0.08039382299409176": 0.5880000000000004}, "56840000": {"6.809528031665241e-05": 0.4030000000000003, "0.08039382299409176": 0.5970000000000004}, "56850000": {"6.809528031665241e-05": 0.4130000000000003, "0.08039382299409176": 0.5870000000000004}, "56860000": {"6.809528031665241e-05": 0.4220000000000003, "0.08039382299409176": 0.5760000000000004, "0.07539571395926906": 0.002}, "56870000": {"6.809528031665241e-05": 0.4210000000000003, "0.08039382299409176": 0.5790000000000004}, "56880000": {"6.809528031665241e-05": 0.43400000000000033, "0.08039382299409176": 0.5660000000000004}, "56890000": {"6.809528031665241e-05": 0.4000000000000003, "0.08039382299409176": 0.5990000000000004, "0.01270270906853872": 0.001}, "56900000": {"6.809528031665241e-05": 0.3790000000000003, "0.08039382299409176": 0.6170000000000004, "0.00040351965382209973": 0.004}, "56910000": {"6.809528031665241e-05": 0.4110000000000003, "0.08039382299409176": 0.5890000000000004}, "56920000": {"6.809528031665241e-05": 0.4080000000000003, "0.08039382299409176": 0.5920000000000004}, "56930000": {"6.809528031665241e-05": 0.4290000000000003, "0.08039382299409176": 0.5710000000000004}, "56940000": {"6.809528031665241e-05": 0.4080000000000003, "0.08039382299409176": 0.5920000000000004}, "56950000": {"6.809528031665241e-05": 0.4250000000000003, "0.08039382299409176": 0.5750000000000004}, "56960000": {"6.809528031665241e-05": 0.4130000000000003, "0.08039382299409176": 0.5870000000000004}, "56970000": {"6.809528031665241e-05": 0.4110000000000003, "0.08039382299409176": 0.5890000000000004}, "56980000": {"6.809528031665241e-05": 0.43600000000000033, "0.08039382299409176": 0.5640000000000004}, "56990000": {"6.809528031665241e-05": 0.4270000000000003, "0.08039382299409176": 0.5730000000000004}, "57000000": {"6.809528031665241e-05": 0.4060000000000003, "0.08039382299409176": 0.5940000000000004}, "57010000": {"6.809528031665241e-05": 0.4100000000000003, "0.08039382299409176": 0.5900000000000004}, "57020000": {"6.809528031665241e-05": 0.4160000000000003, "0.08039382299409176": 0.5840000000000004}, "57030000": {"6.809528031665241e-05": 0.4190000000000003, "0.08039382299409176": 0.5810000000000004}, "57040000": {"6.809528031665241e-05": 0.3950000000000003, "0.08039382299409176": 0.6050000000000004}, "57050000": {"6.809528031665241e-05": 0.3950000000000003, "0.08039382299409176": 0.6050000000000004}, "57060000": {"6.809528031665241e-05": 0.4240000000000003, "0.08039382299409176": 0.5760000000000004}, "57070000": {"6.809528031665241e-05": 0.4130000000000003, "0.08039382299409176": 0.5860000000000004, "0.0007045942866649111": 0.001}, "57080000": {"6.809528031665241e-05": 0.4070000000000003, "0.08039382299409176": 0.5930000000000004}, "57090000": {"6.809528031665241e-05": 0.43200000000000033, "0.08039382299409176": 0.5680000000000004}, "57100000": {"6.809528031665241e-05": 0.4160000000000003, "0.08039382299409176": 0.5840000000000004}, "57110000": {"6.809528031665241e-05": 0.4270000000000003, "0.08039382299409176": 0.5730000000000004}, "57120000": {"6.809528031665241e-05": 0.4150000000000003, "0.08039382299409176": 0.5840000000000004, "0.005707372111102706": 0.001}, "57130000": {"6.809528031665241e-05": 0.4080000000000003, "0.08039382299409176": 0.5920000000000004}, "57140000": {"6.809528031665241e-05": 0.4060000000000003, "0.08039382299409176": 0.5940000000000004}, "57150000": {"6.809528031665241e-05": 0.3970000000000003, "0.08039382299409176": 0.6030000000000004}, "57160000": {"6.809528031665241e-05": 0.4000000000000003, "0.08039382299409176": 0.6000000000000004}, "57170000": {"6.809528031665241e-05": 0.4040000000000003, "0.08039382299409176": 0.5960000000000004}, "57180000": {"6.809528031665241e-05": 0.4140000000000003, "0.08039382299409176": 0.5860000000000004}, "57190000": {"6.809528031665241e-05": 0.4090000000000003, "0.08039382299409176": 0.5910000000000004}, "57200000": {"6.809528031665241e-05": 0.3880000000000003, "0.08039382299409176": 0.6040000000000004, "0.07742410580659209": 0.008}, "57210000": {"6.809528031665241e-05": 0.3980000000000003, "0.08039382299409176": 0.5960000000000004, "0.006442156623229918": 0.006}, "57220000": {"6.809528031665241e-05": 0.4210000000000003, "0.08039382299409176": 0.5700000000000004, "0.006442156623229918": 0.008, "0.0859731711808996": 0.001}, "57230000": {"6.809528031665241e-05": 0.3980000000000003, "0.08039382299409176": 0.6020000000000004}, "57240000": {"6.809528031665241e-05": 0.4190000000000003, "0.08039382299409176": 0.5760000000000004, "0.008745366321571657": 0.005}, "57250000": {"6.809528031665241e-05": 0.4050000000000003, "0.08039382299409176": 0.5950000000000004}, "57260000": {"6.809528031665241e-05": 0.3950000000000003, "0.08039382299409176": 0.6040000000000004, "0.00013996342534658326": 0.001}, "57270000": {"6.809528031665241e-05": 0.4190000000000003, "0.08039382299409176": 0.5810000000000004}, "57280000": {"6.809528031665241e-05": 0.4090000000000003, "0.08039382299409176": 0.5910000000000004}, "57290000": {"6.809528031665241e-05": 0.4020000000000003, "0.08039382299409176": 0.5980000000000004}, "57300000": {"6.809528031665241e-05": 0.4190000000000003, "0.08039382299409176": 0.5810000000000004}, "57310000": {"6.809528031665241e-05": 0.3870000000000003, "0.08039382299409176": 0.6130000000000004}, "57320000": {"6.809528031665241e-05": 0.4180000000000003, "0.08039382299409176": 0.5820000000000004}, "57330000": {"6.809528031665241e-05": 0.4220000000000003, "0.08039382299409176": 0.5780000000000004}, "57340000": {"6.809528031665241e-05": 0.4020000000000003, "0.08039382299409176": 0.5980000000000004}, "57350000": {"6.809528031665241e-05": 0.4230000000000003, "0.08039382299409176": 0.5750000000000004, "0.08923845142905243": 0.001, "0.0812135852563205": 0.001}, "57360000": {"6.809528031665241e-05": 0.4110000000000003, "0.08039382299409176": 0.5850000000000004, "0.000971981752269974": 0.004}, "57370000": {"6.809528031665241e-05": 0.4070000000000003, "0.08039382299409176": 0.5790000000000004, "0.000971981752269974": 0.013000000000000005, "0.07435168084311974": 0.001}, "57380000": {"6.809528031665241e-05": 0.4220000000000003, "0.08039382299409176": 0.5780000000000004}, "57390000": {"6.809528031665241e-05": 0.4140000000000003, "0.08039382299409176": 0.5740000000000004, "0.0024468079151744415": 0.009000000000000001, "0.0026828147906153513": 0.003}, "57400000": {"6.809528031665241e-05": 0.3910000000000003, "0.08039382299409176": 0.5910000000000004, "0.0024468079151744415": 0.011000000000000003, "0.0026828147906153513": 0.007}, "57410000": {"6.809528031665241e-05": 0.4120000000000003, "0.08039382299409176": 0.5880000000000004}, "57420000": {"6.809528031665241e-05": 0.3900000000000003, "0.08039382299409176": 0.6100000000000004}, "57430000": {"6.809528031665241e-05": 0.43900000000000033, "0.08039382299409176": 0.5610000000000004}, "57440000": {"6.809528031665241e-05": 0.4040000000000003, "0.08039382299409176": 0.5960000000000004}, "57450000": {"6.809528031665241e-05": 0.4220000000000003, "0.08039382299409176": 0.5780000000000004}, "57460000": {"6.809528031665241e-05": 0.4270000000000003, "0.08039382299409176": 0.5730000000000004}, "57470000": {"6.809528031665241e-05": 0.4220000000000003, "0.08039382299409176": 0.5780000000000004}, "57480000": {"6.809528031665241e-05": 0.3990000000000003, "0.08039382299409176": 0.6010000000000004}, "57490000": {"6.809528031665241e-05": 0.4020000000000003, "0.08039382299409176": 0.5980000000000004}, "57500000": {"6.809528031665241e-05": 0.4060000000000003, "0.08039382299409176": 0.5940000000000004}, "57510000": {"6.809528031665241e-05": 0.4300000000000003, "0.08039382299409176": 0.5700000000000004}, "57520000": {"6.809528031665241e-05": 0.4020000000000003, "0.08039382299409176": 0.5980000000000004}, "57530000": {"6.809528031665241e-05": 0.4000000000000003, "0.08039382299409176": 0.6000000000000004}, "57540000": {"6.809528031665241e-05": 0.4110000000000003, "0.08039382299409176": 0.5890000000000004}, "57550000": {"6.809528031665241e-05": 0.4170000000000003, "0.08039382299409176": 0.5830000000000004}, "57560000": {"6.809528031665241e-05": 0.4220000000000003, "0.08039382299409176": 0.5780000000000004}, "57570000": {"6.809528031665241e-05": 0.3890000000000003, "0.08039382299409176": 0.6110000000000004}, "57580000": {"6.809528031665241e-05": 0.4210000000000003, "0.08039382299409176": 0.5790000000000004}, "57590000": {"6.809528031665241e-05": 0.4080000000000003, "0.08039382299409176": 0.5920000000000004}, "57600000": {"6.809528031665241e-05": 0.4040000000000003, "0.08039382299409176": 0.5960000000000004}, "57610000": {"6.809528031665241e-05": 0.4280000000000003, "0.08039382299409176": 0.5720000000000004}, "57620000": {"6.809528031665241e-05": 0.43200000000000033, "0.08039382299409176": 0.5680000000000004}, "57630000": {"6.809528031665241e-05": 0.4270000000000003, "0.08039382299409176": 0.5720000000000004, "0.07964943839732641": 0.001}, "57640000": {"6.809528031665241e-05": 0.4280000000000003, "0.08039382299409176": 0.5720000000000004}, "57650000": {"6.809528031665241e-05": 0.3980000000000003, "0.08039382299409176": 0.6020000000000004}, "57660000": {"6.809528031665241e-05": 0.4290000000000003, "0.08039382299409176": 0.5710000000000004}, "57670000": {"6.809528031665241e-05": 0.4190000000000003, "0.08039382299409176": 0.5810000000000004}, "57680000": {"6.809528031665241e-05": 0.43800000000000033, "0.08039382299409176": 0.5620000000000004}, "57690000": {"6.809528031665241e-05": 0.4310000000000003, "0.08039382299409176": 0.5690000000000004}, "57700000": {"6.809528031665241e-05": 0.4120000000000003, "0.08039382299409176": 0.5880000000000004}, "57710000": {"6.809528031665241e-05": 0.4180000000000003, "0.08039382299409176": 0.5820000000000004}, "57720000": {"6.809528031665241e-05": 0.4090000000000003, "0.08039382299409176": 0.5910000000000004}, "57730000": {"6.809528031665241e-05": 0.4040000000000003, "0.08039382299409176": 0.5960000000000004}, "57740000": {"6.809528031665241e-05": 0.4120000000000003, "0.08039382299409176": 0.5880000000000004}, "57750000": {"6.809528031665241e-05": 0.4200000000000003, "0.08039382299409176": 0.5800000000000004}, "57760000": {"6.809528031665241e-05": 0.4270000000000003, "0.08039382299409176": 0.5730000000000004}, "57770000": {"6.809528031665241e-05": 0.4270000000000003, "0.08039382299409176": 0.5730000000000004}, "57780000": {"6.809528031665241e-05": 0.4190000000000003, "0.08039382299409176": 0.5810000000000004}, "57790000": {"6.809528031665241e-05": 0.4120000000000003, "0.08039382299409176": 0.5880000000000004}, "57800000": {"6.809528031665241e-05": 0.3920000000000003, "0.08039382299409176": 0.6080000000000004}, "57810000": {"6.809528031665241e-05": 0.4070000000000003, "0.08039382299409176": 0.5930000000000004}, "57820000": {"6.809528031665241e-05": 0.4180000000000003, "0.08039382299409176": 0.5820000000000004}, "57830000": {"6.809528031665241e-05": 0.4020000000000003, "0.08039382299409176": 0.5980000000000004}, "57840000": {"6.809528031665241e-05": 0.4200000000000003, "0.08039382299409176": 0.5800000000000004}, "57850000": {"6.809528031665241e-05": 0.4110000000000003, "0.08039382299409176": 0.5890000000000004}, "57860000": {"6.809528031665241e-05": 0.4080000000000003, "0.08039382299409176": 0.5920000000000004}, "57870000": {"6.809528031665241e-05": 0.43200000000000033, "0.08039382299409176": 0.5680000000000004}, "57880000": {"6.809528031665241e-05": 0.4260000000000003, "0.08039382299409176": 0.5740000000000004}, "57890000": {"6.809528031665241e-05": 0.4050000000000003, "0.08039382299409176": 0.5930000000000004, "0.00491299417910988": 0.002}, "57900000": {"6.809528031665241e-05": 0.4070000000000003, "0.08039382299409176": 0.5850000000000004, "0.00491299417910988": 0.008}, "57910000": {"6.809528031665241e-05": 0.4070000000000003, "0.08039382299409176": 0.5930000000000004}, "57920000": {"6.809528031665241e-05": 0.4130000000000003, "0.08039382299409176": 0.5870000000000004}, "57930000": {"6.809528031665241e-05": 0.3920000000000003, "0.08039382299409176": 0.5930000000000004, "0.07544581326994608": 0.015000000000000006}, "57940000": {"6.809528031665241e-05": 0.4130000000000003, "0.08039382299409176": 0.5670000000000004, "0.07544581326994608": 0.02000000000000001}, "57950000": {"6.809528031665241e-05": 0.4120000000000003, "0.08039382299409176": 0.5880000000000004}, "57960000": {"6.809528031665241e-05": 0.4040000000000003, "0.08039382299409176": 0.5940000000000004, "0.00468648702948036": 0.002}, "57970000": {"6.809528031665241e-05": 0.4290000000000003, "0.08039382299409176": 0.5710000000000004}, "57980000": {"6.809528031665241e-05": 0.4020000000000003, "0.08039382299409176": 0.5980000000000004}, "57990000": {"6.809528031665241e-05": 0.4110000000000003, "0.08039382299409176": 0.5890000000000004}, "58000000": {"6.809528031665241e-05": 0.4010000000000003, "0.08039382299409176": 0.5990000000000004}, "58010000": {"6.809528031665241e-05": 0.4140000000000003, "0.08039382299409176": 0.5860000000000004}, "58020000": {"6.809528031665241e-05": 0.4230000000000003, "0.08039382299409176": 0.5770000000000004}, "58030000": {"6.809528031665241e-05": 0.4280000000000003, "0.08039382299409176": 0.5720000000000004}, "58040000": {"6.809528031665241e-05": 0.4080000000000003, "0.08039382299409176": 0.5920000000000004}, "58050000": {"6.809528031665241e-05": 0.3860000000000003, "0.08039382299409176": 0.5980000000000004, "0.00014809598624655377": 0.016000000000000007}, "58060000": {"6.809528031665241e-05": 0.3930000000000003, "0.08039382299409176": 0.5810000000000004, "0.00014809598624655377": 0.026000000000000016}, "58070000": {"6.809528031665241e-05": 0.4080000000000003, "0.08039382299409176": 0.5840000000000004, "0.00014809598624655377": 0.008}, "58080000": {"6.809528031665241e-05": 0.4200000000000003, "0.08039382299409176": 0.5800000000000004}, "58090000": {"6.809528031665241e-05": 0.4160000000000003, "0.08039382299409176": 0.5840000000000004}, "58100000": {"6.809528031665241e-05": 0.4120000000000003, "0.08039382299409176": 0.5880000000000004}, "58110000": {"6.809528031665241e-05": 0.4290000000000003, "0.08039382299409176": 0.5690000000000004, "0.002141784861922925": 0.002}, "58120000": {"6.809528031665241e-05": 0.4170000000000003, "0.08039382299409176": 0.5830000000000004}, "58130000": {"6.809528031665241e-05": 0.4030000000000003, "0.08039382299409176": 0.5970000000000004}, "58140000": {"6.809528031665241e-05": 0.4280000000000003, "0.08039382299409176": 0.5710000000000004, "0.0025323831927755603": 0.001}, "58150000": {"6.809528031665241e-05": 0.4120000000000003, "0.08039382299409176": 0.5880000000000004}, "58160000": {"6.809528031665241e-05": 0.4160000000000003, "0.08039382299409176": 0.5840000000000004}, "58170000": {"6.809528031665241e-05": 0.4010000000000003, "0.08039382299409176": 0.5990000000000004}, "58180000": {"6.809528031665241e-05": 0.3900000000000003, "0.08039382299409176": 0.6100000000000004}, "58190000": {"6.809528031665241e-05": 0.4230000000000003, "0.08039382299409176": 0.5770000000000004}, "58200000": {"6.809528031665241e-05": 0.4120000000000003, "0.08039382299409176": 0.5880000000000004}, "58210000": {"6.809528031665241e-05": 0.4000000000000003, "0.08039382299409176": 0.6000000000000004}, "58220000": {"6.809528031665241e-05": 0.4150000000000003, "0.08039382299409176": 0.5840000000000004, "0.07967135121621575": 0.001}, "58230000": {"6.809528031665241e-05": 0.4080000000000003, "0.08039382299409176": 0.5920000000000004}, "58240000": {"6.809528031665241e-05": 0.4040000000000003, "0.08039382299409176": 0.5960000000000004}, "58250000": {"6.809528031665241e-05": 0.3780000000000003, "0.08039382299409176": 0.6220000000000004}, "58260000": {"6.809528031665241e-05": 0.4090000000000003, "0.08039382299409176": 0.5910000000000004}, "58270000": {"6.809528031665241e-05": 0.4080000000000003, "0.08039382299409176": 0.5920000000000004}, "58280000": {"6.809528031665241e-05": 0.4200000000000003, "0.08039382299409176": 0.5800000000000004}, "58290000": {"6.809528031665241e-05": 0.3890000000000003, "0.08039382299409176": 0.6100000000000004, "0.008802386027075474": 0.001}, "58300000": {"6.809528031665241e-05": 0.4270000000000003, "0.08039382299409176": 0.5730000000000004}, "58310000": {"6.809528031665241e-05": 0.4220000000000003, "0.08039382299409176": 0.5780000000000004}, "58320000": {"6.809528031665241e-05": 0.44400000000000034, "0.08039382299409176": 0.5560000000000004}, "58330000": {"6.809528031665241e-05": 0.4040000000000003, "0.08039382299409176": 0.5960000000000004}, "58340000": {"6.809528031665241e-05": 0.4080000000000003, "0.08039382299409176": 0.5920000000000004}, "58350000": {"6.809528031665241e-05": 0.4010000000000003, "0.08039382299409176": 0.5990000000000004}, "58360000": {"6.809528031665241e-05": 0.4190000000000003, "0.08039382299409176": 0.5810000000000004}, "58370000": {"6.809528031665241e-05": 0.4120000000000003, "0.08039382299409176": 0.5880000000000004}, "58380000": {"6.809528031665241e-05": 0.4080000000000003, "0.08039382299409176": 0.5880000000000004, "0.06853173158286227": 0.004}, "58390000": {"6.809528031665241e-05": 0.4210000000000003, "0.08039382299409176": 0.5300000000000004, "0.06853173158286227": 0.048000000000000036, "0.0896894061339524": 0.001}, "58400000": {"6.809528031665241e-05": 0.4010000000000003, "0.08039382299409176": 0.5520000000000004, "0.06853173158286227": 0.04700000000000003}, "58410000": {"6.809528031665241e-05": 0.4040000000000003, "0.08039382299409176": 0.5190000000000003, "0.06853173158286227": 0.07700000000000005}, "58420000": {"6.809528031665241e-05": 0.4000000000000003, "0.08039382299409176": 0.4830000000000003, "0.06853173158286227": 0.11400000000000009, "0.08555157175255242": 0.003}, "58430000": {"6.809528031665241e-05": 0.4110000000000003, "0.08039382299409176": 0.5230000000000004, "0.06853173158286227": 0.06500000000000003, "0.08011920455147709": 0.001}, "58440000": {"6.809528031665241e-05": 0.4160000000000003, "0.08039382299409176": 0.5300000000000004, "0.06853173158286227": 0.05200000000000002, "0.07760950893259567": 0.002}, "58450000": {"6.809528031665241e-05": 0.3940000000000003, "0.08039382299409176": 0.5370000000000004, "0.06853173158286227": 0.06900000000000003}, "58460000": {"6.809528031665241e-05": 0.3940000000000003, "0.08039382299409176": 0.5330000000000004, "0.06853173158286227": 0.07300000000000004}, "58470000": {"6.809528031665241e-05": 0.3970000000000003, "0.08039382299409176": 0.5170000000000003, "0.06853173158286227": 0.08600000000000005}, "58480000": {"6.809528031665241e-05": 0.4180000000000003, "0.08039382299409176": 0.4650000000000003, "0.06853173158286227": 0.11700000000000008}, "58490000": {"6.809528031665241e-05": 0.4050000000000003, "0.08039382299409176": 0.4490000000000003, "0.06853173158286227": 0.1460000000000001}, "58500000": {"6.809528031665241e-05": 0.4240000000000003, "0.08039382299409176": 0.4550000000000003, "0.06853173158286227": 0.12000000000000008, "0.08133846331605334": 0.001}, "58510000": {"6.809528031665241e-05": 0.3940000000000003, "0.08039382299409176": 0.4580000000000003, "0.06853173158286227": 0.1310000000000001, "0.002157108083899997": 0.017000000000000008}, "58520000": {"6.809528031665241e-05": 0.3940000000000003, "0.08039382299409176": 0.4840000000000003, "0.06853173158286227": 0.11500000000000007, "0.002157108083899997": 0.007}, "58530000": {"6.809528031665241e-05": 0.4020000000000003, "0.08039382299409176": 0.5300000000000004, "0.06853173158286227": 0.06800000000000003}, "58540000": {"6.809528031665241e-05": 0.4130000000000003, "0.08039382299409176": 0.5000000000000003, "0.06853173158286227": 0.08600000000000005, "0.004815915249534636": 0.001}, "58550000": {"6.809528031665241e-05": 0.3850000000000003, "0.08039382299409176": 0.4750000000000003, "0.06853173158286227": 0.1400000000000001}, "58560000": {"6.809528031665241e-05": 0.4200000000000003, "0.08039382299409176": 0.40300000000000025, "0.06853173158286227": 0.17700000000000013}, "58570000": {"6.809528031665241e-05": 0.4140000000000003, "0.08039382299409176": 0.4600000000000003, "0.06853173158286227": 0.12500000000000008, "0.004665983311151162": 0.001}, "58580000": {"6.809528031665241e-05": 0.3860000000000003, "0.08039382299409176": 0.4870000000000003, "0.06853173158286227": 0.12700000000000009}, "58590000": {"6.809528031665241e-05": 0.4180000000000003, "0.08039382299409176": 0.49500000000000033, "0.06853173158286227": 0.08700000000000005}, "58600000": {"6.809528031665241e-05": 0.3990000000000003, "0.08039382299409176": 0.4730000000000003, "0.06853173158286227": 0.12800000000000009}, "58610000": {"6.809528031665241e-05": 0.36900000000000027, "0.08039382299409176": 0.38800000000000023, "0.06853173158286227": 0.2430000000000002}, "58620000": {"6.809528031665241e-05": 0.3730000000000003, "0.08039382299409176": 0.4370000000000003, "0.06853173158286227": 0.18900000000000014, "0.003784693451991925": 0.001}, "58630000": {"6.809528031665241e-05": 0.4020000000000003, "0.08039382299409176": 0.4390000000000003, "0.06853173158286227": 0.15900000000000009}, "58640000": {"6.809528031665241e-05": 0.3860000000000003, "0.08039382299409176": 0.30200000000000016, "0.06853173158286227": 0.3120000000000002}, "58650000": {"6.809528031665241e-05": 0.36300000000000027, "0.08039382299409176": 0.31200000000000017, "0.06853173158286227": 0.32500000000000023}, "58660000": {"6.809528031665241e-05": 0.3940000000000003, "0.08039382299409176": 0.3230000000000002, "0.06853173158286227": 0.2830000000000002}, "58670000": {"6.809528031665241e-05": 0.3720000000000003, "0.08039382299409176": 0.3590000000000002, "0.06853173158286227": 0.2690000000000002}, "58680000": {"6.809528031665241e-05": 0.3950000000000003, "0.08039382299409176": 0.3670000000000002, "0.06853173158286227": 0.23800000000000016}, "58690000": {"6.809528031665241e-05": 0.4090000000000003, "0.08039382299409176": 0.4390000000000003, "0.06853173158286227": 0.15200000000000008}, "58700000": {"6.809528031665241e-05": 0.3960000000000003, "0.08039382299409176": 0.4420000000000003, "0.06853173158286227": 0.15700000000000008, "0.08250809382207198": 0.005}, "58710000": {"6.809528031665241e-05": 0.4070000000000003, "0.08039382299409176": 0.49600000000000033, "0.06853173158286227": 0.09700000000000003}, "58720000": {"6.809528031665241e-05": 0.4290000000000003, "0.08039382299409176": 0.4500000000000003, "0.06853173158286227": 0.12100000000000005}, "58730000": {"6.809528031665241e-05": 0.4030000000000003, "0.08039382299409176": 0.42300000000000026, "0.06853173158286227": 0.1740000000000001}, "58740000": {"6.809528031665241e-05": 0.3900000000000003, "0.08039382299409176": 0.4440000000000003, "0.06853173158286227": 0.1660000000000001}, "58750000": {"6.809528031665241e-05": 0.4180000000000003, "0.08039382299409176": 0.4700000000000003, "0.06853173158286227": 0.11200000000000004}, "58760000": {"6.809528031665241e-05": 0.3990000000000003, "0.08039382299409176": 0.4490000000000003, "0.06853173158286227": 0.15200000000000008}, "58770000": {"6.809528031665241e-05": 0.3870000000000003, "0.08039382299409176": 0.41400000000000026, "0.06853173158286227": 0.19900000000000012}, "58780000": {"6.809528031665241e-05": 0.4180000000000003, "0.08039382299409176": 0.3640000000000002, "0.06853173158286227": 0.21800000000000014}, "58790000": {"6.809528031665241e-05": 0.4130000000000003, "0.08039382299409176": 0.42900000000000027, "0.06853173158286227": 0.15800000000000008}, "58800000": {"6.809528031665241e-05": 0.3900000000000003, "0.08039382299409176": 0.42400000000000027, "0.06853173158286227": 0.1860000000000001}, "58810000": {"6.809528031665241e-05": 0.4010000000000003, "0.08039382299409176": 0.40900000000000025, "0.06853173158286227": 0.1900000000000001}, "58820000": {"6.809528031665241e-05": 0.4050000000000003, "0.08039382299409176": 0.4440000000000003, "0.06853173158286227": 0.15100000000000008}, "58830000": {"6.809528031665241e-05": 0.4100000000000003, "0.08039382299409176": 0.3380000000000002, "0.06853173158286227": 0.25200000000000017}, "58840000": {"6.809528031665241e-05": 0.3880000000000003, "0.08039382299409176": 0.3260000000000002, "0.06853173158286227": 0.2860000000000002}, "58850000": {"6.809528031665241e-05": 0.4000000000000003, "0.08039382299409176": 0.30000000000000016, "0.06853173158286227": 0.3000000000000002}, "58860000": {"6.809528031665241e-05": 0.4080000000000003, "0.08039382299409176": 0.3360000000000002, "0.06853173158286227": 0.25600000000000017}, "58870000": {"6.809528031665241e-05": 0.3890000000000003, "0.08039382299409176": 0.3570000000000002, "0.06853173158286227": 0.25400000000000017}, "58880000": {"6.809528031665241e-05": 0.3920000000000003, "0.08039382299409176": 0.3460000000000002, "0.06853173158286227": 0.2620000000000002}, "58890000": {"6.809528031665241e-05": 0.3950000000000003, "0.08039382299409176": 0.39900000000000024, "0.06853173158286227": 0.19300000000000012, "0.09407486445406603": 0.013000000000000005}, "58900000": {"6.809528031665241e-05": 0.3940000000000003, "0.08039382299409176": 0.41700000000000026, "0.06853173158286227": 0.1880000000000001, "0.08144411109083974": 0.001}, "58910000": {"6.809528031665241e-05": 0.4290000000000003, "0.08039382299409176": 0.42600000000000027, "0.06853173158286227": 0.14500000000000007}, "58920000": {"6.809528031665241e-05": 0.3890000000000003, "0.08039382299409176": 0.39200000000000024, "0.06853173158286227": 0.21800000000000014, "0.006551357000188947": 0.001}, "58930000": {"6.809528031665241e-05": 0.3980000000000003, "0.08039382299409176": 0.3290000000000002, "0.06853173158286227": 0.2730000000000002}, "58940000": {"6.809528031665241e-05": 0.4230000000000003, "0.08039382299409176": 0.2460000000000001, "0.06853173158286227": 0.33100000000000024}, "58950000": {"6.809528031665241e-05": 0.4000000000000003, "0.08039382299409176": 0.16700000000000004, "0.06853173158286227": 0.4280000000000003, "0.06863422651449748": 0.005}, "58960000": {"6.809528031665241e-05": 0.4120000000000003, "0.08039382299409176": 0.2490000000000001, "0.06853173158286227": 0.33900000000000025}, "58970000": {"6.809528031665241e-05": 0.3930000000000003, "0.08039382299409176": 0.28700000000000014, "0.06853173158286227": 0.3110000000000002, "0.08084071717621671": 0.009000000000000001}, "58980000": {"6.809528031665241e-05": 0.4000000000000003, "0.08039382299409176": 0.2330000000000001, "0.06853173158286227": 0.36700000000000027}, "58990000": {"6.809528031665241e-05": 0.3860000000000003, "0.08039382299409176": 0.20600000000000007, "0.06853173158286227": 0.4080000000000003}, "59000000": {"6.809528031665241e-05": 0.3950000000000003, "0.08039382299409176": 0.30200000000000016, "0.06853173158286227": 0.3030000000000002}, "59010000": {"6.809528031665241e-05": 0.3710000000000003, "0.08039382299409176": 0.3420000000000002, "0.06853173158286227": 0.2870000000000002}, "59020000": {"6.809528031665241e-05": 0.4190000000000003, "0.08039382299409176": 0.3630000000000002, "0.06853173158286227": 0.21800000000000014}, "59030000": {"6.809528031665241e-05": 0.3840000000000003, "0.08039382299409176": 0.3710000000000002, "0.06853173158286227": 0.24500000000000016}, "59040000": {"6.809528031665241e-05": 0.4060000000000003, "0.08039382299409176": 0.4620000000000003, "0.06853173158286227": 0.13200000000000006}, "59050000": {"6.809528031665241e-05": 0.4060000000000003, "0.08039382299409176": 0.4910000000000003, "0.06853173158286227": 0.10300000000000004}, "59060000": {"6.809528031665241e-05": 0.4130000000000003, "0.08039382299409176": 0.5170000000000003, "0.06853173158286227": 0.07}, "59070000": {"6.809528031665241e-05": 0.4230000000000003, "0.08039382299409176": 0.5410000000000004, "0.06853173158286227": 0.035999999999999976}, "59080000": {"6.809528031665241e-05": 0.4090000000000003, "0.08039382299409176": 0.5840000000000004, "0.06853173158286227": 0.006999999999999952}, "59090000": {"6.809528031665241e-05": 0.3970000000000003, "0.08039382299409176": 0.6030000000000004}, "59100000": {"6.809528031665241e-05": 0.4130000000000003, "0.08039382299409176": 0.5870000000000004}, "59110000": {"6.809528031665241e-05": 0.4170000000000003, "0.08039382299409176": 0.5830000000000004}, "59120000": {"6.809528031665241e-05": 0.3980000000000003, "0.08039382299409176": 0.6020000000000004}, "59130000": {"6.809528031665241e-05": 0.43200000000000033, "0.08039382299409176": 0.5680000000000004}, "59140000": {"6.809528031665241e-05": 0.4300000000000003, "0.08039382299409176": 0.5590000000000004, "0.0788764668748369": 0.010000000000000002, "0.08323489410977955": 0.001}, "59150000": {"6.809528031665241e-05": 0.4020000000000003, "0.08039382299409176": 0.5980000000000004}, "59160000": {"6.809528031665241e-05": 0.4050000000000003, "0.08039382299409176": 0.5940000000000004, "0.08267631026707342": 0.001}, "59170000": {"6.809528031665241e-05": 0.4080000000000003, "0.08039382299409176": 0.5920000000000004}, "59180000": {"6.809528031665241e-05": 0.4240000000000003, "0.08039382299409176": 0.5720000000000004, "0.08078306307694896": 0.004}, "59190000": {"6.809528031665241e-05": 0.4260000000000003, "0.08039382299409176": 0.5730000000000004, "0.0034059603301311745": 0.001}, "59200000": {"6.809528031665241e-05": 0.4080000000000003, "0.08039382299409176": 0.5920000000000004}, "59210000": {"6.809528031665241e-05": 0.4240000000000003, "0.08039382299409176": 0.5760000000000004}, "59220000": {"6.809528031665241e-05": 0.4070000000000003, "0.08039382299409176": 0.5930000000000004}, "59230000": {"6.809528031665241e-05": 0.4200000000000003, "0.08039382299409176": 0.5800000000000004}, "59240000": {"6.809528031665241e-05": 0.3890000000000003, "0.08039382299409176": 0.6110000000000004}, "59250000": {"6.809528031665241e-05": 0.4220000000000003, "0.08039382299409176": 0.5770000000000004, "0.08031828892897397": 0.001}, "59260000": {"6.809528031665241e-05": 0.4170000000000003, "0.08039382299409176": 0.5830000000000004}, "59270000": {"6.809528031665241e-05": 0.4210000000000003, "0.08039382299409176": 0.5790000000000004}, "59280000": {"6.809528031665241e-05": 0.4180000000000003, "0.08039382299409176": 0.5820000000000004}, "59290000": {"6.809528031665241e-05": 0.4090000000000003, "0.08039382299409176": 0.5890000000000004, "0.086754557593057": 0.002}, "59300000": {"6.809528031665241e-05": 0.4020000000000003, "0.08039382299409176": 0.5980000000000004}, "59310000": {"6.809528031665241e-05": 0.4170000000000003, "0.08039382299409176": 0.5830000000000004}, "59320000": {"6.809528031665241e-05": 0.4030000000000003, "0.08039382299409176": 0.5960000000000004, "0.07381388702498941": 0.001}, "59330000": {"6.809528031665241e-05": 0.4160000000000003, "0.08039382299409176": 0.5840000000000004}, "59340000": {"6.809528031665241e-05": 0.4100000000000003, "0.08039382299409176": 0.5890000000000004, "0.007119906917588221": 0.001}, "59350000": {"6.809528031665241e-05": 0.3930000000000003, "0.08039382299409176": 0.6060000000000004, "0.002016844980111713": 0.001}, "59360000": {"6.809528031665241e-05": 0.4080000000000003, "0.08039382299409176": 0.5900000000000004, "0.00379304178771281": 0.002}, "59370000": {"6.809528031665241e-05": 0.4190000000000003, "0.08039382299409176": 0.5690000000000004, "0.00379304178771281": 0.012000000000000004}, "59380000": {"6.809528031665241e-05": 0.3730000000000003, "0.08039382299409176": 0.6060000000000004, "0.00379304178771281": 0.02100000000000001}, "59390000": {"6.809528031665241e-05": 0.4080000000000003, "0.08039382299409176": 0.5550000000000004, "0.00379304178771281": 0.037000000000000026}, "59400000": {"6.809528031665241e-05": 0.3800000000000003, "0.08039382299409176": 0.5770000000000004, "0.00379304178771281": 0.04100000000000003, "0.08148304969733716": 0.002}, "59410000": {"6.809528031665241e-05": 0.4050000000000003, "0.08039382299409176": 0.5770000000000004, "0.00379304178771281": 0.016000000000000007, "0.08148304969733716": 0.002}, "59420000": {"6.809528031665241e-05": 0.36000000000000026, "0.08039382299409176": 0.5950000000000004, "0.00379304178771281": 0.04500000000000003}, "59430000": {"6.809528031665241e-05": 0.4180000000000003, "0.08039382299409176": 0.5800000000000004, "0.00379304178771281": 0.002}, "59440000": {"6.809528031665241e-05": 0.3970000000000003, "0.08039382299409176": 0.6030000000000004}, "59450000": {"6.809528031665241e-05": 0.43300000000000033, "0.08039382299409176": 0.5670000000000004}, "59460000": {"6.809528031665241e-05": 0.43200000000000033, "0.08039382299409176": 0.5680000000000004}, "59470000": {"6.809528031665241e-05": 0.4060000000000003, "0.08039382299409176": 0.5940000000000004}, "59480000": {"6.809528031665241e-05": 0.4230000000000003, "0.08039382299409176": 0.5700000000000004, "0.0775197102162326": 0.007}, "59490000": {"6.809528031665241e-05": 0.4150000000000003, "0.08039382299409176": 0.5850000000000004}, "59500000": {"6.809528031665241e-05": 0.4040000000000003, "0.08039382299409176": 0.5960000000000004}, "59510000": {"6.809528031665241e-05": 0.4090000000000003, "0.08039382299409176": 0.5820000000000004, "0.08685810932312295": 0.001, "0.07613754984183302": 0.008}, "59520000": {"6.809528031665241e-05": 0.4290000000000003, "0.08039382299409176": 0.5700000000000004, "0.07613754984183302": 0.001}, "59530000": {"6.809528031665241e-05": 0.4190000000000003, "0.08039382299409176": 0.5800000000000004, "0.08501125921959306": 0.001}, "59540000": {"6.809528031665241e-05": 0.4190000000000003, "0.08039382299409176": 0.5810000000000004}, "59550000": {"6.809528031665241e-05": 0.3990000000000003, "0.08039382299409176": 0.5980000000000004, "0.07686466920574946": 0.003}, "59560000": {"6.809528031665241e-05": 0.4220000000000003, "0.08039382299409176": 0.5780000000000004}, "59570000": {"6.809528031665241e-05": 0.4140000000000003, "0.08039382299409176": 0.5860000000000004}, "59580000": {"6.809528031665241e-05": 0.4110000000000003, "0.08039382299409176": 0.5890000000000004}, "59590000": {"6.809528031665241e-05": 0.3980000000000003, "0.08039382299409176": 0.6020000000000004}, "59600000": {"6.809528031665241e-05": 0.34400000000000025, "0.08039382299409176": 0.6000000000000004, "0.00137640371805649": 0.05600000000000004}, "59610000": {"6.809528031665241e-05": 0.34600000000000025, "0.08039382299409176": 0.5840000000000004, "0.00137640371805649": 0.07000000000000005}, "59620000": {"6.809528031665241e-05": 0.36900000000000027, "0.08039382299409176": 0.5920000000000004, "0.00137640371805649": 0.03900000000000002}, "59630000": {"6.809528031665241e-05": 0.36900000000000027, "0.08039382299409176": 0.5640000000000004, "0.00137640371805649": 0.06700000000000005}, "59640000": {"6.809528031665241e-05": 0.36100000000000027, "0.08039382299409176": 0.5740000000000004, "0.00137640371805649": 0.06500000000000004}, "59650000": {"6.809528031665241e-05": 0.33900000000000025, "0.08039382299409176": 0.5680000000000004, "0.00137640371805649": 0.09300000000000007}, "59660000": {"6.809528031665241e-05": 0.3980000000000003, "0.08039382299409176": 0.5630000000000004, "0.00137640371805649": 0.03900000000000002}, "59670000": {"6.809528031665241e-05": 0.3900000000000003, "0.08039382299409176": 0.6040000000000004, "0.00137640371805649": 0.005999999999999993}, "59680000": {"6.809528031665241e-05": 0.3940000000000003, "0.08039382299409176": 0.6060000000000004}, "59690000": {"6.809528031665241e-05": 0.4110000000000003, "0.08039382299409176": 0.5890000000000004}, "59700000": {"6.809528031665241e-05": 0.4060000000000003, "0.08039382299409176": 0.5940000000000004}, "59710000": {"6.809528031665241e-05": 0.4280000000000003, "0.08039382299409176": 0.5720000000000004}, "59720000": {"6.809528031665241e-05": 0.4170000000000003, "0.08039382299409176": 0.5830000000000004}, "59730000": {"6.809528031665241e-05": 0.4180000000000003, "0.08039382299409176": 0.5820000000000004}, "59740000": {"6.809528031665241e-05": 0.4150000000000003, "0.08039382299409176": 0.5850000000000004}, "59750000": {"6.809528031665241e-05": 0.4060000000000003, "0.08039382299409176": 0.5940000000000004}, "59760000": {"6.809528031665241e-05": 0.4140000000000003, "0.08039382299409176": 0.5850000000000004, "0.004269947409199037": 0.001}, "59770000": {"6.809528031665241e-05": 0.4210000000000003, "0.08039382299409176": 0.5710000000000004, "0.004269947409199037": 0.008}, "59780000": {"6.809528031665241e-05": 0.4100000000000003, "0.08039382299409176": 0.5680000000000004, "0.004269947409199037": 0.006, "0.08279138942114767": 0.016000000000000007}, "59790000": {"6.809528031665241e-05": 0.4020000000000003, "0.08039382299409176": 0.5930000000000004, "0.004269947409199037": 0.005}, "59800000": {"6.809528031665241e-05": 0.3950000000000003, "0.08039382299409176": 0.6050000000000004}, "59810000": {"6.809528031665241e-05": 0.4110000000000003, "0.08039382299409176": 0.5890000000000004}, "59820000": {"6.809528031665241e-05": 0.4070000000000003, "0.08039382299409176": 0.5930000000000004}, "59830000": {"6.809528031665241e-05": 0.4150000000000003, "0.08039382299409176": 0.5850000000000004}, "59840000": {"6.809528031665241e-05": 0.4030000000000003, "0.08039382299409176": 0.5960000000000004, "0.08531980337846572": 0.001}, "59850000": {"6.809528031665241e-05": 0.4200000000000003, "0.08039382299409176": 0.5770000000000004, "0.08531980337846572": 0.003}, "59860000": {"6.809528031665241e-05": 0.4160000000000003, "0.08039382299409176": 0.5840000000000004}, "59870000": {"6.809528031665241e-05": 0.4080000000000003, "0.08039382299409176": 0.5920000000000004}, "59880000": {"6.809528031665241e-05": 0.4150000000000003, "0.08039382299409176": 0.5780000000000004, "0.07809973319427817": 0.007}, "59890000": {"6.809528031665241e-05": 0.4210000000000003, "0.08039382299409176": 0.5790000000000004}, "59900000": {"6.809528031665241e-05": 0.4070000000000003, "0.08039382299409176": 0.5910000000000004, "0.07849467849017983": 0.002}, "59910000": {"6.809528031665241e-05": 0.4130000000000003, "0.08039382299409176": 0.5720000000000004, "0.07849467849017983": 0.015000000000000006}, "59920000": {"6.809528031665241e-05": 0.4150000000000003, "0.08039382299409176": 0.5360000000000004, "0.07849467849017983": 0.04900000000000003}, "59930000": {"6.809528031665241e-05": 0.4130000000000003, "0.08039382299409176": 0.5490000000000004, "0.07849467849017983": 0.03800000000000002}, "59940000": {"6.809528031665241e-05": 0.4260000000000003, "0.08039382299409176": 0.5230000000000004, "0.07849467849017983": 0.04900000000000003, "0.08731650830801464": 0.002}, "59950000": {"6.809528031665241e-05": 0.4110000000000003, "0.08039382299409176": 0.5660000000000004, "0.07849467849017983": 0.020000000000000004, "0.08731650830801464": 0.003}, "59960000": {"6.809528031665241e-05": 0.3970000000000003, "0.08039382299409176": 0.5990000000000004, "0.07849467849017983": 0.002999999999999993, "0.0019845238872615014": 0.001}, "59970000": {"6.809528031665241e-05": 0.4200000000000003, "0.08039382299409176": 0.5800000000000004}, "59980000": {"6.809528031665241e-05": 0.4170000000000003, "0.08039382299409176": 0.5810000000000004, "0.08448843079423704": 0.001, "0.07703704350871353": 0.001}, "59990000": {"6.809528031665241e-05": 0.4060000000000003, "0.08039382299409176": 0.5920000000000004, "0.08112678108277824": 0.002}, "60000000": {"6.809528031665241e-05": 0.4020000000000003, "0.08039382299409176": 0.5980000000000004}, "60010000": {"6.809528031665241e-05": 0.3930000000000003, "0.08039382299409176": 0.6070000000000004}, "60020000": {"6.809528031665241e-05": 0.4170000000000003, "0.08039382299409176": 0.5820000000000004, "0.0777114435085998": 0.001}, "60030000": {"6.809528031665241e-05": 0.3990000000000003, "0.08039382299409176": 0.6010000000000004}, "60040000": {"6.809528031665241e-05": 0.4100000000000003, "0.08039382299409176": 0.5900000000000004}, "60050000": {"6.809528031665241e-05": 0.4030000000000003, "0.08039382299409176": 0.5970000000000004}, "60060000": {"6.809528031665241e-05": 0.4140000000000003, "0.08039382299409176": 0.5860000000000004}, "60070000": {"6.809528031665241e-05": 0.4030000000000003, "0.08039382299409176": 0.5950000000000004, "0.08060100398107764": 0.002}, "60080000": {"6.809528031665241e-05": 0.4270000000000003, "0.08039382299409176": 0.5730000000000004}, "60090000": {"6.809528031665241e-05": 0.4300000000000003, "0.08039382299409176": 0.5670000000000004, "0.004363095037662137": 0.003}, "60100000": {"6.809528031665241e-05": 0.4200000000000003, "0.08039382299409176": 0.5800000000000004}, "60110000": {"6.809528031665241e-05": 0.3970000000000003, "0.08039382299409176": 0.6010000000000004, "0.0804710888355176": 0.002}, "60120000": {"6.809528031665241e-05": 0.4140000000000003, "0.08039382299409176": 0.5850000000000004, "0.0804710888355176": 0.001}, "60130000": {"6.809528031665241e-05": 0.3910000000000003, "0.08039382299409176": 0.6090000000000004}, "60140000": {"6.809528031665241e-05": 0.3990000000000003, "0.08039382299409176": 0.6000000000000004, "0.08379915804150533": 0.001}, "60150000": {"6.809528031665241e-05": 0.4140000000000003, "0.08039382299409176": 0.5860000000000004}, "60160000": {"6.809528031665241e-05": 0.4100000000000003, "0.08039382299409176": 0.5900000000000004}, "60170000": {"6.809528031665241e-05": 0.4190000000000003, "0.08039382299409176": 0.5780000000000004, "0.0779216929390656": 0.003}, "60180000": {"6.809528031665241e-05": 0.3960000000000003, "0.08039382299409176": 0.6040000000000004}, "60190000": {"6.809528031665241e-05": 0.4120000000000003, "0.08039382299409176": 0.5880000000000004}, "60200000": {"6.809528031665241e-05": 0.4140000000000003, "0.08039382299409176": 0.5860000000000004}, "60210000": {"6.809528031665241e-05": 0.4180000000000003, "0.08039382299409176": 0.5820000000000004}, "60220000": {"6.809528031665241e-05": 0.3930000000000003, "0.08039382299409176": 0.6060000000000004, "0.08247866192493869": 0.001}, "60230000": {"6.809528031665241e-05": 0.4160000000000003, "0.08039382299409176": 0.5760000000000004, "0.08247866192493869": 0.008}, "60240000": {"6.809528031665241e-05": 0.4290000000000003, "0.08039382299409176": 0.5610000000000004, "0.08247866192493869": 0.010000000000000002}, "60250000": {"6.809528031665241e-05": 0.4190000000000003, "0.08039382299409176": 0.5660000000000004, "0.08247866192493869": 0.015000000000000006}, "60260000": {"6.809528031665241e-05": 0.4170000000000003, "0.08039382299409176": 0.5780000000000004, "0.08247866192493869": 0.005}, "60270000": {"6.809528031665241e-05": 0.4050000000000003, "0.08039382299409176": 0.5950000000000004}, "60280000": {"6.809528031665241e-05": 0.43400000000000033, "0.08039382299409176": 0.5660000000000004}, "60290000": {"6.809528031665241e-05": 0.4200000000000003, "0.08039382299409176": 0.5800000000000004}, "60300000": {"6.809528031665241e-05": 0.43400000000000033, "0.08039382299409176": 0.5660000000000004}, "60310000": {"6.809528031665241e-05": 0.43400000000000033, "0.08039382299409176": 0.5660000000000004}, "60320000": {"6.809528031665241e-05": 0.4170000000000003, "0.08039382299409176": 0.5830000000000004}, "60330000": {"6.809528031665241e-05": 0.4140000000000003, "0.08039382299409176": 0.5860000000000004}, "60340000": {"6.809528031665241e-05": 0.43600000000000033, "0.08039382299409176": 0.5640000000000004}, "60350000": {"6.809528031665241e-05": 0.4010000000000003, "0.08039382299409176": 0.5990000000000004}, "60360000": {"6.809528031665241e-05": 0.4100000000000003, "0.08039382299409176": 0.5870000000000004, "0.0017464224004699463": 0.003}, "60370000": {"6.809528031665241e-05": 0.4180000000000003, "0.08039382299409176": 0.5740000000000004, "0.08081720181615537": 0.008}, "60380000": {"6.809528031665241e-05": 0.4280000000000003, "0.08039382299409176": 0.5720000000000004}, "60390000": {"6.809528031665241e-05": 0.4220000000000003, "0.08039382299409176": 0.5620000000000004, "0.08501805049639696": 0.016000000000000007}, "60400000": {"6.809528031665241e-05": 0.4030000000000003, "0.08039382299409176": 0.5630000000000004, "0.08501805049639696": 0.03400000000000002}, "60410000": {"6.809528031665241e-05": 0.4300000000000003, "0.08039382299409176": 0.5030000000000003, "0.08501805049639696": 0.06700000000000005}, "60420000": {"6.809528031665241e-05": 0.4170000000000003, "0.08039382299409176": 0.5050000000000003, "0.08501805049639696": 0.07800000000000006}, "60430000": {"6.809528031665241e-05": 0.4210000000000003, "0.08039382299409176": 0.4860000000000003, "0.08501805049639696": 0.09300000000000007}, "60440000": {"6.809528031665241e-05": 0.4290000000000003, "0.08039382299409176": 0.5190000000000003, "0.08501805049639696": 0.05100000000000003, "0.008462399339151602": 0.001}, "60450000": {"6.809528031665241e-05": 0.3960000000000003, "0.08039382299409176": 0.5310000000000004, "0.08501805049639696": 0.03900000000000002, "0.008462399339151602": 0.03400000000000002}, "60460000": {"6.809528031665241e-05": 0.4090000000000003, "0.08039382299409176": 0.5170000000000003, "0.08501805049639696": 0.06400000000000004, "0.008462399339151602": 0.010000000000000002}, "60470000": {"6.809528031665241e-05": 0.4150000000000003, "0.08039382299409176": 0.4540000000000003, "0.08501805049639696": 0.1310000000000001}, "60480000": {"6.809528031665241e-05": 0.44900000000000034, "0.08039382299409176": 0.41900000000000026, "0.08501805049639696": 0.1320000000000001}, "60490000": {"6.809528031665241e-05": 0.4180000000000003, "0.08039382299409176": 0.30200000000000016, "0.08501805049639696": 0.2800000000000002}, "60500000": {"6.809528031665241e-05": 0.4250000000000003, "0.08039382299409176": 0.30200000000000016, "0.08501805049639696": 0.2720000000000002, "0.08071754795706106": 0.001}, "60510000": {"6.809528031665241e-05": 0.3900000000000003, "0.08039382299409176": 0.2400000000000001, "0.08501805049639696": 0.3700000000000003}, "60520000": {"6.809528031665241e-05": 0.43800000000000033, "0.08039382299409176": 0.18700000000000006, "0.08501805049639696": 0.3750000000000003}, "60530000": {"6.809528031665241e-05": 0.4110000000000003, "0.08039382299409176": 0.13, "0.08501805049639696": 0.45900000000000035}, "60540000": {"6.809528031665241e-05": 0.4090000000000003, "0.08039382299409176": 0.11299999999999999, "0.08501805049639696": 0.47600000000000037, "0.001728607644251165": 0.002}, "60550000": {"6.809528031665241e-05": 0.4080000000000003, "0.08039382299409176": 0.04899999999999993, "0.08501805049639696": 0.5240000000000004, "0.001728607644251165": 0.01900000000000001}, "60560000": {"6.809528031665241e-05": 0.4030000000000003, "0.08039382299409176": 0.123, "0.08501805049639696": 0.4500000000000003, "0.001728607644251165": 0.024000000000000014}, "60570000": {"6.809528031665241e-05": 0.4110000000000003, "0.08039382299409176": 0.18600000000000005, "0.08501805049639696": 0.39300000000000024, "0.001728607644251165": 0.010000000000000002}, "60580000": {"6.809528031665241e-05": 0.3980000000000003, "0.08039382299409176": 0.2220000000000001, "0.08501805049639696": 0.3780000000000002, "0.001728607644251165": 0.002}, "60590000": {"6.809528031665241e-05": 0.4010000000000003, "0.08039382299409176": 0.16800000000000004, "0.08501805049639696": 0.42900000000000027, "0.004534786087418522": 0.002}, "60600000": {"6.809528031665241e-05": 0.4020000000000003, "0.08039382299409176": 0.12, "0.08501805049639696": 0.4740000000000003, "0.004534786087418522": 0.004}, "60610000": {"6.809528031665241e-05": 0.3880000000000003, "0.08039382299409176": 0.10799999999999998, "0.08501805049639696": 0.5040000000000003}, "60620000": {"6.809528031665241e-05": 0.4160000000000003, "0.08039382299409176": 0.10699999999999998, "0.08501805049639696": 0.4750000000000003, "0.08500275796413671": 0.002}, "60630000": {"6.809528031665241e-05": 0.4150000000000003, "0.08039382299409176": 0.21100000000000008, "0.08501805049639696": 0.3740000000000002}, "60640000": {"6.809528031665241e-05": 0.4200000000000003, "0.08039382299409176": 0.2270000000000001, "0.08501805049639696": 0.3530000000000002}, "60650000": {"6.809528031665241e-05": 0.3930000000000003, "0.08039382299409176": 0.20700000000000007, "0.08501805049639696": 0.40000000000000024}, "60660000": {"6.809528031665241e-05": 0.4260000000000003, "0.08039382299409176": 0.08599999999999997, "0.08501805049639696": 0.4850000000000003, "0.08179392464639537": 0.003}, "60670000": {"6.809528031665241e-05": 0.4240000000000003, "0.08039382299409176": 0.08499999999999996, "0.08501805049639696": 0.4910000000000003}, "60680000": {"6.809528031665241e-05": 0.4220000000000003, "0.08039382299409176": 0.07599999999999996, "0.08501805049639696": 0.5020000000000003}, "60690000": {"6.809528031665241e-05": 0.4210000000000003, "0.08039382299409176": 0.07599999999999996, "0.08501805049639696": 0.5030000000000003}, "60700000": {"6.809528031665241e-05": 0.4110000000000003, "0.08039382299409176": 0.04799999999999993, "0.08501805049639696": 0.5410000000000004}, "60710000": {"6.809528031665241e-05": 0.43300000000000033, "0.08039382299409176": 0.03599999999999992, "0.08501805049639696": 0.5310000000000004}, "60720000": {"6.809528031665241e-05": 0.45300000000000035, "0.08039382299409176": 0.019999999999999907, "0.08501805049639696": 0.5270000000000004}, "60730000": {"6.809528031665241e-05": 0.4020000000000003, "0.08501805049639696": 0.5980000000000004}, "60740000": {"6.809528031665241e-05": 0.4190000000000003, "0.08501805049639696": 0.5810000000000004}, "60750000": {"6.809528031665241e-05": 0.4030000000000003, "0.08501805049639696": 0.5970000000000004}, "60760000": {"6.809528031665241e-05": 0.4310000000000003, "0.08501805049639696": 0.5680000000000004, "1.9904667091335992e-05": 0.001}, "60770000": {"6.809528031665241e-05": 0.43900000000000033, "0.08501805049639696": 0.5610000000000004}, "60780000": {"6.809528031665241e-05": 0.4300000000000003, "0.08501805049639696": 0.5680000000000004, "0.08969890402874431": 0.002}, "60790000": {"6.809528031665241e-05": 0.4140000000000003, "0.08501805049639696": 0.5850000000000004, "0.011293658805230844": 0.001}, "60800000": {"6.809528031665241e-05": 0.4270000000000003, "0.08501805049639696": 0.5730000000000004}, "60810000": {"6.809528031665241e-05": 0.4170000000000003, "0.08501805049639696": 0.5830000000000004}, "60820000": {"6.809528031665241e-05": 0.4260000000000003, "0.08501805049639696": 0.5740000000000004}, "60830000": {"6.809528031665241e-05": 0.4220000000000003, "0.08501805049639696": 0.5780000000000004}, "60840000": {"6.809528031665241e-05": 0.4280000000000003, "0.08501805049639696": 0.5720000000000004}, "60850000": {"6.809528031665241e-05": 0.4250000000000003, "0.08501805049639696": 0.5750000000000004}, "60860000": {"6.809528031665241e-05": 0.4260000000000003, "0.08501805049639696": 0.5740000000000004}, "60870000": {"6.809528031665241e-05": 0.4260000000000003, "0.08501805049639696": 0.5690000000000004, "0.012019295567324586": 0.003, "0.012769673069024316": 0.002}, "60880000": {"6.809528031665241e-05": 0.4220000000000003, "0.08501805049639696": 0.5780000000000004}, "60890000": {"6.809528031665241e-05": 0.4250000000000003, "0.08501805049639696": 0.5710000000000004, "0.08630439249132296": 0.004}, "60900000": {"6.809528031665241e-05": 0.4250000000000003, "0.08501805049639696": 0.5750000000000004}, "60910000": {"6.809528031665241e-05": 0.4300000000000003, "0.08501805049639696": 0.5610000000000004, "0.08534369761300889": 0.009000000000000001}, "60920000": {"6.809528031665241e-05": 0.44600000000000034, "0.08501805049639696": 0.5480000000000004, "0.08534369761300889": 0.006}, "60930000": {"6.809528031665241e-05": 0.4220000000000003, "0.08501805049639696": 0.5730000000000004, "0.08534369761300889": 0.005}, "60940000": {"6.809528031665241e-05": 0.4270000000000003, "0.08501805049639696": 0.5720000000000004, "0.002915971244773788": 0.001}, "60950000": {"6.809528031665241e-05": 0.4190000000000003, "0.08501805049639696": 0.5580000000000004, "0.08948543016183201": 0.023000000000000013}, "60960000": {"6.809528031665241e-05": 0.4120000000000003, "0.08501805049639696": 0.5490000000000004, "0.08948543016183201": 0.03900000000000003}, "60970000": {"6.809528031665241e-05": 0.43800000000000033, "0.08501805049639696": 0.5350000000000004, "0.08948543016183201": 0.02700000000000001}, "60980000": {"6.809528031665241e-05": 0.4050000000000003, "0.08501805049639696": 0.5750000000000004, "0.08948543016183201": 0.020000000000000004}, "60990000": {"6.809528031665241e-05": 0.4200000000000003, "0.08501805049639696": 0.5130000000000003, "0.08948543016183201": 0.06700000000000005}, "61000000": {"6.809528031665241e-05": 0.4240000000000003, "0.08501805049639696": 0.5100000000000003, "0.08948543016183201": 0.06600000000000004}, "61010000": {"6.809528031665241e-05": 0.43500000000000033, "0.08501805049639696": 0.4670000000000003, "0.08948543016183201": 0.09200000000000007, "0.08301197060940327": 0.004, "0.0009487837303308284": 0.002}, "61020000": {"6.809528031665241e-05": 0.4170000000000003, "0.08501805049639696": 0.5090000000000003, "0.08948543016183201": 0.07400000000000005}, "61030000": {"6.809528031665241e-05": 0.4220000000000003, "0.08501805049639696": 0.5060000000000003, "0.08948543016183201": 0.06100000000000004, "0.00736540536361148": 0.005, "0.006750013396974931": 0.006}, "61040000": {"6.809528031665241e-05": 0.4130000000000003, "0.08501805049639696": 0.5290000000000004, "0.08948543016183201": 0.031000000000000014, "0.00736540536361148": 0.015000000000000006, "0.006750013396974931": 0.012000000000000004}, "61050000": {"6.809528031665241e-05": 0.4300000000000003, "0.08501805049639696": 0.5640000000000004, "0.00736540536361148": 0.006}, "61060000": {"6.809528031665241e-05": 0.4240000000000003, "0.08501805049639696": 0.5760000000000004}, "61070000": {"6.809528031665241e-05": 0.4230000000000003, "0.08501805049639696": 0.5540000000000004, "0.09397923947723685": 0.023000000000000013}, "61080000": {"6.809528031665241e-05": 0.4210000000000003, "0.08501805049639696": 0.5740000000000004, "0.09397923947723685": 0.005}, "61090000": {"6.809528031665241e-05": 0.4140000000000003, "0.08501805049639696": 0.5860000000000004}, "61100000": {"6.809528031665241e-05": 0.43500000000000033, "0.08501805049639696": 0.5650000000000004}, "61110000": {"6.809528031665241e-05": 0.4020000000000003, "0.08501805049639696": 0.5980000000000004}, "61120000": {"6.809528031665241e-05": 0.43200000000000033, "0.08501805049639696": 0.5680000000000004}, "61130000": {"6.809528031665241e-05": 0.3980000000000003, "0.08501805049639696": 0.5830000000000004, "0.0009895721959342625": 0.014000000000000005, "0.09664370977435358": 0.005}, "61140000": {"6.809528031665241e-05": 0.43300000000000033, "0.08501805049639696": 0.5650000000000004, "0.0009895721959342625": 0.002}, "61150000": {"6.809528031665241e-05": 0.4280000000000003, "0.08501805049639696": 0.5720000000000004}, "61160000": {"6.809528031665241e-05": 0.43500000000000033, "0.08501805049639696": 0.5650000000000004}, "61170000": {"6.809528031665241e-05": 0.4210000000000003, "0.08501805049639696": 0.5790000000000004}, "61180000": {"6.809528031665241e-05": 0.4030000000000003, "0.08501805049639696": 0.5970000000000004}, "61190000": {"6.809528031665241e-05": 0.43600000000000033, "0.08501805049639696": 0.5640000000000004}, "61200000": {"6.809528031665241e-05": 0.43900000000000033, "0.08501805049639696": 0.5610000000000004}, "61210000": {"6.809528031665241e-05": 0.4300000000000003, "0.08501805049639696": 0.5700000000000004}, "61220000": {"6.809528031665241e-05": 0.4220000000000003, "0.08501805049639696": 0.5780000000000004}, "61230000": {"6.809528031665241e-05": 0.4110000000000003, "0.08501805049639696": 0.5890000000000004}, "61240000": {"6.809528031665241e-05": 0.4220000000000003, "0.08501805049639696": 0.5780000000000004}, "61250000": {"6.809528031665241e-05": 0.4220000000000003, "0.08501805049639696": 0.5780000000000004}, "61260000": {"6.809528031665241e-05": 0.45100000000000035, "0.08501805049639696": 0.5490000000000004}, "61270000": {"6.809528031665241e-05": 0.4120000000000003, "0.08501805049639696": 0.5860000000000004, "0.0004780796580834577": 0.002}, "61280000": {"6.809528031665241e-05": 0.4300000000000003, "0.08501805049639696": 0.5700000000000004}, "61290000": {"6.809528031665241e-05": 0.4300000000000003, "0.08501805049639696": 0.5700000000000004}, "61300000": {"6.809528031665241e-05": 0.4030000000000003, "0.08501805049639696": 0.5970000000000004}, "61310000": {"6.809528031665241e-05": 0.4130000000000003, "0.08501805049639696": 0.5870000000000004}, "61320000": {"6.809528031665241e-05": 0.4310000000000003, "0.08501805049639696": 0.5690000000000004}, "61330000": {"6.809528031665241e-05": 0.45300000000000035, "0.08501805049639696": 0.5470000000000004}, "61340000": {"6.809528031665241e-05": 0.4210000000000003, "0.08501805049639696": 0.5790000000000004}, "61350000": {"6.809528031665241e-05": 0.44900000000000034, "0.08501805049639696": 0.5510000000000004}, "61360000": {"6.809528031665241e-05": 0.4130000000000003, "0.08501805049639696": 0.5870000000000004}, "61370000": {"6.809528031665241e-05": 0.4150000000000003, "0.08501805049639696": 0.5850000000000004}, "61380000": {"6.809528031665241e-05": 0.4310000000000003, "0.08501805049639696": 0.5680000000000004, "0.0807668009834512": 0.001}, "61390000": {"6.809528031665241e-05": 0.44400000000000034, "0.08501805049639696": 0.5450000000000004, "0.0807668009834512": 0.011000000000000003}, "61400000": {"6.809528031665241e-05": 0.44000000000000034, "0.08501805049639696": 0.5450000000000004, "0.0807668009834512": 0.015000000000000006}, "61410000": {"6.809528031665241e-05": 0.4200000000000003, "0.08501805049639696": 0.5730000000000004, "0.001184886966951757": 0.007}, "61420000": {"6.809528031665241e-05": 0.4170000000000003, "0.08501805049639696": 0.5830000000000004}, "61430000": {"6.809528031665241e-05": 0.4300000000000003, "0.08501805049639696": 0.5700000000000004}, "61440000": {"6.809528031665241e-05": 0.4270000000000003, "0.08501805049639696": 0.5690000000000004, "0.07986979226057647": 0.004}, "61450000": {"6.809528031665241e-05": 0.4250000000000003, "0.08501805049639696": 0.5750000000000004}, "61460000": {"6.809528031665241e-05": 0.4100000000000003, "0.08501805049639696": 0.5900000000000004}, "61470000": {"6.809528031665241e-05": 0.4250000000000003, "0.08501805049639696": 0.5750000000000004}, "61480000": {"6.809528031665241e-05": 0.4110000000000003, "0.08501805049639696": 0.5890000000000004}, "61490000": {"6.809528031665241e-05": 0.4250000000000003, "0.08501805049639696": 0.5750000000000004}, "61500000": {"6.809528031665241e-05": 0.43600000000000033, "0.08501805049639696": 0.5640000000000004}, "61510000": {"6.809528031665241e-05": 0.4210000000000003, "0.08501805049639696": 0.5790000000000004}, "61520000": {"6.809528031665241e-05": 0.43400000000000033, "0.08501805049639696": 0.5650000000000004, "0.08880856400890559": 0.001}, "61530000": {"6.809528031665241e-05": 0.4210000000000003, "0.08501805049639696": 0.5780000000000004, "0.08451260652517793": 0.001}, "61540000": {"6.809528031665241e-05": 0.3930000000000003, "0.08501805049639696": 0.5840000000000004, "0.08451260652517793": 0.023000000000000013}, "61550000": {"6.809528031665241e-05": 0.4140000000000003, "0.08501805049639696": 0.5580000000000004, "0.08451260652517793": 0.028000000000000018}, "61560000": {"6.809528031665241e-05": 0.4140000000000003, "0.08501805049639696": 0.5800000000000004, "0.08451260652517793": 0.006}, "61570000": {"6.809528031665241e-05": 0.4140000000000003, "0.08501805049639696": 0.5860000000000004}, "61580000": {"6.809528031665241e-05": 0.4250000000000003, "0.08501805049639696": 0.5730000000000004, "0.09094572416336356": 0.001, "0.004364945555531685": 0.001}, "61590000": {"6.809528031665241e-05": 0.44200000000000034, "0.08501805049639696": 0.5580000000000004}, "61600000": {"6.809528031665241e-05": 0.4200000000000003, "0.08501805049639696": 0.5790000000000004, "0.0014460820111055193": 0.001}, "61610000": {"6.809528031665241e-05": 0.4030000000000003, "0.08501805049639696": 0.5970000000000004}, "61620000": {"6.809528031665241e-05": 0.4010000000000003, "0.08501805049639696": 0.5990000000000004}, "61630000": {"6.809528031665241e-05": 0.4090000000000003, "0.08501805049639696": 0.5910000000000004}, "61640000": {"6.809528031665241e-05": 0.45600000000000035, "0.08501805049639696": 0.5440000000000004}, "61650000": {"6.809528031665241e-05": 0.4200000000000003, "0.08501805049639696": 0.5670000000000004, "0.08863361444843781": 0.009000000000000001, "0.002906506858038652": 0.004}, "61660000": {"6.809528031665241e-05": 0.4270000000000003, "0.08501805049639696": 0.5730000000000004}, "61670000": {"6.809528031665241e-05": 0.4200000000000003, "0.08501805049639696": 0.5800000000000004}, "61680000": {"6.809528031665241e-05": 0.43500000000000033, "0.08501805049639696": 0.5650000000000004}, "61690000": {"6.809528031665241e-05": 0.4280000000000003, "0.08501805049639696": 0.5720000000000004}, "61700000": {"6.809528031665241e-05": 0.4200000000000003, "0.08501805049639696": 0.5780000000000004, "0.00519939441404849": 0.002}, "61710000": {"6.809528031665241e-05": 0.4020000000000003, "0.08501805049639696": 0.5980000000000004}, "61720000": {"6.809528031665241e-05": 0.45200000000000035, "0.08501805049639696": 0.5480000000000004}, "61730000": {"6.809528031665241e-05": 0.43400000000000033, "0.08501805049639696": 0.5630000000000004, "0.09200470637317085": 0.002, "0.08446515852239171": 0.001}, "61740000": {"6.809528031665241e-05": 0.4190000000000003, "0.08501805049639696": 0.5520000000000004, "0.09200470637317085": 0.027000000000000017, "0.002152195583981797": 0.002}, "61750000": {"6.809528031665241e-05": 0.4190000000000003, "0.08501805049639696": 0.5660000000000004, "0.09200470637317085": 0.015000000000000006}, "61760000": {"6.809528031665241e-05": 0.44200000000000034, "0.08501805049639696": 0.5580000000000004}, "61770000": {"6.809528031665241e-05": 0.4130000000000003, "0.08501805049639696": 0.5870000000000004}, "61780000": {"6.809528031665241e-05": 0.43400000000000033, "0.08501805049639696": 0.5650000000000004, "0.07992707712531405": 0.001}, "61790000": {"6.809528031665241e-05": 0.4230000000000003, "0.08501805049639696": 0.5770000000000004}, "61800000": {"6.809528031665241e-05": 0.4300000000000003, "0.08501805049639696": 0.5700000000000004}, "61810000": {"6.809528031665241e-05": 0.43300000000000033, "0.08501805049639696": 0.5670000000000004}, "61820000": {"6.809528031665241e-05": 0.4210000000000003, "0.08501805049639696": 0.5790000000000004}, "61830000": {"6.809528031665241e-05": 0.4160000000000003, "0.08501805049639696": 0.5840000000000004}, "61840000": {"6.809528031665241e-05": 0.4240000000000003, "0.08501805049639696": 0.5760000000000004}, "61850000": {"6.809528031665241e-05": 0.4270000000000003, "0.08501805049639696": 0.5730000000000004}, "61860000": {"6.809528031665241e-05": 0.4180000000000003, "0.08501805049639696": 0.5820000000000004}, "61870000": {"6.809528031665241e-05": 0.43200000000000033, "0.08501805049639696": 0.5680000000000004}, "61880000": {"6.809528031665241e-05": 0.43600000000000033, "0.08501805049639696": 0.5640000000000004}, "61890000": {"6.809528031665241e-05": 0.43600000000000033, "0.08501805049639696": 0.5640000000000004}, "61900000": {"6.809528031665241e-05": 0.4110000000000003, "0.08501805049639696": 0.5810000000000004, "0.08876068710882146": 0.008}, "61910000": {"6.809528031665241e-05": 0.43900000000000033, "0.08501805049639696": 0.5610000000000004}, "61920000": {"6.809528031665241e-05": 0.43300000000000033, "0.08501805049639696": 0.5670000000000004}, "61930000": {"6.809528031665241e-05": 0.4150000000000003, "0.08501805049639696": 0.5850000000000004}, "61940000": {"6.809528031665241e-05": 0.4110000000000003, "0.08501805049639696": 0.5850000000000004, "0.0036087568314029602": 0.004}, "61950000": {"6.809528031665241e-05": 0.4310000000000003, "0.08501805049639696": 0.5650000000000004, "0.08234109450428577": 0.004}, "61960000": {"6.809528031665241e-05": 0.44200000000000034, "0.08501805049639696": 0.5340000000000004, "0.08234109450428577": 0.024000000000000014}, "61970000": {"6.809528031665241e-05": 0.43200000000000033, "0.08501805049639696": 0.5670000000000004, "0.08234109450428577": 0.001}, "61980000": {"6.809528031665241e-05": 0.4060000000000003, "0.08501805049639696": 0.5940000000000004}, "61990000": {"6.809528031665241e-05": 0.4280000000000003, "0.08501805049639696": 0.5720000000000004}, "62000000": {"6.809528031665241e-05": 0.4220000000000003, "0.08501805049639696": 0.5780000000000004}, "62010000": {"6.809528031665241e-05": 0.4310000000000003, "0.08501805049639696": 0.5690000000000004}, "62020000": {"6.809528031665241e-05": 0.4280000000000003, "0.08501805049639696": 0.5700000000000004, "0.08596400642554798": 0.002}, "62030000": {"6.809528031665241e-05": 0.4040000000000003, "0.08501805049639696": 0.5960000000000004}, "62040000": {"6.809528031665241e-05": 0.4310000000000003, "0.08501805049639696": 0.5690000000000004}, "62050000": {"6.809528031665241e-05": 0.4180000000000003, "0.08501805049639696": 0.5820000000000004}, "62060000": {"6.809528031665241e-05": 0.4150000000000003, "0.08501805049639696": 0.5850000000000004}, "62070000": {"6.809528031665241e-05": 0.4250000000000003, "0.08501805049639696": 0.5750000000000004}, "62080000": {"6.809528031665241e-05": 0.44600000000000034, "0.08501805049639696": 0.5540000000000004}, "62090000": {"6.809528031665241e-05": 0.4060000000000003, "0.08501805049639696": 0.5940000000000004}, "62100000": {"6.809528031665241e-05": 0.4150000000000003, "0.08501805049639696": 0.5820000000000004, "0.00313901275896674": 0.003}, "62110000": {"6.809528031665241e-05": 0.4040000000000003, "0.08501805049639696": 0.5960000000000004}, "62120000": {"6.809528031665241e-05": 0.4030000000000003, "0.08501805049639696": 0.5970000000000004}, "62130000": {"6.809528031665241e-05": 0.4260000000000003, "0.08501805049639696": 0.5740000000000004}, "62140000": {"6.809528031665241e-05": 0.4080000000000003, "0.08501805049639696": 0.5920000000000004}, "62150000": {"6.809528031665241e-05": 0.43200000000000033, "0.08501805049639696": 0.5680000000000004}, "62160000": {"6.809528031665241e-05": 0.4270000000000003, "0.08501805049639696": 0.5690000000000004, "0.00071690265549843": 0.004}, "62170000": {"6.809528031665241e-05": 0.3900000000000003, "0.08501805049639696": 0.5960000000000004, "0.00071690265549843": 0.014000000000000005}, "62180000": {"6.809528031665241e-05": 0.3900000000000003, "0.08501805049639696": 0.5720000000000004, "0.00071690265549843": 0.03800000000000003}, "62190000": {"6.809528031665241e-05": 0.33000000000000024, "0.08501805049639696": 0.5680000000000004, "0.00071690265549843": 0.10200000000000008}, "62200000": {"6.809528031665241e-05": 0.3760000000000003, "0.08501805049639696": 0.5910000000000004, "0.00071690265549843": 0.032000000000000015, "0.0019571952626977573": 0.001}, "62210000": {"6.809528031665241e-05": 0.3770000000000003, "0.08501805049639696": 0.5480000000000004, "0.00071690265549843": 0.05300000000000003, "0.0019571952626977573": 0.022000000000000013}, "62220000": {"6.809528031665241e-05": 0.33500000000000024, "0.08501805049639696": 0.5990000000000004, "0.00071690265549843": 0.056000000000000036, "0.0019571952626977573": 0.010000000000000002}, "62230000": {"6.809528031665241e-05": 0.35100000000000026, "0.08501805049639696": 0.5660000000000004, "0.00071690265549843": 0.07100000000000005, "0.0019571952626977573": 0.012000000000000004}, "62240000": {"6.809528031665241e-05": 0.35900000000000026, "0.08501805049639696": 0.5610000000000004, "0.00071690265549843": 0.05800000000000004, "0.0019571952626977573": 0.022000000000000013}, "62250000": {"6.809528031665241e-05": 0.4130000000000003, "0.08501805049639696": 0.5630000000000004, "0.00071690265549843": 0.018000000000000002, "0.0019571952626977573": 0.006}, "62260000": {"6.809528031665241e-05": 0.4170000000000003, "0.08501805049639696": 0.5540000000000004, "0.00071690265549843": 0.022000000000000006, "0.0019571952626977573": 0.007}, "62270000": {"6.809528031665241e-05": 0.3970000000000003, "0.08501805049639696": 0.5590000000000004, "0.00071690265549843": 0.044000000000000025}, "62280000": {"6.809528031665241e-05": 0.3990000000000003, "0.08501805049639696": 0.5730000000000004, "0.00071690265549843": 0.02800000000000001}, "62290000": {"6.809528031665241e-05": 0.35300000000000026, "0.08501805049639696": 0.5810000000000004, "0.00071690265549843": 0.06600000000000004}, "62300000": {"6.809528031665241e-05": 0.3920000000000003, "0.08501805049639696": 0.5700000000000004, "0.00071690265549843": 0.03800000000000002}, "62310000": {"6.809528031665241e-05": 0.3750000000000003, "0.08501805049639696": 0.5690000000000004, "0.00071690265549843": 0.056000000000000036}, "62320000": {"6.809528031665241e-05": 0.3840000000000003, "0.08501805049639696": 0.5750000000000004, "0.00071690265549843": 0.03900000000000002, "0.08337561585846703": 0.001, "0.0810698009280566": 0.001}, "62330000": {"6.809528031665241e-05": 0.3720000000000003, "0.08501805049639696": 0.5960000000000004, "0.00071690265549843": 0.032000000000000015}, "62340000": {"6.809528031665241e-05": 0.3850000000000003, "0.08501805049639696": 0.5870000000000004, "0.00071690265549843": 0.02800000000000001}, "62350000": {"6.809528031665241e-05": 0.3800000000000003, "0.08501805049639696": 0.5840000000000004, "0.00071690265549843": 0.03600000000000002}, "62360000": {"6.809528031665241e-05": 0.4080000000000003, "0.08501805049639696": 0.5760000000000004, "0.00071690265549843": 0.016}, "62370000": {"6.809528031665241e-05": 0.43200000000000033, "0.08501805049639696": 0.5540000000000004, "0.00071690265549843": 0.012999999999999998, "0.09192143448966776": 0.001}, "62380000": {"6.809528031665241e-05": 0.4020000000000003, "0.08501805049639696": 0.5880000000000004, "0.00071690265549843": 0.009999999999999995}, "62390000": {"6.809528031665241e-05": 0.3990000000000003, "0.08501805049639696": 0.5920000000000004, "0.00071690265549843": 0.002999999999999993, "0.0010338955086456453": 0.006}, "62400000": {"6.809528031665241e-05": 0.43500000000000033, "0.08501805049639696": 0.5480000000000004, "0.0010338955086456453": 0.013000000000000005, "0.08799336278796191": 0.004}, "62410000": {"6.809528031665241e-05": 0.4070000000000003, "0.08501805049639696": 0.5880000000000004, "0.0010338955086456453": 0.005}, "62420000": {"6.809528031665241e-05": 0.4010000000000003, "0.08501805049639696": 0.5830000000000004, "0.0010338955086456453": 0.016000000000000007}, "62430000": {"6.809528031665241e-05": 0.4030000000000003, "0.08501805049639696": 0.5620000000000004, "0.0010338955086456453": 0.03300000000000002, "0.002625517782872233": 0.002}, "62440000": {"6.809528031665241e-05": 0.4100000000000003, "0.08501805049639696": 0.5720000000000004, "0.0010338955086456453": 0.01800000000000001}, "62450000": {"6.809528031665241e-05": 0.4140000000000003, "0.08501805049639696": 0.5780000000000004, "0.0010338955086456453": 0.008}, "62460000": {"6.809528031665241e-05": 0.4300000000000003, "0.08501805049639696": 0.5630000000000004, "0.0010338955086456453": 0.006, "0.08230652435509885": 0.001}, "62470000": {"6.809528031665241e-05": 0.44000000000000034, "0.08501805049639696": 0.5600000000000004}, "62480000": {"6.809528031665241e-05": 0.4060000000000003, "0.08501805049639696": 0.5940000000000004}, "62490000": {"6.809528031665241e-05": 0.4260000000000003, "0.08501805049639696": 0.5740000000000004}, "62500000": {"6.809528031665241e-05": 0.4200000000000003, "0.08501805049639696": 0.5800000000000004}, "62510000": {"6.809528031665241e-05": 0.44300000000000034, "0.08501805049639696": 0.5570000000000004}, "62520000": {"6.809528031665241e-05": 0.4220000000000003, "0.08501805049639696": 0.5780000000000004}, "62530000": {"6.809528031665241e-05": 0.4060000000000003, "0.08501805049639696": 0.5940000000000004}, "62540000": {"6.809528031665241e-05": 0.4040000000000003, "0.08501805049639696": 0.5960000000000004}, "62550000": {"6.809528031665241e-05": 0.4310000000000003, "0.08501805049639696": 0.5690000000000004}, "62560000": {"6.809528031665241e-05": 0.4290000000000003, "0.08501805049639696": 0.5700000000000004, "0.0029810423082836843": 0.001}, "62570000": {"6.809528031665241e-05": 0.4310000000000003, "0.08501805049639696": 0.5690000000000004}, "62580000": {"6.809528031665241e-05": 0.4220000000000003, "0.08501805049639696": 0.5770000000000004, "0.08077900657767215": 0.001}, "62590000": {"6.809528031665241e-05": 0.4120000000000003, "0.08501805049639696": 0.5880000000000004}, "62600000": {"6.809528031665241e-05": 0.4090000000000003, "0.08501805049639696": 0.5900000000000004, "0.08886895552574603": 0.001}, "62610000": {"6.809528031665241e-05": 0.44000000000000034, "0.08501805049639696": 0.5560000000000004, "0.08796365467700236": 0.004}, "62620000": {"6.809528031665241e-05": 0.4190000000000003, "0.08501805049639696": 0.5810000000000004}, "62630000": {"6.809528031665241e-05": 0.43500000000000033, "0.08501805049639696": 0.5650000000000004}, "62640000": {"6.809528031665241e-05": 0.4110000000000003, "0.08501805049639696": 0.5890000000000004}, "62650000": {"6.809528031665241e-05": 0.4230000000000003, "0.08501805049639696": 0.5770000000000004}, "62660000": {"6.809528031665241e-05": 0.4130000000000003, "0.08501805049639696": 0.5870000000000004}, "62670000": {"6.809528031665241e-05": 0.44100000000000034, "0.08501805049639696": 0.5590000000000004}, "62680000": {"6.809528031665241e-05": 0.4250000000000003, "0.08501805049639696": 0.5750000000000004}, "62690000": {"6.809528031665241e-05": 0.4280000000000003, "0.08501805049639696": 0.5720000000000004}, "62700000": {"6.809528031665241e-05": 0.43900000000000033, "0.08501805049639696": 0.5610000000000004}, "62710000": {"6.809528031665241e-05": 0.4020000000000003, "0.08501805049639696": 0.5980000000000004}, "62720000": {"6.809528031665241e-05": 0.43500000000000033, "0.08501805049639696": 0.5650000000000004}, "62730000": {"6.809528031665241e-05": 0.4050000000000003, "0.08501805049639696": 0.5950000000000004}, "62740000": {"6.809528031665241e-05": 0.3970000000000003, "0.08501805049639696": 0.6030000000000004}, "62750000": {"6.809528031665241e-05": 0.43800000000000033, "0.08501805049639696": 0.5620000000000004}, "62760000": {"6.809528031665241e-05": 0.4100000000000003, "0.08501805049639696": 0.5900000000000004}, "62770000": {"6.809528031665241e-05": 0.4200000000000003, "0.08501805049639696": 0.5800000000000004}, "62780000": {"6.809528031665241e-05": 0.4310000000000003, "0.08501805049639696": 0.5680000000000004, "0.006986713934821329": 0.001}, "62790000": {"6.809528031665241e-05": 0.4090000000000003, "0.08501805049639696": 0.5910000000000004}, "62800000": {"6.809528031665241e-05": 0.4080000000000003, "0.08501805049639696": 0.5910000000000004, "0.08683795435978128": 0.001}, "62810000": {"6.809528031665241e-05": 0.4010000000000003, "0.08501805049639696": 0.5990000000000004}, "62820000": {"6.809528031665241e-05": 0.4250000000000003, "0.08501805049639696": 0.5750000000000004}, "62830000": {"6.809528031665241e-05": 0.4210000000000003, "0.08501805049639696": 0.5790000000000004}, "62840000": {"6.809528031665241e-05": 0.43200000000000033, "0.08501805049639696": 0.5680000000000004}, "62850000": {"6.809528031665241e-05": 0.43300000000000033, "0.08501805049639696": 0.5670000000000004}, "62860000": {"6.809528031665241e-05": 0.4250000000000003, "0.08501805049639696": 0.5750000000000004}, "62870000": {"6.809528031665241e-05": 0.4120000000000003, "0.08501805049639696": 0.5880000000000004}, "62880000": {"6.809528031665241e-05": 0.3900000000000003, "0.08501805049639696": 0.6100000000000004}, "62890000": {"6.809528031665241e-05": 0.4130000000000003, "0.08501805049639696": 0.5870000000000004}, "62900000": {"6.809528031665241e-05": 0.43500000000000033, "0.08501805049639696": 0.5650000000000004}, "62910000": {"6.809528031665241e-05": 0.4140000000000003, "0.08501805049639696": 0.5860000000000004}, "62920000": {"6.809528031665241e-05": 0.4310000000000003, "0.08501805049639696": 0.5690000000000004}, "62930000": {"6.809528031665241e-05": 0.43200000000000033, "0.08501805049639696": 0.5650000000000004, "0.07864139443473389": 0.003}, "62940000": {"6.809528031665241e-05": 0.4240000000000003, "0.08501805049639696": 0.5750000000000004, "0.004094508547774995": 0.001}, "62950000": {"6.809528031665241e-05": 0.4110000000000003, "0.08501805049639696": 0.5890000000000004}, "62960000": {"6.809528031665241e-05": 0.4140000000000003, "0.08501805049639696": 0.5860000000000004}, "62970000": {"6.809528031665241e-05": 0.44800000000000034, "0.08501805049639696": 0.5480000000000004, "0.08526214375958277": 0.002, "0.08543140699084271": 0.001, "0.0008956582166034438": 0.001}, "62980000": {"6.809528031665241e-05": 0.4230000000000003, "0.08501805049639696": 0.5770000000000004}, "62990000": {"6.809528031665241e-05": 0.4200000000000003, "0.08501805049639696": 0.5800000000000004}, "63000000": {"6.809528031665241e-05": 0.4230000000000003, "0.08501805049639696": 0.5770000000000004}, "63010000": {"6.809528031665241e-05": 0.4020000000000003, "0.08501805049639696": 0.5980000000000004}, "63020000": {"6.809528031665241e-05": 0.4030000000000003, "0.08501805049639696": 0.5930000000000004, "0.08010235956227721": 0.004}, "63030000": {"6.809528031665241e-05": 0.4230000000000003, "0.08501805049639696": 0.5770000000000004}, "63040000": {"6.809528031665241e-05": 0.4130000000000003, "0.08501805049639696": 0.5870000000000004}, "63050000": {"6.809528031665241e-05": 0.4250000000000003, "0.08501805049639696": 0.5750000000000004}, "63060000": {"6.809528031665241e-05": 0.4230000000000003, "0.08501805049639696": 0.5770000000000004}, "63070000": {"6.809528031665241e-05": 0.4160000000000003, "0.08501805049639696": 0.5840000000000004}, "63080000": {"6.809528031665241e-05": 0.4120000000000003, "0.08501805049639696": 0.5870000000000004, "0.09287306500598028": 0.001}, "63090000": {"6.809528031665241e-05": 0.4060000000000003, "0.08501805049639696": 0.5940000000000004}, "63100000": {"6.809528031665241e-05": 0.43700000000000033, "0.08501805049639696": 0.5630000000000004}, "63110000": {"6.809528031665241e-05": 0.44600000000000034, "0.08501805049639696": 0.5540000000000004}, "63120000": {"6.809528031665241e-05": 0.43600000000000033, "0.08501805049639696": 0.5640000000000004}, "63130000": {"6.809528031665241e-05": 0.43500000000000033, "0.08501805049639696": 0.5650000000000004}, "63140000": {"6.809528031665241e-05": 0.43500000000000033, "0.08501805049639696": 0.5650000000000004}, "63150000": {"6.809528031665241e-05": 0.4190000000000003, "0.08501805049639696": 0.5740000000000004, "0.009934189218760029": 0.002, "0.08846662566998427": 0.005}, "63160000": {"6.809528031665241e-05": 0.4080000000000003, "0.08501805049639696": 0.5800000000000004, "0.009934189218760029": 0.012000000000000004}, "63170000": {"6.809528031665241e-05": 0.43300000000000033, "0.08501805049639696": 0.5670000000000004}, "63180000": {"6.809528031665241e-05": 0.4210000000000003, "0.08501805049639696": 0.5760000000000004, "0.00745148890139533": 0.003}, "63190000": {"6.809528031665241e-05": 0.4200000000000003, "0.08501805049639696": 0.5800000000000004}, "63200000": {"6.809528031665241e-05": 0.4150000000000003, "0.08501805049639696": 0.5850000000000004}, "63210000": {"6.809528031665241e-05": 0.43700000000000033, "0.08501805049639696": 0.5610000000000004, "0.07875391824089585": 0.002}, "63220000": {"6.809528031665241e-05": 0.43300000000000033, "0.08501805049639696": 0.5670000000000004}, "63230000": {"6.809528031665241e-05": 0.44700000000000034, "0.08501805049639696": 0.5530000000000004}, "63240000": {"6.809528031665241e-05": 0.43200000000000033, "0.08501805049639696": 0.5680000000000004}, "63250000": {"6.809528031665241e-05": 0.4220000000000003, "0.08501805049639696": 0.5780000000000004}, "63260000": {"6.809528031665241e-05": 0.4170000000000003, "0.08501805049639696": 0.5830000000000004}, "63270000": {"6.809528031665241e-05": 0.43400000000000033, "0.08501805049639696": 0.5660000000000004}, "63280000": {"6.809528031665241e-05": 0.4230000000000003, "0.08501805049639696": 0.5760000000000004, "0.008820384406164552": 0.001}, "63290000": {"6.809528031665241e-05": 0.4250000000000003, "0.08501805049639696": 0.5750000000000004}, "63300000": {"6.809528031665241e-05": 0.4300000000000003, "0.08501805049639696": 0.5700000000000004}, "63310000": {"6.809528031665241e-05": 0.43500000000000033, "0.08501805049639696": 0.5650000000000004}, "63320000": {"6.809528031665241e-05": 0.4070000000000003, "0.08501805049639696": 0.5930000000000004}, "63330000": {"6.809528031665241e-05": 0.4310000000000003, "0.08501805049639696": 0.5690000000000004}, "63340000": {"6.809528031665241e-05": 0.4280000000000003, "0.08501805049639696": 0.5720000000000004}, "63350000": {"6.809528031665241e-05": 0.4270000000000003, "0.08501805049639696": 0.5730000000000004}, "63360000": {"6.809528031665241e-05": 0.4250000000000003, "0.08501805049639696": 0.5750000000000004}, "63370000": {"6.809528031665241e-05": 0.4190000000000003, "0.08501805049639696": 0.5810000000000004}, "63380000": {"6.809528031665241e-05": 0.44200000000000034, "0.08501805049639696": 0.5580000000000004}, "63390000": {"6.809528031665241e-05": 0.4300000000000003, "0.08501805049639696": 0.5700000000000004}, "63400000": {"6.809528031665241e-05": 0.4190000000000003, "0.08501805049639696": 0.5800000000000004, "0.0813366574923783": 0.001}, "63410000": {"6.809528031665241e-05": 0.43400000000000033, "0.08501805049639696": 0.5660000000000004}, "63420000": {"6.809528031665241e-05": 0.4190000000000003, "0.08501805049639696": 0.5810000000000004}, "63430000": {"6.809528031665241e-05": 0.43600000000000033, "0.08501805049639696": 0.5640000000000004}, "63440000": {"6.809528031665241e-05": 0.4020000000000003, "0.08501805049639696": 0.5980000000000004}, "63450000": {"6.809528031665241e-05": 0.4010000000000003, "0.08501805049639696": 0.5990000000000004}, "63460000": {"6.809528031665241e-05": 0.4270000000000003, "0.08501805049639696": 0.5730000000000004}, "63470000": {"6.809528031665241e-05": 0.4170000000000003, "0.08501805049639696": 0.5830000000000004}, "63480000": {"6.809528031665241e-05": 0.43500000000000033, "0.08501805049639696": 0.5650000000000004}, "63490000": {"6.809528031665241e-05": 0.43400000000000033, "0.08501805049639696": 0.5660000000000004}, "63500000": {"6.809528031665241e-05": 0.4280000000000003, "0.08501805049639696": 0.5720000000000004}, "63510000": {"6.809528031665241e-05": 0.4310000000000003, "0.08501805049639696": 0.5690000000000004}, "63520000": {"6.809528031665241e-05": 0.4170000000000003, "0.08501805049639696": 0.5830000000000004}, "63530000": {"6.809528031665241e-05": 0.4240000000000003, "0.08501805049639696": 0.5760000000000004}, "63540000": {"6.809528031665241e-05": 0.4080000000000003, "0.08501805049639696": 0.5920000000000004}, "63550000": {"6.809528031665241e-05": 0.3910000000000003, "0.08501805049639696": 0.6090000000000004}, "63560000": {"6.809528031665241e-05": 0.4120000000000003, "0.08501805049639696": 0.5880000000000004}, "63570000": {"6.809528031665241e-05": 0.43500000000000033, "0.08501805049639696": 0.5650000000000004}, "63580000": {"6.809528031665241e-05": 0.4190000000000003, "0.08501805049639696": 0.5810000000000004}, "63590000": {"6.809528031665241e-05": 0.44200000000000034, "0.08501805049639696": 0.5580000000000004}, "63600000": {"6.809528031665241e-05": 0.4140000000000003, "0.08501805049639696": 0.5850000000000004, "0.08138558918387213": 0.001}, "63610000": {"6.809528031665241e-05": 0.4280000000000003, "0.08501805049639696": 0.5720000000000004}, "63620000": {"6.809528031665241e-05": 0.4060000000000003, "0.08501805049639696": 0.5940000000000004}, "63630000": {"6.809528031665241e-05": 0.43600000000000033, "0.08501805049639696": 0.5640000000000004}, "63640000": {"6.809528031665241e-05": 0.4100000000000003, "0.08501805049639696": 0.5880000000000004, "0.08444076606187137": 0.002}, "63650000": {"6.809528031665241e-05": 0.43600000000000033, "0.08501805049639696": 0.5640000000000004}, "63660000": {"6.809528031665241e-05": 0.43400000000000033, "0.08501805049639696": 0.5610000000000004, "0.09100742467191988": 0.005}, "63670000": {"6.809528031665241e-05": 0.4270000000000003, "0.08501805049639696": 0.5730000000000004}, "63680000": {"6.809528031665241e-05": 0.4210000000000003, "0.08501805049639696": 0.5790000000000004}, "63690000": {"6.809528031665241e-05": 0.43500000000000033, "0.08501805049639696": 0.5650000000000004}, "63700000": {"6.809528031665241e-05": 0.4210000000000003, "0.08501805049639696": 0.5790000000000004}, "63710000": {"6.809528031665241e-05": 0.4250000000000003, "0.08501805049639696": 0.5750000000000004}, "63720000": {"6.809528031665241e-05": 0.44600000000000034, "0.08501805049639696": 0.5540000000000004}, "63730000": {"6.809528031665241e-05": 0.4270000000000003, "0.08501805049639696": 0.5730000000000004}, "63740000": {"6.809528031665241e-05": 0.4250000000000003, "0.08501805049639696": 0.5750000000000004}, "63750000": {"6.809528031665241e-05": 0.43600000000000033, "0.08501805049639696": 0.5640000000000004}, "63760000": {"6.809528031665241e-05": 0.4240000000000003, "0.08501805049639696": 0.5750000000000004, "0.009955809240667706": 0.001}, "63770000": {"6.809528031665241e-05": 0.43500000000000033, "0.08501805049639696": 0.5650000000000004}, "63780000": {"6.809528031665241e-05": 0.4090000000000003, "0.08501805049639696": 0.5910000000000004}, "63790000": {"6.809528031665241e-05": 0.43500000000000033, "0.08501805049639696": 0.5650000000000004}, "63800000": {"6.809528031665241e-05": 0.4120000000000003, "0.08501805049639696": 0.5880000000000004}, "63810000": {"6.809528031665241e-05": 0.4050000000000003, "0.08501805049639696": 0.5950000000000004}, "63820000": {"6.809528031665241e-05": 0.4120000000000003, "0.08501805049639696": 0.5880000000000004}, "63830000": {"6.809528031665241e-05": 0.43700000000000033, "0.08501805049639696": 0.5630000000000004}, "63840000": {"6.809528031665241e-05": 0.43300000000000033, "0.08501805049639696": 0.5670000000000004}, "63850000": {"6.809528031665241e-05": 0.43300000000000033, "0.08501805049639696": 0.5670000000000004}, "63860000": {"6.809528031665241e-05": 0.43200000000000033, "0.08501805049639696": 0.5680000000000004}, "63870000": {"6.809528031665241e-05": 0.4150000000000003, "0.08501805049639696": 0.5850000000000004}, "63880000": {"6.809528031665241e-05": 0.45300000000000035, "0.08501805049639696": 0.5470000000000004}, "63890000": {"6.809528031665241e-05": 0.4130000000000003, "0.08501805049639696": 0.5870000000000004}, "63900000": {"6.809528031665241e-05": 0.4150000000000003, "0.08501805049639696": 0.5850000000000004}, "63910000": {"6.809528031665241e-05": 0.43500000000000033, "0.08501805049639696": 0.5610000000000004, "0.08751233884247368": 0.004}, "63920000": {"6.809528031665241e-05": 0.43400000000000033, "0.08501805049639696": 0.5660000000000004}, "63930000": {"6.809528031665241e-05": 0.44700000000000034, "0.08501805049639696": 0.5530000000000004}, "63940000": {"6.809528031665241e-05": 0.4210000000000003, "0.08501805049639696": 0.5790000000000004}, "63950000": {"6.809528031665241e-05": 0.4240000000000003, "0.08501805049639696": 0.5760000000000004}, "63960000": {"6.809528031665241e-05": 0.4130000000000003, "0.08501805049639696": 0.5870000000000004}, "63970000": {"6.809528031665241e-05": 0.4200000000000003, "0.08501805049639696": 0.5800000000000004}, "63980000": {"6.809528031665241e-05": 0.44200000000000034, "0.08501805049639696": 0.5580000000000004}, "63990000": {"6.809528031665241e-05": 0.43800000000000033, "0.08501805049639696": 0.5620000000000004}, "64000000": {"6.809528031665241e-05": 0.4180000000000003, "0.08501805049639696": 0.5820000000000004}, "64010000": {"6.809528031665241e-05": 0.4200000000000003, "0.08501805049639696": 0.5800000000000004}, "64020000": {"6.809528031665241e-05": 0.4200000000000003, "0.08501805049639696": 0.5800000000000004}, "64030000": {"6.809528031665241e-05": 0.4250000000000003, "0.08501805049639696": 0.5740000000000004, "0.0006552350472438482": 0.001}, "64040000": {"6.809528031665241e-05": 0.43200000000000033, "0.08501805049639696": 0.5680000000000004}, "64050000": {"6.809528031665241e-05": 0.43600000000000033, "0.08501805049639696": 0.5640000000000004}, "64060000": {"6.809528031665241e-05": 0.4170000000000003, "0.08501805049639696": 0.5820000000000004, "0.08756030010121296": 0.001}, "64070000": {"6.809528031665241e-05": 0.4250000000000003, "0.08501805049639696": 0.5750000000000004}, "64080000": {"6.809528031665241e-05": 0.4250000000000003, "0.08501805049639696": 0.5750000000000004}, "64090000": {"6.809528031665241e-05": 0.4100000000000003, "0.08501805049639696": 0.5900000000000004}, "64100000": {"6.809528031665241e-05": 0.4250000000000003, "0.08501805049639696": 0.5750000000000004}, "64110000": {"6.809528031665241e-05": 0.3990000000000003, "0.08501805049639696": 0.6010000000000004}, "64120000": {"6.809528031665241e-05": 0.4160000000000003, "0.08501805049639696": 0.5840000000000004}, "64130000": {"6.809528031665241e-05": 0.4290000000000003, "0.08501805049639696": 0.5710000000000004}, "64140000": {"6.809528031665241e-05": 0.43900000000000033, "0.08501805049639696": 0.5450000000000004, "0.08461839965527962": 0.016000000000000007}, "64150000": {"6.809528031665241e-05": 0.4270000000000003, "0.08501805049639696": 0.5730000000000004}, "64160000": {"6.809528031665241e-05": 0.4310000000000003, "0.08501805049639696": 0.5690000000000004}, "64170000": {"6.809528031665241e-05": 0.4210000000000003, "0.08501805049639696": 0.5790000000000004}, "64180000": {"6.809528031665241e-05": 0.4110000000000003, "0.08501805049639696": 0.5890000000000004}, "64190000": {"6.809528031665241e-05": 0.4280000000000003, "0.08501805049639696": 0.5670000000000004, "0.0008664369019126467": 0.004, "0.0038990775475102337": 0.001}, "64200000": {"6.809528031665241e-05": 0.3930000000000003, "0.08501805049639696": 0.6040000000000004, "0.0008664369019126467": 0.003}, "64210000": {"6.809528031665241e-05": 0.43500000000000033, "0.08501805049639696": 0.5650000000000004}, "64220000": {"6.809528031665241e-05": 0.4140000000000003, "0.08501805049639696": 0.5860000000000004}, "64230000": {"6.809528031665241e-05": 0.4240000000000003, "0.08501805049639696": 0.5760000000000004}, "64240000": {"6.809528031665241e-05": 0.4130000000000003, "0.08501805049639696": 0.5870000000000004}, "64250000": {"6.809528031665241e-05": 0.43900000000000033, "0.08501805049639696": 0.5610000000000004}, "64260000": {"6.809528031665241e-05": 0.4260000000000003, "0.08501805049639696": 0.5740000000000004}, "64270000": {"6.809528031665241e-05": 0.4190000000000003, "0.08501805049639696": 0.5760000000000004, "0.08441744630523693": 0.005}, "64280000": {"6.809528031665241e-05": 0.4250000000000003, "0.08501805049639696": 0.5750000000000004}, "64290000": {"6.809528031665241e-05": 0.4280000000000003, "0.08501805049639696": 0.5720000000000004}, "64300000": {"6.809528031665241e-05": 0.4160000000000003, "0.08501805049639696": 0.5840000000000004}, "64310000": {"6.809528031665241e-05": 0.43200000000000033, "0.08501805049639696": 0.5680000000000004}, "64320000": {"6.809528031665241e-05": 0.43400000000000033, "0.08501805049639696": 0.5640000000000004, "0.09082020927877288": 0.002}, "64330000": {"6.809528031665241e-05": 0.4150000000000003, "0.08501805049639696": 0.5850000000000004}, "64340000": {"6.809528031665241e-05": 0.44300000000000034, "0.08501805049639696": 0.5570000000000004}, "64350000": {"6.809528031665241e-05": 0.4260000000000003, "0.08501805049639696": 0.5740000000000004}, "64360000": {"6.809528031665241e-05": 0.4020000000000003, "0.08501805049639696": 0.5980000000000004}, "64370000": {"6.809528031665241e-05": 0.4250000000000003, "0.08501805049639696": 0.5750000000000004}, "64380000": {"6.809528031665241e-05": 0.4100000000000003, "0.08501805049639696": 0.5900000000000004}, "64390000": {"6.809528031665241e-05": 0.44400000000000034, "0.08501805049639696": 0.5560000000000004}, "64400000": {"6.809528031665241e-05": 0.4100000000000003, "0.08501805049639696": 0.5760000000000004, "0.09121466555019521": 0.014000000000000005}, "64410000": {"6.809528031665241e-05": 0.4310000000000003, "0.08501805049639696": 0.5690000000000004}, "64420000": {"6.809528031665241e-05": 0.4230000000000003, "0.08501805049639696": 0.5770000000000004}, "64430000": {"6.809528031665241e-05": 0.4080000000000003, "0.08501805049639696": 0.5920000000000004}, "64440000": {"6.809528031665241e-05": 0.43500000000000033, "0.08501805049639696": 0.5650000000000004}, "64450000": {"6.809528031665241e-05": 0.4170000000000003, "0.08501805049639696": 0.5830000000000004}, "64460000": {"6.809528031665241e-05": 0.43400000000000033, "0.08501805049639696": 0.5660000000000004}, "64470000": {"6.809528031665241e-05": 0.4310000000000003, "0.08501805049639696": 0.5690000000000004}, "64480000": {"6.809528031665241e-05": 0.4290000000000003, "0.08501805049639696": 0.5710000000000004}, "64490000": {"6.809528031665241e-05": 0.44100000000000034, "0.08501805049639696": 0.5590000000000004}, "64500000": {"6.809528031665241e-05": 0.4180000000000003, "0.08501805049639696": 0.5730000000000004, "0.08943275403355469": 0.009000000000000001}, "64510000": {"6.809528031665241e-05": 0.4220000000000003, "0.08501805049639696": 0.5780000000000004}, "64520000": {"6.809528031665241e-05": 0.43800000000000033, "0.08501805049639696": 0.5620000000000004}, "64530000": {"6.809528031665241e-05": 0.4230000000000003, "0.08501805049639696": 0.5770000000000004}, "64540000": {"6.809528031665241e-05": 0.4140000000000003, "0.08501805049639696": 0.5860000000000004}, "64550000": {"6.809528031665241e-05": 0.43900000000000033, "0.08501805049639696": 0.5590000000000004, "0.08411947749947561": 0.002}, "64560000": {"6.809528031665241e-05": 0.4210000000000003, "0.08501805049639696": 0.5530000000000004, "0.08411947749947561": 0.025000000000000015, "0.08784887309735052": 0.001}, "64570000": {"6.809528031665241e-05": 0.43500000000000033, "0.08501805049639696": 0.5600000000000004, "0.08411947749947561": 0.005}, "64580000": {"6.809528031665241e-05": 0.4290000000000003, "0.08501805049639696": 0.5380000000000004, "0.08411947749947561": 0.03300000000000002}, "64590000": {"6.809528031665241e-05": 0.4000000000000003, "0.08501805049639696": 0.5870000000000004, "0.08411947749947561": 0.013000000000000005}, "64600000": {"6.809528031665241e-05": 0.4210000000000003, "0.08501805049639696": 0.5790000000000004}, "64610000": {"6.809528031665241e-05": 0.4080000000000003, "0.08501805049639696": 0.5920000000000004}, "64620000": {"6.809528031665241e-05": 0.4250000000000003, "0.08501805049639696": 0.5750000000000004}, "64630000": {"6.809528031665241e-05": 0.4120000000000003, "0.08501805049639696": 0.5790000000000004, "0.08004129836554401": 0.009000000000000001}, "64640000": {"6.809528031665241e-05": 0.4140000000000003, "0.08501805049639696": 0.5120000000000003, "0.08004129836554401": 0.07400000000000005}, "64650000": {"6.809528031665241e-05": 0.4260000000000003, "0.08501805049639696": 0.5280000000000004, "0.08004129836554401": 0.045000000000000026, "0.08977879865203846": 0.001}, "64660000": {"6.809528031665241e-05": 0.4160000000000003, "0.08501805049639696": 0.5420000000000004, "0.08004129836554401": 0.04200000000000002}, "64670000": {"6.809528031665241e-05": 0.4220000000000003, "0.08501805049639696": 0.5040000000000003, "0.08004129836554401": 0.07400000000000005}, "64680000": {"6.809528031665241e-05": 0.4290000000000003, "0.08501805049639696": 0.4680000000000003, "0.08004129836554401": 0.10300000000000006}, "64690000": {"6.809528031665241e-05": 0.4200000000000003, "0.08501805049639696": 0.5210000000000004, "0.08004129836554401": 0.059000000000000025}, "64700000": {"6.809528031665241e-05": 0.4190000000000003, "0.08501805049639696": 0.5330000000000004, "0.08004129836554401": 0.048000000000000015}, "64710000": {"6.809528031665241e-05": 0.4210000000000003, "0.08501805049639696": 0.4430000000000003, "0.08004129836554401": 0.1360000000000001}, "64720000": {"6.809528031665241e-05": 0.3960000000000003, "0.08501805049639696": 0.5000000000000003, "0.08004129836554401": 0.10300000000000006, "0.08912979213580424": 0.001}, "64730000": {"6.809528031665241e-05": 0.4210000000000003, "0.08501805049639696": 0.4440000000000003, "0.08004129836554401": 0.1350000000000001}, "64740000": {"6.809528031665241e-05": 0.3870000000000003, "0.08501805049639696": 0.41300000000000026, "0.08004129836554401": 0.20000000000000015}, "64750000": {"6.809528031665241e-05": 0.4220000000000003, "0.08501805049639696": 0.49700000000000033, "0.08004129836554401": 0.08000000000000004, "0.0024134916341261017": 0.001}, "64760000": {"6.809528031665241e-05": 0.4050000000000003, "0.08501805049639696": 0.42400000000000027, "0.08004129836554401": 0.17100000000000012}, "64770000": {"6.809528031665241e-05": 0.4050000000000003, "0.08501805049639696": 0.39600000000000024, "0.08004129836554401": 0.19900000000000012}, "64780000": {"6.809528031665241e-05": 0.3960000000000003, "0.08501805049639696": 0.42200000000000026, "0.08004129836554401": 0.1820000000000001}, "64790000": {"6.809528031665241e-05": 0.4310000000000003, "0.08501805049639696": 0.42000000000000026, "0.08004129836554401": 0.14900000000000008}, "64800000": {"6.809528031665241e-05": 0.44000000000000034, "0.08501805049639696": 0.3530000000000002, "0.08004129836554401": 0.20700000000000013}, "64810000": {"6.809528031665241e-05": 0.4200000000000003, "0.08501805049639696": 0.40200000000000025, "0.08004129836554401": 0.1780000000000001}, "64820000": {"6.809528031665241e-05": 0.43200000000000033, "0.08501805049639696": 0.27700000000000014, "0.08004129836554401": 0.2890000000000002, "0.0005590223161873718": 0.002}, "64830000": {"6.809528031665241e-05": 0.4010000000000003, "0.08501805049639696": 0.28300000000000014, "0.08004129836554401": 0.3160000000000002}, "64840000": {"6.809528031665241e-05": 0.4300000000000003, "0.08501805049639696": 0.27300000000000013, "0.08004129836554401": 0.2950000000000002, "0.08922456150240182": 0.002}, "64850000": {"6.809528031665241e-05": 0.3990000000000003, "0.08501805049639696": 0.2560000000000001, "0.08004129836554401": 0.33600000000000024, "0.08922456150240182": 0.009000000000000001}, "64860000": {"6.809528031665241e-05": 0.43200000000000033, "0.08501805049639696": 0.2360000000000001, "0.08004129836554401": 0.33200000000000024}, "64870000": {"6.809528031665241e-05": 0.4010000000000003, "0.08501805049639696": 0.2480000000000001, "0.08004129836554401": 0.35100000000000026}, "64880000": {"6.809528031665241e-05": 0.4150000000000003, "0.08501805049639696": 0.2680000000000001, "0.08004129836554401": 0.3170000000000002}, "64890000": {"6.809528031665241e-05": 0.4020000000000003, "0.08501805049639696": 0.2400000000000001, "0.08004129836554401": 0.35800000000000026}, "64900000": {"6.809528031665241e-05": 0.4160000000000003, "0.08501805049639696": 0.16100000000000003, "0.08004129836554401": 0.4230000000000003}, "64910000": {"6.809528031665241e-05": 0.4230000000000003, "0.08501805049639696": 0.2280000000000001, "0.08004129836554401": 0.34900000000000025}, "64920000": {"6.809528031665241e-05": 0.4210000000000003, "0.08501805049639696": 0.3200000000000002, "0.08004129836554401": 0.2590000000000002}, "64930000": {"6.809528031665241e-05": 0.4230000000000003, "0.08501805049639696": 0.27500000000000013, "0.08004129836554401": 0.3020000000000002}, "64940000": {"6.809528031665241e-05": 0.43500000000000033, "0.08501805049639696": 0.3700000000000002, "0.08004129836554401": 0.1880000000000001, "0.08163937598367545": 0.007}, "64950000": {"6.809528031665241e-05": 0.44200000000000034, "0.08501805049639696": 0.3760000000000002, "0.08004129836554401": 0.1790000000000001, "0.08163937598367545": 0.003}, "64960000": {"6.809528031665241e-05": 0.4120000000000003, "0.08501805049639696": 0.38600000000000023, "0.08004129836554401": 0.20100000000000012, "0.08402084361285006": 0.001}, "64970000": {"6.809528031665241e-05": 0.4190000000000003, "0.08501805049639696": 0.41100000000000025, "0.08004129836554401": 0.1700000000000001}, "64980000": {"6.809528031665241e-05": 0.4170000000000003, "0.08501805049639696": 0.40600000000000025, "0.08004129836554401": 0.1770000000000001}, "64990000": {"6.809528031665241e-05": 0.4100000000000003, "0.08501805049639696": 0.4500000000000003, "0.08004129836554401": 0.14000000000000007}, "65000000": {"6.809528031665241e-05": 0.4310000000000003, "0.08501805049639696": 0.4330000000000003, "0.08004129836554401": 0.13600000000000007}, "65010000": {"6.809528031665241e-05": 0.4160000000000003, "0.08501805049639696": 0.4940000000000003, "0.08004129836554401": 0.09000000000000002}, "65020000": {"6.809528031665241e-05": 0.4180000000000003, "0.08501805049639696": 0.4530000000000003, "0.08004129836554401": 0.12900000000000006}, "65030000": {"6.809528031665241e-05": 0.44000000000000034, "0.08501805049639696": 0.41300000000000026, "0.08004129836554401": 0.14700000000000008}, "65040000": {"6.809528031665241e-05": 0.4020000000000003, "0.08501805049639696": 0.42300000000000026, "0.08004129836554401": 0.1750000000000001}, "65050000": {"6.809528031665241e-05": 0.4130000000000003, "0.08501805049639696": 0.4520000000000003, "0.08004129836554401": 0.13500000000000006}, "65060000": {"6.809528031665241e-05": 0.4140000000000003, "0.08501805049639696": 0.43100000000000027, "0.08004129836554401": 0.15500000000000008}, "65070000": {"6.809528031665241e-05": 0.4210000000000003, "0.08501805049639696": 0.40200000000000025, "0.08004129836554401": 0.1770000000000001}, "65080000": {"6.809528031665241e-05": 0.4300000000000003, "0.08501805049639696": 0.4900000000000003, "0.08004129836554401": 0.08000000000000002}, "65090000": {"6.809528031665241e-05": 0.43200000000000033, "0.08501805049639696": 0.4670000000000003, "0.08004129836554401": 0.10100000000000003}, "65100000": {"6.809528031665241e-05": 0.44400000000000034, "0.08501805049639696": 0.5080000000000003, "0.08004129836554401": 0.04799999999999999}, "65110000": {"6.809528031665241e-05": 0.4160000000000003, "0.08501805049639696": 0.5550000000000004, "0.08004129836554401": 0.02699999999999997, "0.08251591264313302": 0.002}, "65120000": {"6.809528031665241e-05": 0.43600000000000033, "0.08501805049639696": 0.5640000000000004}, "65130000": {"6.809528031665241e-05": 0.4070000000000003, "0.08501805049639696": 0.5930000000000004}, "65140000": {"6.809528031665241e-05": 0.4230000000000003, "0.08501805049639696": 0.5750000000000004, "0.08153325408283621": 0.001, "0.007553702633731884": 0.001}, "65150000": {"6.809528031665241e-05": 0.4190000000000003, "0.08501805049639696": 0.5800000000000004, "0.007553702633731884": 0.001}, "65160000": {"6.809528031665241e-05": 0.4210000000000003, "0.08501805049639696": 0.5700000000000004, "0.007553702633731884": 0.009000000000000001}, "65170000": {"6.809528031665241e-05": 0.4180000000000003, "0.08501805049639696": 0.5820000000000004}, "65180000": {"6.809528031665241e-05": 0.4220000000000003, "0.08501805049639696": 0.5770000000000004, "0.003135041091251768": 0.001}, "65190000": {"6.809528031665241e-05": 0.4210000000000003, "0.08501805049639696": 0.5790000000000004}, "65200000": {"6.809528031665241e-05": 0.4260000000000003, "0.08501805049639696": 0.5740000000000004}, "65210000": {"6.809528031665241e-05": 0.43300000000000033, "0.08501805049639696": 0.5670000000000004}, "65220000": {"6.809528031665241e-05": 0.4180000000000003, "0.08501805049639696": 0.5820000000000004}, "65230000": {"6.809528031665241e-05": 0.43800000000000033, "0.08501805049639696": 0.5620000000000004}, "65240000": {"6.809528031665241e-05": 0.4110000000000003, "0.08501805049639696": 0.5890000000000004}, "65250000": {"6.809528031665241e-05": 0.4240000000000003, "0.08501805049639696": 0.5760000000000004}, "65260000": {"6.809528031665241e-05": 0.45000000000000034, "0.08501805049639696": 0.5500000000000004}, "65270000": {"6.809528031665241e-05": 0.4120000000000003, "0.08501805049639696": 0.5880000000000004}, "65280000": {"6.809528031665241e-05": 0.4030000000000003, "0.08501805049639696": 0.5970000000000004}, "65290000": {"6.809528031665241e-05": 0.43400000000000033, "0.08501805049639696": 0.5660000000000004}, "65300000": {"6.809528031665241e-05": 0.4170000000000003, "0.08501805049639696": 0.5830000000000004}, "65310000": {"6.809528031665241e-05": 0.44200000000000034, "0.08501805049639696": 0.5520000000000004, "0.09300151037760931": 0.006}, "65320000": {"6.809528031665241e-05": 0.4220000000000003, "0.08501805049639696": 0.5720000000000004, "0.09300151037760931": 0.006}, "65330000": {"6.809528031665241e-05": 0.4070000000000003, "0.08501805049639696": 0.5890000000000004, "0.006566760298914789": 0.004}, "65340000": {"6.809528031665241e-05": 0.4180000000000003, "0.08501805049639696": 0.5630000000000004, "0.007517752593568051": 0.006, "0.004444461517625618": 0.013000000000000005}, "65350000": {"6.809528031665241e-05": 0.4160000000000003, "0.08501805049639696": 0.5750000000000004, "0.004444461517625618": 0.009000000000000001}, "65360000": {"6.809528031665241e-05": 0.4310000000000003, "0.08501805049639696": 0.5690000000000004}, "65370000": {"6.809528031665241e-05": 0.43700000000000033, "0.08501805049639696": 0.5630000000000004}, "65380000": {"6.809528031665241e-05": 0.43200000000000033, "0.08501805049639696": 0.5680000000000004}, "65390000": {"6.809528031665241e-05": 0.4210000000000003, "0.08501805049639696": 0.5790000000000004}, "65400000": {"6.809528031665241e-05": 0.4280000000000003, "0.08501805049639696": 0.5720000000000004}, "65410000": {"6.809528031665241e-05": 0.4120000000000003, "0.08501805049639696": 0.5880000000000004}, "65420000": {"6.809528031665241e-05": 0.4300000000000003, "0.08501805049639696": 0.5690000000000004, "0.004009611049336276": 0.001}, "65430000": {"6.809528031665241e-05": 0.4110000000000003, "0.08501805049639696": 0.5810000000000004, "0.004009611049336276": 0.008}, "65440000": {"6.809528031665241e-05": 0.4260000000000003, "0.08501805049639696": 0.5510000000000004, "0.004009611049336276": 0.023000000000000013}, "65450000": {"6.809528031665241e-05": 0.3810000000000003, "0.08501805049639696": 0.5530000000000004, "0.004009611049336276": 0.06600000000000004}, "65460000": {"6.809528031665241e-05": 0.3950000000000003, "0.08501805049639696": 0.5650000000000004, "0.004009611049336276": 0.04000000000000002}, "65470000": {"6.809528031665241e-05": 0.3850000000000003, "0.08501805049639696": 0.5880000000000004, "0.004009611049336276": 0.02700000000000001}, "65480000": {"6.809528031665241e-05": 0.4180000000000003, "0.08501805049639696": 0.5670000000000004, "0.004009611049336276": 0.015}, "65490000": {"6.809528031665241e-05": 0.44200000000000034, "0.08501805049639696": 0.5570000000000004, "0.004009611049336276": 0.000999999999999993}, "65500000": {"6.809528031665241e-05": 0.43400000000000033, "0.08501805049639696": 0.5660000000000004}, "65510000": {"6.809528031665241e-05": 0.4260000000000003, "0.08501805049639696": 0.5740000000000004}, "65520000": {"6.809528031665241e-05": 0.4170000000000003, "0.08501805049639696": 0.5830000000000004}, "65530000": {"6.809528031665241e-05": 0.4230000000000003, "0.08501805049639696": 0.5750000000000004, "0.08144722288853187": 0.002}, "65540000": {"6.809528031665241e-05": 0.43400000000000033, "0.08501805049639696": 0.5630000000000004, "0.08144722288853187": 0.003}, "65550000": {"6.809528031665241e-05": 0.44400000000000034, "0.08501805049639696": 0.5550000000000004, "0.0012633998234463412": 0.001}, "65560000": {"6.809528031665241e-05": 0.44900000000000034, "0.08501805049639696": 0.5510000000000004}, "65570000": {"6.809528031665241e-05": 0.4160000000000003, "0.08501805049639696": 0.5840000000000004}, "65580000": {"6.809528031665241e-05": 0.4230000000000003, "0.08501805049639696": 0.5770000000000004}, "65590000": {"6.809528031665241e-05": 0.4210000000000003, "0.08501805049639696": 0.5790000000000004}, "65600000": {"6.809528031665241e-05": 0.4130000000000003, "0.08501805049639696": 0.5870000000000004}, "65610000": {"6.809528031665241e-05": 0.43400000000000033, "0.08501805049639696": 0.5660000000000004}, "65620000": {"6.809528031665241e-05": 0.4140000000000003, "0.08501805049639696": 0.5860000000000004}, "65630000": {"6.809528031665241e-05": 0.4290000000000003, "0.08501805049639696": 0.5710000000000004}, "65640000": {"6.809528031665241e-05": 0.4250000000000003, "0.08501805049639696": 0.5750000000000004}, "65650000": {"6.809528031665241e-05": 0.43500000000000033, "0.08501805049639696": 0.5650000000000004}, "65660000": {"6.809528031665241e-05": 0.4200000000000003, "0.08501805049639696": 0.5800000000000004}, "65670000": {"6.809528031665241e-05": 0.46600000000000036, "0.08501805049639696": 0.5340000000000004}, "65680000": {"6.809528031665241e-05": 0.4300000000000003, "0.08501805049639696": 0.5700000000000004}, "65690000": {"6.809528031665241e-05": 0.4210000000000003, "0.08501805049639696": 0.5700000000000004, "0.08876772382108941": 0.009000000000000001}, "65700000": {"6.809528031665241e-05": 0.4140000000000003, "0.08501805049639696": 0.5350000000000004, "0.08876772382108941": 0.037000000000000026, "0.0044133772661294635": 0.014000000000000005}, "65710000": {"6.809528031665241e-05": 0.4140000000000003, "0.08501805049639696": 0.5260000000000004, "0.08876772382108941": 0.056000000000000036, "0.0044133772661294635": 0.004}, "65720000": {"6.809528031665241e-05": 0.4100000000000003, "0.08501805049639696": 0.5270000000000004, "0.08876772382108941": 0.06200000000000004, "0.0010269436058538313": 0.001}, "65730000": {"6.809528031665241e-05": 0.4210000000000003, "0.08501805049639696": 0.5350000000000004, "0.08876772382108941": 0.044000000000000025}, "65740000": {"6.809528031665241e-05": 0.4160000000000003, "0.08501805049639696": 0.5410000000000004, "0.08876772382108941": 0.043000000000000024}, "65750000": {"6.809528031665241e-05": 0.44100000000000034, "0.08501805049639696": 0.5480000000000004, "0.08876772382108941": 0.005999999999999993, "0.08495086067472478": 0.005}, "65760000": {"6.809528031665241e-05": 0.4300000000000003, "0.08501805049639696": 0.5500000000000004, "0.08495086067472478": 0.02000000000000001}, "65770000": {"6.809528031665241e-05": 0.4220000000000003, "0.08501805049639696": 0.5660000000000004, "0.08495086067472478": 0.012000000000000004}, "65780000": {"6.809528031665241e-05": 0.43300000000000033, "0.08501805049639696": 0.5580000000000004, "0.08495086067472478": 0.004, "0.004158170320899817": 0.005}, "65790000": {"6.809528031665241e-05": 0.4040000000000003, "0.08501805049639696": 0.5960000000000004}, "65800000": {"6.809528031665241e-05": 0.4150000000000003, "0.08501805049639696": 0.5850000000000004}, "65810000": {"6.809528031665241e-05": 0.44300000000000034, "0.08501805049639696": 0.5570000000000004}, "65820000": {"6.809528031665241e-05": 0.4270000000000003, "0.08501805049639696": 0.5730000000000004}, "65830000": {"6.809528031665241e-05": 0.4120000000000003, "0.08501805049639696": 0.5780000000000004, "0.08690118577850613": 0.007, "0.09186403645118198": 0.003}, "65840000": {"6.809528031665241e-05": 0.43200000000000033, "0.08501805049639696": 0.5540000000000004, "0.08690118577850613": 0.007, "0.08779982928985151": 0.003, "0.08966390769752351": 0.004}, "65850000": {"6.809528031665241e-05": 0.43800000000000033, "0.08501805049639696": 0.5480000000000004, "0.08690118577850613": 0.006, "0.08779982928985151": 0.002, "0.08966390769752351": 0.006}, "65860000": {"6.809528031665241e-05": 0.43800000000000033, "0.08501805049639696": 0.5540000000000004, "0.08690118577850613": 0.008}, "65870000": {"6.809528031665241e-05": 0.4140000000000003, "0.08501805049639696": 0.5860000000000004}, "65880000": {"6.809528031665241e-05": 0.44300000000000034, "0.08501805049639696": 0.5570000000000004}, "65890000": {"6.809528031665241e-05": 0.4010000000000003, "0.08501805049639696": 0.5980000000000004, "0.08518604460649103": 0.001}, "65900000": {"6.809528031665241e-05": 0.4230000000000003, "0.08501805049639696": 0.5590000000000004, "0.08518604460649103": 0.017000000000000008, "0.002542580961131261": 0.001}, "65910000": {"6.809528031665241e-05": 0.4200000000000003, "0.08501805049639696": 0.5800000000000004}, "65920000": {"6.809528031665241e-05": 0.4100000000000003, "0.08501805049639696": 0.5900000000000004}, "65930000": {"6.809528031665241e-05": 0.45000000000000034, "0.08501805049639696": 0.5500000000000004}, "65940000": {"6.809528031665241e-05": 0.4090000000000003, "0.08501805049639696": 0.5910000000000004}, "65950000": {"6.809528031665241e-05": 0.44000000000000034, "0.08501805049639696": 0.5600000000000004}, "65960000": {"6.809528031665241e-05": 0.4030000000000003, "0.08501805049639696": 0.5970000000000004}, "65970000": {"6.809528031665241e-05": 0.43600000000000033, "0.08501805049639696": 0.5640000000000004}, "65980000": {"6.809528031665241e-05": 0.43600000000000033, "0.08501805049639696": 0.5640000000000004}, "65990000": {"6.809528031665241e-05": 0.4040000000000003, "0.08501805049639696": 0.5960000000000004}, "66000000": {"6.809528031665241e-05": 0.4290000000000003, "0.08501805049639696": 0.5710000000000004}, "66010000": {"6.809528031665241e-05": 0.43700000000000033, "0.08501805049639696": 0.5630000000000004}, "66020000": {"6.809528031665241e-05": 0.4240000000000003, "0.08501805049639696": 0.5750000000000004, "0.007545267026201078": 0.001}, "66030000": {"6.809528031665241e-05": 0.4230000000000003, "0.08501805049639696": 0.5770000000000004}, "66040000": {"6.809528031665241e-05": 0.4260000000000003, "0.08501805049639696": 0.5740000000000004}, "66050000": {"6.809528031665241e-05": 0.44100000000000034, "0.08501805049639696": 0.5590000000000004}, "66060000": {"6.809528031665241e-05": 0.4240000000000003, "0.08501805049639696": 0.5760000000000004}, "66070000": {"6.809528031665241e-05": 0.4100000000000003, "0.08501805049639696": 0.5900000000000004}, "66080000": {"6.809528031665241e-05": 0.43200000000000033, "0.08501805049639696": 0.5680000000000004}, "66090000": {"6.809528031665241e-05": 0.4100000000000003, "0.08501805049639696": 0.5900000000000004}, "66100000": {"6.809528031665241e-05": 0.43400000000000033, "0.08501805049639696": 0.5660000000000004}, "66110000": {"6.809528031665241e-05": 0.4290000000000003, "0.08501805049639696": 0.5710000000000004}, "66120000": {"6.809528031665241e-05": 0.4270000000000003, "0.08501805049639696": 0.5730000000000004}, "66130000": {"6.809528031665241e-05": 0.4270000000000003, "0.08501805049639696": 0.5730000000000004}, "66140000": {"6.809528031665241e-05": 0.4250000000000003, "0.08501805049639696": 0.5750000000000004}, "66150000": {"6.809528031665241e-05": 0.4290000000000003, "0.08501805049639696": 0.5710000000000004}, "66160000": {"6.809528031665241e-05": 0.4160000000000003, "0.08501805049639696": 0.5840000000000004}, "66170000": {"6.809528031665241e-05": 0.4230000000000003, "0.08501805049639696": 0.5770000000000004}, "66180000": {"6.809528031665241e-05": 0.45600000000000035, "0.08501805049639696": 0.5440000000000004}, "66190000": {"6.809528031665241e-05": 0.4130000000000003, "0.08501805049639696": 0.5870000000000004}, "66200000": {"6.809528031665241e-05": 0.4100000000000003, "0.08501805049639696": 0.5900000000000004}, "66210000": {"6.809528031665241e-05": 0.4310000000000003, "0.08501805049639696": 0.5690000000000004}, "66220000": {"6.809528031665241e-05": 0.4170000000000003, "0.08501805049639696": 0.5830000000000004}, "66230000": {"6.809528031665241e-05": 0.43300000000000033, "0.08501805049639696": 0.5670000000000004}, "66240000": {"6.809528031665241e-05": 0.4240000000000003, "0.08501805049639696": 0.5760000000000004}, "66250000": {"6.809528031665241e-05": 0.4090000000000003, "0.08501805049639696": 0.5870000000000004, "0.07957321804117475": 0.004}, "66260000": {"6.809528031665241e-05": 0.44300000000000034, "0.08501805049639696": 0.5530000000000004, "0.07957321804117475": 0.004}, "66270000": {"6.809528031665241e-05": 0.4290000000000003, "0.08501805049639696": 0.5470000000000004, "0.07957321804117475": 0.023000000000000013, "0.07979619250918146": 0.001}, "66280000": {"6.809528031665241e-05": 0.43800000000000033, "0.08501805049639696": 0.5140000000000003, "0.07957321804117475": 0.04100000000000003, "0.07979619250918146": 0.005, "0.0012884112203394023": 0.002}, "66290000": {"6.809528031665241e-05": 0.4100000000000003, "0.08501805049639696": 0.5540000000000004, "0.07957321804117475": 0.024000000000000007, "0.08179248079242386": 0.004, "0.0018589674225306199": 0.008}, "66300000": {"6.809528031665241e-05": 0.4010000000000003, "0.08501805049639696": 0.5320000000000004, "0.07957321804117475": 0.019000000000000003, "0.08179248079242386": 0.010000000000000002, "0.0018589674225306199": 0.03800000000000003}, "66310000": {"6.809528031665241e-05": 0.3740000000000003, "0.08501805049639696": 0.5610000000000004, "0.07957321804117475": 0.019000000000000003, "0.08179248079242386": 0.001, "0.0018589674225306199": 0.045000000000000026}, "66320000": {"6.809528031665241e-05": 0.4060000000000003, "0.08501805049639696": 0.5280000000000004, "0.07957321804117475": 0.02700000000000001, "0.08179248079242386": 0.017000000000000008, "0.0018589674225306199": 0.022000000000000006}, "66330000": {"6.809528031665241e-05": 0.3930000000000003, "0.08501805049639696": 0.5760000000000004, "0.07957321804117475": 0.001999999999999993, "0.08179248079242386": 0.001, "0.0018589674225306199": 0.02800000000000001}, "66340000": {"6.809528031665241e-05": 0.4280000000000003, "0.08501805049639696": 0.5720000000000004}, "66350000": {"6.809528031665241e-05": 0.4300000000000003, "0.08501805049639696": 0.5700000000000004}, "66360000": {"6.809528031665241e-05": 0.44800000000000034, "0.08501805049639696": 0.5520000000000004}, "66370000": {"6.809528031665241e-05": 0.4170000000000003, "0.08501805049639696": 0.5830000000000004}, "66380000": {"6.809528031665241e-05": 0.44700000000000034, "0.08501805049639696": 0.5530000000000004}, "66390000": {"6.809528031665241e-05": 0.4150000000000003, "0.08501805049639696": 0.5850000000000004}, "66400000": {"6.809528031665241e-05": 0.4160000000000003, "0.08501805049639696": 0.5840000000000004}, "66410000": {"6.809528031665241e-05": 0.4090000000000003, "0.08501805049639696": 0.5850000000000004, "0.002246195104261009": 0.006}, "66420000": {"6.809528031665241e-05": 0.43400000000000033, "0.08501805049639696": 0.5660000000000004}, "66430000": {"6.809528031665241e-05": 0.4180000000000003, "0.08501805049639696": 0.5820000000000004}, "66440000": {"6.809528031665241e-05": 0.4220000000000003, "0.08501805049639696": 0.5780000000000004}, "66450000": {"6.809528031665241e-05": 0.43500000000000033, "0.08501805049639696": 0.5650000000000004}, "66460000": {"6.809528031665241e-05": 0.4150000000000003, "0.08501805049639696": 0.5850000000000004}, "66470000": {"6.809528031665241e-05": 0.4290000000000003, "0.08501805049639696": 0.5710000000000004}, "66480000": {"6.809528031665241e-05": 0.4030000000000003, "0.08501805049639696": 0.5970000000000004}, "66490000": {"6.809528031665241e-05": 0.4230000000000003, "0.08501805049639696": 0.5770000000000004}, "66500000": {"6.809528031665241e-05": 0.4240000000000003, "0.08501805049639696": 0.5760000000000004}, "66510000": {"6.809528031665241e-05": 0.4160000000000003, "0.08501805049639696": 0.5750000000000004, "0.07380699702073863": 0.009000000000000001}, "66520000": {"6.809528031665241e-05": 0.4150000000000003, "0.08501805049639696": 0.5800000000000004, "0.07380699702073863": 0.004, "0.08672761682198209": 0.001}, "66530000": {"6.809528031665241e-05": 0.4060000000000003, "0.08501805049639696": 0.5910000000000004, "0.07380699702073863": 0.001, "0.08672761682198209": 0.002}, "66540000": {"6.809528031665241e-05": 0.4270000000000003, "0.08501805049639696": 0.5640000000000004, "0.08672761682198209": 0.009000000000000001}, "66550000": {"6.809528031665241e-05": 0.4260000000000003, "0.08501805049639696": 0.5740000000000004}, "66560000": {"6.809528031665241e-05": 0.4150000000000003, "0.08501805049639696": 0.5850000000000004}, "66570000": {"6.809528031665241e-05": 0.4210000000000003, "0.08501805049639696": 0.5790000000000004}, "66580000": {"6.809528031665241e-05": 0.4300000000000003, "0.08501805049639696": 0.5700000000000004}, "66590000": {"6.809528031665241e-05": 0.4160000000000003, "0.08501805049639696": 0.5720000000000004, "0.0043256980058692125": 0.011000000000000003, "0.001363439511012809": 0.001}, "66600000": {"6.809528031665241e-05": 0.4280000000000003, "0.08501805049639696": 0.5700000000000004, "0.012214828477765597": 0.001, "4.127239385252814e-05": 0.001}, "66610000": {"6.809528031665241e-05": 0.4200000000000003, "0.08501805049639696": 0.5800000000000004}, "66620000": {"6.809528031665241e-05": 0.4260000000000003, "0.08501805049639696": 0.5740000000000004}, "66630000": {"6.809528031665241e-05": 0.44100000000000034, "0.08501805049639696": 0.5590000000000004}, "66640000": {"6.809528031665241e-05": 0.4090000000000003, "0.08501805049639696": 0.5910000000000004}, "66650000": {"6.809528031665241e-05": 0.4260000000000003, "0.08501805049639696": 0.5740000000000004}, "66660000": {"6.809528031665241e-05": 0.4120000000000003, "0.08501805049639696": 0.5880000000000004}, "66670000": {"6.809528031665241e-05": 0.4170000000000003, "0.08501805049639696": 0.5720000000000004, "0.009461738238691684": 0.011000000000000003}, "66680000": {"6.809528031665241e-05": 0.44500000000000034, "0.08501805049639696": 0.5550000000000004}, "66690000": {"6.809528031665241e-05": 0.4280000000000003, "0.08501805049639696": 0.5720000000000004}, "66700000": {"6.809528031665241e-05": 0.44200000000000034, "0.08501805049639696": 0.5570000000000004, "0.0945778922335403": 0.001}, "66710000": {"6.809528031665241e-05": 0.4060000000000003, "0.08501805049639696": 0.5940000000000004}, "66720000": {"6.809528031665241e-05": 0.4260000000000003, "0.08501805049639696": 0.5730000000000004, "0.09070868161001464": 0.001}, "66730000": {"6.809528031665241e-05": 0.4170000000000003, "0.08501805049639696": 0.5830000000000004}, "66740000": {"6.809528031665241e-05": 0.44400000000000034, "0.08501805049639696": 0.5560000000000004}, "66750000": {"6.809528031665241e-05": 0.43300000000000033, "0.08501805049639696": 0.5670000000000004}, "66760000": {"6.809528031665241e-05": 0.43200000000000033, "0.08501805049639696": 0.5680000000000004}, "66770000": {"6.809528031665241e-05": 0.4150000000000003, "0.08501805049639696": 0.5850000000000004}, "66780000": {"6.809528031665241e-05": 0.44200000000000034, "0.08501805049639696": 0.5580000000000004}, "66790000": {"6.809528031665241e-05": 0.4040000000000003, "0.08501805049639696": 0.5960000000000004}, "66800000": {"6.809528031665241e-05": 0.4100000000000003, "0.08501805049639696": 0.5900000000000004}, "66810000": {"6.809528031665241e-05": 0.4120000000000003, "0.08501805049639696": 0.5880000000000004}, "66820000": {"6.809528031665241e-05": 0.43400000000000033, "0.08501805049639696": 0.5660000000000004}, "66830000": {"6.809528031665241e-05": 0.4070000000000003, "0.08501805049639696": 0.5900000000000004, "0.00224892326191697": 0.003}, "66840000": {"6.809528031665241e-05": 0.44800000000000034, "0.08501805049639696": 0.5520000000000004}, "66850000": {"6.809528031665241e-05": 0.4260000000000003, "0.08501805049639696": 0.5740000000000004}, "66860000": {"6.809528031665241e-05": 0.44200000000000034, "0.08501805049639696": 0.5580000000000004}, "66870000": {"6.809528031665241e-05": 0.43300000000000033, "0.08501805049639696": 0.5670000000000004}, "66880000": {"6.809528031665241e-05": 0.4260000000000003, "0.08501805049639696": 0.5720000000000004, "0.0031187649274645375": 0.002}, "66890000": {"6.809528031665241e-05": 0.4210000000000003, "0.08501805049639696": 0.5790000000000004}, "66900000": {"6.809528031665241e-05": 0.43700000000000033, "0.08501805049639696": 0.5630000000000004}, "66910000": {"6.809528031665241e-05": 0.4180000000000003, "0.08501805049639696": 0.5820000000000004}, "66920000": {"6.809528031665241e-05": 0.43400000000000033, "0.08501805049639696": 0.5660000000000004}, "66930000": {"6.809528031665241e-05": 0.4100000000000003, "0.08501805049639696": 0.5900000000000004}, "66940000": {"6.809528031665241e-05": 0.4280000000000003, "0.08501805049639696": 0.5720000000000004}, "66950000": {"6.809528031665241e-05": 0.3960000000000003, "0.08501805049639696": 0.6030000000000004, "0.08902338860415479": 0.001}, "66960000": {"6.809528031665241e-05": 0.43700000000000033, "0.08501805049639696": 0.5630000000000004}, "66970000": {"6.809528031665241e-05": 0.3970000000000003, "0.08501805049639696": 0.6030000000000004}, "66980000": {"6.809528031665241e-05": 0.4290000000000003, "0.08501805049639696": 0.5710000000000004}, "66990000": {"6.809528031665241e-05": 0.43600000000000033, "0.08501805049639696": 0.5630000000000004, "0.010774097601784044": 0.001}, "67000000": {"6.809528031665241e-05": 0.4130000000000003, "0.08501805049639696": 0.5870000000000004}, "67010000": {"6.809528031665241e-05": 0.43300000000000033, "0.08501805049639696": 0.5530000000000004, "0.09079975515648693": 0.014000000000000005}, "67020000": {"6.809528031665241e-05": 0.3860000000000003, "0.08501805049639696": 0.6120000000000004, "0.0010922041112381565": 0.002}, "67030000": {"6.809528031665241e-05": 0.4120000000000003, "0.08501805049639696": 0.5880000000000004}, "67040000": {"6.809528031665241e-05": 0.4110000000000003, "0.08501805049639696": 0.5730000000000004, "0.007784682130033367": 0.014000000000000005, "0.08344759454542611": 0.001, "0.0869445319088772": 0.001}, "67050000": {"6.809528031665241e-05": 0.4190000000000003, "0.08501805049639696": 0.5660000000000004, "0.007784682130033367": 0.007, "0.0869445319088772": 0.008}, "67060000": {"6.809528031665241e-05": 0.4270000000000003, "0.08501805049639696": 0.5730000000000004}, "67070000": {"6.809528031665241e-05": 0.44000000000000034, "0.08501805049639696": 0.5600000000000004}, "67080000": {"6.809528031665241e-05": 0.44100000000000034, "0.08501805049639696": 0.5590000000000004}, "67090000": {"6.809528031665241e-05": 0.4030000000000003, "0.08501805049639696": 0.5970000000000004}, "67100000": {"6.809528031665241e-05": 0.4140000000000003, "0.08501805049639696": 0.5860000000000004}, "67110000": {"6.809528031665241e-05": 0.4280000000000003, "0.08501805049639696": 0.5710000000000004, "0.008854041965061562": 0.001}, "67120000": {"6.809528031665241e-05": 0.43300000000000033, "0.08501805049639696": 0.5670000000000004}, "67130000": {"6.809528031665241e-05": 0.4120000000000003, "0.08501805049639696": 0.5880000000000004}, "67140000": {"6.809528031665241e-05": 0.4100000000000003, "0.08501805049639696": 0.5900000000000004}, "67150000": {"6.809528031665241e-05": 0.4280000000000003, "0.08501805049639696": 0.5720000000000004}, "67160000": {"6.809528031665241e-05": 0.44400000000000034, "0.08501805049639696": 0.5550000000000004, "0.08916083445027806": 0.001}, "67170000": {"6.809528031665241e-05": 0.4200000000000003, "0.08501805049639696": 0.5800000000000004}, "67180000": {"6.809528031665241e-05": 0.4200000000000003, "0.08501805049639696": 0.5800000000000004}, "67190000": {"6.809528031665241e-05": 0.4120000000000003, "0.08501805049639696": 0.5870000000000004, "0.0025655941765681035": 0.001}, "67200000": {"6.809528031665241e-05": 0.4000000000000003, "0.08501805049639696": 0.5980000000000004, "0.004173051744582971": 0.002}, "67210000": {"6.809528031665241e-05": 0.4310000000000003, "0.08501805049639696": 0.5680000000000004, "0.002317413953578002": 0.001}, "67220000": {"6.809528031665241e-05": 0.4160000000000003, "0.08501805049639696": 0.5840000000000004}, "67230000": {"6.809528031665241e-05": 0.4130000000000003, "0.08501805049639696": 0.5850000000000004, "0.005110042255983836": 0.002}, "67240000": {"6.809528031665241e-05": 0.4180000000000003, "0.08501805049639696": 0.5820000000000004}, "67250000": {"6.809528031665241e-05": 0.43700000000000033, "0.08501805049639696": 0.5630000000000004}, "67260000": {"6.809528031665241e-05": 0.43400000000000033, "0.08501805049639696": 0.5660000000000004}, "67270000": {"6.809528031665241e-05": 0.3950000000000003, "0.08501805049639696": 0.6050000000000004}, "67280000": {"6.809528031665241e-05": 0.4130000000000003, "0.08501805049639696": 0.5870000000000004}, "67290000": {"6.809528031665241e-05": 0.44700000000000034, "0.08501805049639696": 0.5530000000000004}, "67300000": {"6.809528031665241e-05": 0.4310000000000003, "0.08501805049639696": 0.5690000000000004}, "67310000": {"6.809528031665241e-05": 0.4170000000000003, "0.08501805049639696": 0.5830000000000004}, "67320000": {"6.809528031665241e-05": 0.4240000000000003, "0.08501805049639696": 0.5760000000000004}, "67330000": {"6.809528031665241e-05": 0.43900000000000033, "0.08501805049639696": 0.5610000000000004}, "67340000": {"6.809528031665241e-05": 0.4060000000000003, "0.08501805049639696": 0.5940000000000004}, "67350000": {"6.809528031665241e-05": 0.43400000000000033, "0.08501805049639696": 0.5630000000000004, "0.002403961794655936": 0.003}, "67360000": {"6.809528031665241e-05": 0.4200000000000003, "0.08501805049639696": 0.5800000000000004}, "67370000": {"6.809528031665241e-05": 0.4220000000000003, "0.08501805049639696": 0.5780000000000004}, "67380000": {"6.809528031665241e-05": 0.4170000000000003, "0.08501805049639696": 0.5830000000000004}, "67390000": {"6.809528031665241e-05": 0.44000000000000034, "0.08501805049639696": 0.5600000000000004}, "67400000": {"6.809528031665241e-05": 0.43600000000000033, "0.08501805049639696": 0.5630000000000004, "0.0007684359464355341": 0.001}, "67410000": {"6.809528031665241e-05": 0.4170000000000003, "0.08501805049639696": 0.5830000000000004}, "67420000": {"6.809528031665241e-05": 0.4200000000000003, "0.08501805049639696": 0.5800000000000004}, "67430000": {"6.809528031665241e-05": 0.44300000000000034, "0.08501805049639696": 0.5570000000000004}, "67440000": {"6.809528031665241e-05": 0.4210000000000003, "0.08501805049639696": 0.5790000000000004}, "67450000": {"6.809528031665241e-05": 0.4160000000000003, "0.08501805049639696": 0.5840000000000004}, "67460000": {"6.809528031665241e-05": 0.4060000000000003, "0.08501805049639696": 0.5900000000000004, "0.08655088214238427": 0.003, "0.0011741861621948292": 0.001}, "67470000": {"6.809528031665241e-05": 0.4220000000000003, "0.08501805049639696": 0.5770000000000004, "0.08174554359469337": 0.001}, "67480000": {"6.809528031665241e-05": 0.4240000000000003, "0.08501805049639696": 0.5760000000000004}, "67490000": {"6.809528031665241e-05": 0.4070000000000003, "0.08501805049639696": 0.5930000000000004}, "67500000": {"6.809528031665241e-05": 0.4220000000000003, "0.08501805049639696": 0.5780000000000004}, "67510000": {"6.809528031665241e-05": 0.44200000000000034, "0.08501805049639696": 0.5580000000000004}, "67520000": {"6.809528031665241e-05": 0.45200000000000035, "0.08501805049639696": 0.5480000000000004}, "67530000": {"6.809528031665241e-05": 0.4260000000000003, "0.08501805049639696": 0.5740000000000004}, "67540000": {"6.809528031665241e-05": 0.43800000000000033, "0.08501805049639696": 0.5620000000000004}, "67550000": {"6.809528031665241e-05": 0.4180000000000003, "0.08501805049639696": 0.5750000000000004, "0.08766738973165156": 0.006, "0.08729579735063449": 0.001}, "67560000": {"6.809528031665241e-05": 0.4130000000000003, "0.08501805049639696": 0.5620000000000004, "0.08766738973165156": 0.025000000000000015}, "67570000": {"6.809528031665241e-05": 0.4160000000000003, "0.08501805049639696": 0.5760000000000004, "0.08766738973165156": 0.008}, "67580000": {"6.809528031665241e-05": 0.4240000000000003, "0.08501805049639696": 0.5750000000000004, "0.08766738973165156": 0.001}, "67590000": {"6.809528031665241e-05": 0.4280000000000003, "0.08501805049639696": 0.5720000000000004}, "67600000": {"6.809528031665241e-05": 0.4280000000000003, "0.08501805049639696": 0.5720000000000004}, "67610000": {"6.809528031665241e-05": 0.44000000000000034, "0.08501805049639696": 0.5600000000000004}, "67620000": {"6.809528031665241e-05": 0.4300000000000003, "0.08501805049639696": 0.5700000000000004}, "67630000": {"6.809528031665241e-05": 0.43300000000000033, "0.08501805049639696": 0.5670000000000004}, "67640000": {"6.809528031665241e-05": 0.4180000000000003, "0.08501805049639696": 0.5820000000000004}, "67650000": {"6.809528031665241e-05": 0.44500000000000034, "0.08501805049639696": 0.5550000000000004}, "67660000": {"6.809528031665241e-05": 0.4120000000000003, "0.08501805049639696": 0.5880000000000004}, "67670000": {"6.809528031665241e-05": 0.4250000000000003, "0.08501805049639696": 0.5750000000000004}, "67680000": {"6.809528031665241e-05": 0.4260000000000003, "0.08501805049639696": 0.5740000000000004}, "67690000": {"6.809528031665241e-05": 0.4150000000000003, "0.08501805049639696": 0.5850000000000004}, "67700000": {"6.809528031665241e-05": 0.4090000000000003, "0.08501805049639696": 0.5910000000000004}, "67710000": {"6.809528031665241e-05": 0.4060000000000003, "0.08501805049639696": 0.5940000000000004}, "67720000": {"6.809528031665241e-05": 0.4300000000000003, "0.08501805049639696": 0.5700000000000004}, "67730000": {"6.809528031665241e-05": 0.4170000000000003, "0.08501805049639696": 0.5830000000000004}, "67740000": {"6.809528031665241e-05": 0.4110000000000003, "0.08501805049639696": 0.5890000000000004}, "67750000": {"6.809528031665241e-05": 0.4110000000000003, "0.08501805049639696": 0.5880000000000004, "0.007761087230260204": 0.001}, "67760000": {"6.809528031665241e-05": 0.44800000000000034, "0.08501805049639696": 0.5520000000000004}, "67770000": {"6.809528031665241e-05": 0.4200000000000003, "0.08501805049639696": 0.5800000000000004}, "67780000": {"6.809528031665241e-05": 0.4310000000000003, "0.08501805049639696": 0.5690000000000004}, "67790000": {"6.809528031665241e-05": 0.4280000000000003, "0.08501805049639696": 0.5720000000000004}, "67800000": {"6.809528031665241e-05": 0.4010000000000003, "0.08501805049639696": 0.5800000000000004, "0.005601455283910427": 0.01900000000000001}, "67810000": {"6.809528031665241e-05": 0.4070000000000003, "0.08501805049639696": 0.5690000000000004, "0.005601455283910427": 0.024000000000000014}, "67820000": {"6.809528031665241e-05": 0.3990000000000003, "0.08501805049639696": 0.5590000000000004, "0.005601455283910427": 0.04200000000000003}, "67830000": {"6.809528031665241e-05": 0.3890000000000003, "0.08501805049639696": 0.5700000000000004, "0.005601455283910427": 0.03800000000000003, "0.07965431328956468": 0.003}, "67840000": {"6.809528031665241e-05": 0.4020000000000003, "0.08501805049639696": 0.5700000000000004, "0.005601455283910427": 0.028000000000000018}, "67850000": {"6.809528031665241e-05": 0.4100000000000003, "0.08501805049639696": 0.5760000000000004, "0.005601455283910427": 0.014000000000000005}, "67860000": {"6.809528031665241e-05": 0.3740000000000003, "0.08501805049639696": 0.5850000000000004, "0.005601455283910427": 0.04100000000000003}, "67870000": {"6.809528031665241e-05": 0.3990000000000003, "0.08501805049639696": 0.5860000000000004, "0.005601455283910427": 0.015000000000000006}, "67880000": {"6.809528031665241e-05": 0.4020000000000003, "0.08501805049639696": 0.5850000000000004, "0.005601455283910427": 0.012000000000000004, "0.084507957119074": 0.001}, "67890000": {"6.809528031665241e-05": 0.4210000000000003, "0.08501805049639696": 0.5770000000000004, "0.004530710747241218": 0.002}, "67900000": {"6.809528031665241e-05": 0.4160000000000003, "0.08501805049639696": 0.5800000000000004, "0.0018844501881551709": 0.004}, "67910000": {"6.809528031665241e-05": 0.4100000000000003, "0.08501805049639696": 0.5900000000000004}, "67920000": {"6.809528031665241e-05": 0.44300000000000034, "0.08501805049639696": 0.5570000000000004}, "67930000": {"6.809528031665241e-05": 0.4260000000000003, "0.08501805049639696": 0.5570000000000004, "0.00718947484917077": 0.017000000000000008}, "67940000": {"6.809528031665241e-05": 0.4240000000000003, "0.08501805049639696": 0.5730000000000004, "0.00718947484917077": 0.003}, "67950000": {"6.809528031665241e-05": 0.3900000000000003, "0.08501805049639696": 0.5890000000000004, "0.00718947484917077": 0.02100000000000001}, "67960000": {"6.809528031665241e-05": 0.36500000000000027, "0.08501805049639696": 0.5710000000000004, "0.00718947484917077": 0.06400000000000004}, "67970000": {"6.809528031665241e-05": 0.3910000000000003, "0.08501805049639696": 0.5430000000000004, "0.00718947484917077": 0.06600000000000004}, "67980000": {"6.809528031665241e-05": 0.3730000000000003, "0.08501805049639696": 0.5920000000000004, "0.00718947484917077": 0.03500000000000002}, "67990000": {"6.809528031665241e-05": 0.4220000000000003, "0.08501805049639696": 0.5780000000000004}, "68000000": {"6.809528031665241e-05": 0.4270000000000003, "0.08501805049639696": 0.5730000000000004}, "68010000": {"6.809528031665241e-05": 0.4180000000000003, "0.08501805049639696": 0.5820000000000004}, "68020000": {"6.809528031665241e-05": 0.4300000000000003, "0.08501805049639696": 0.5700000000000004}, "68030000": {"6.809528031665241e-05": 0.4120000000000003, "0.08501805049639696": 0.5880000000000004}, "68040000": {"6.809528031665241e-05": 0.4120000000000003, "0.08501805049639696": 0.5880000000000004}, "68050000": {"6.809528031665241e-05": 0.4090000000000003, "0.08501805049639696": 0.5910000000000004}, "68060000": {"6.809528031665241e-05": 0.4200000000000003, "0.08501805049639696": 0.5800000000000004}, "68070000": {"6.809528031665241e-05": 0.4050000000000003, "0.08501805049639696": 0.5930000000000004, "0.08571836646135453": 0.002}, "68080000": {"6.809528031665241e-05": 0.4090000000000003, "0.08501805049639696": 0.5830000000000004, "2.709655186298493e-05": 0.008}, "68090000": {"6.809528031665241e-05": 0.4090000000000003, "0.08501805049639696": 0.5610000000000004, "2.709655186298493e-05": 0.03000000000000002}, "68100000": {"6.809528031665241e-05": 0.36400000000000027, "0.08501805049639696": 0.5980000000000004, "2.709655186298493e-05": 0.03800000000000003}, "68110000": {"6.809528031665241e-05": 0.3930000000000003, "0.08501805049639696": 0.5550000000000004, "2.709655186298493e-05": 0.05200000000000003}, "68120000": {"6.809528031665241e-05": 0.3990000000000003, "0.08501805049639696": 0.5670000000000004, "2.709655186298493e-05": 0.034000000000000016}, "68130000": {"6.809528031665241e-05": 0.4060000000000003, "0.08501805049639696": 0.5710000000000004, "2.709655186298493e-05": 0.023000000000000007}, "68140000": {"6.809528031665241e-05": 0.45800000000000035, "0.08501805049639696": 0.5360000000000004, "2.709655186298493e-05": 0.005999999999999993}, "68150000": {"6.809528031665241e-05": 0.4290000000000003, "0.08501805049639696": 0.5700000000000004, "0.0022098194811877867": 0.001}, "68160000": {"6.809528031665241e-05": 0.4250000000000003, "0.08501805049639696": 0.5750000000000004}, "68170000": {"6.809528031665241e-05": 0.4180000000000003, "0.08501805049639696": 0.5740000000000004, "0.0013783233667608071": 0.008}, "68180000": {"6.809528031665241e-05": 0.44200000000000034, "0.08501805049639696": 0.5360000000000004, "0.0013783233667608071": 0.022000000000000013}, "68190000": {"6.809528031665241e-05": 0.4270000000000003, "0.08501805049639696": 0.5730000000000004}, "68200000": {"6.809528031665241e-05": 0.3900000000000003, "0.08501805049639696": 0.6100000000000004}, "68210000": {"6.809528031665241e-05": 0.43500000000000033, "0.08501805049639696": 0.5650000000000004}, "68220000": {"6.809528031665241e-05": 0.3950000000000003, "0.08501805049639696": 0.6050000000000004}, "68230000": {"6.809528031665241e-05": 0.4120000000000003, "0.08501805049639696": 0.5880000000000004}, "68240000": {"6.809528031665241e-05": 0.4270000000000003, "0.08501805049639696": 0.5730000000000004}, "68250000": {"6.809528031665241e-05": 0.4090000000000003, "0.08501805049639696": 0.5890000000000004, "0.07938468560014589": 0.002}, "68260000": {"6.809528031665241e-05": 0.3820000000000003, "0.08501805049639696": 0.6020000000000004, "0.0018365758987390478": 0.016000000000000007}, "68270000": {"6.809528031665241e-05": 0.3820000000000003, "0.08501805049639696": 0.5750000000000004, "0.0018365758987390478": 0.03800000000000003, "0.075999131905562": 0.005}, "68280000": {"6.809528031665241e-05": 0.3850000000000003, "0.08501805049639696": 0.5830000000000004, "0.0018365758987390478": 0.03200000000000002}, "68290000": {"6.809528031665241e-05": 0.4220000000000003, "0.08501805049639696": 0.5490000000000004, "0.0018365758987390478": 0.02900000000000002}, "68300000": {"6.809528031665241e-05": 0.3760000000000003, "0.08501805049639696": 0.5780000000000004, "0.0018365758987390478": 0.04600000000000003}, "68310000": {"6.809528031665241e-05": 0.4200000000000003, "0.08501805049639696": 0.5780000000000004, "0.0018365758987390478": 0.000999999999999993, "0.0015776109695416988": 0.001}, "68320000": {"6.809528031665241e-05": 0.3980000000000003, "0.08501805049639696": 0.6020000000000004}, "68330000": {"6.809528031665241e-05": 0.44300000000000034, "0.08501805049639696": 0.5570000000000004}, "68340000": {"6.809528031665241e-05": 0.4140000000000003, "0.08501805049639696": 0.5860000000000004}, "68350000": {"6.809528031665241e-05": 0.45100000000000035, "0.08501805049639696": 0.5490000000000004}, "68360000": {"6.809528031665241e-05": 0.43300000000000033, "0.08501805049639696": 0.5670000000000004}, "68370000": {"6.809528031665241e-05": 0.44100000000000034, "0.08501805049639696": 0.5590000000000004}, "68380000": {"6.809528031665241e-05": 0.4310000000000003, "0.08501805049639696": 0.5690000000000004}, "68390000": {"6.809528031665241e-05": 0.43800000000000033, "0.08501805049639696": 0.5610000000000004, "0.08576504130693115": 0.001}, "68400000": {"6.809528031665241e-05": 0.4040000000000003, "0.08501805049639696": 0.5930000000000004, "0.07730351454868503": 0.003}, "68410000": {"6.809528031665241e-05": 0.44000000000000034, "0.08501805049639696": 0.5600000000000004}, "68420000": {"6.809528031665241e-05": 0.4100000000000003, "0.08501805049639696": 0.5900000000000004}, "68430000": {"6.809528031665241e-05": 0.4140000000000003, "0.08501805049639696": 0.5710000000000004, "0.0008963812858987207": 0.015000000000000006}, "68440000": {"6.809528031665241e-05": 0.45000000000000034, "0.08501805049639696": 0.5490000000000004, "0.015152474729540205": 0.001}, "68450000": {"6.809528031665241e-05": 0.4140000000000003, "0.08501805049639696": 0.5860000000000004}, "68460000": {"6.809528031665241e-05": 0.44000000000000034, "0.08501805049639696": 0.5600000000000004}, "68470000": {"6.809528031665241e-05": 0.4250000000000003, "0.08501805049639696": 0.5750000000000004}, "68480000": {"6.809528031665241e-05": 0.4260000000000003, "0.08501805049639696": 0.5740000000000004}, "68490000": {"6.809528031665241e-05": 0.4180000000000003, "0.08501805049639696": 0.5820000000000004}, "68500000": {"6.809528031665241e-05": 0.43800000000000033, "0.08501805049639696": 0.5380000000000004, "0.09063865847561922": 0.024000000000000014}, "68510000": {"6.809528031665241e-05": 0.43200000000000033, "0.08501805049639696": 0.5680000000000004}, "68520000": {"6.809528031665241e-05": 0.4290000000000003, "0.08501805049639696": 0.5710000000000004}, "68530000": {"6.809528031665241e-05": 0.4260000000000003, "0.08501805049639696": 0.5740000000000004}, "68540000": {"6.809528031665241e-05": 0.45500000000000035, "0.08501805049639696": 0.5450000000000004}, "68550000": {"6.809528031665241e-05": 0.44400000000000034, "0.08501805049639696": 0.5520000000000004, "0.08747894653360844": 0.004}, "68560000": {"6.809528031665241e-05": 0.4120000000000003, "0.08501805049639696": 0.5880000000000004}, "68570000": {"6.809528031665241e-05": 0.4220000000000003, "0.08501805049639696": 0.5780000000000004}, "68580000": {"6.809528031665241e-05": 0.4220000000000003, "0.08501805049639696": 0.5760000000000004, "0.08315690668841554": 0.002}, "68590000": {"6.809528031665241e-05": 0.43400000000000033, "0.08501805049639696": 0.5660000000000004}, "68600000": {"6.809528031665241e-05": 0.4210000000000003, "0.08501805049639696": 0.5790000000000004}, "68610000": {"6.809528031665241e-05": 0.4170000000000003, "0.08501805049639696": 0.5830000000000004}, "68620000": {"6.809528031665241e-05": 0.4250000000000003, "0.08501805049639696": 0.5740000000000004, "0.08128092501648881": 0.001}, "68630000": {"6.809528031665241e-05": 0.43200000000000033, "0.08501805049639696": 0.5570000000000004, "0.08128092501648881": 0.011000000000000003}, "68640000": {"6.809528031665241e-05": 0.4160000000000003, "0.08501805049639696": 0.5840000000000004}, "68650000": {"6.809528031665241e-05": 0.45200000000000035, "0.08501805049639696": 0.5480000000000004}, "68660000": {"6.809528031665241e-05": 0.45000000000000034, "0.08501805049639696": 0.5500000000000004}, "68670000": {"6.809528031665241e-05": 0.4230000000000003, "0.08501805049639696": 0.5770000000000004}, "68680000": {"6.809528031665241e-05": 0.4190000000000003, "0.08501805049639696": 0.5810000000000004}, "68690000": {"6.809528031665241e-05": 0.4150000000000003, "0.08501805049639696": 0.5850000000000004}, "68700000": {"6.809528031665241e-05": 0.4250000000000003, "0.08501805049639696": 0.5750000000000004}, "68710000": {"6.809528031665241e-05": 0.4040000000000003, "0.08501805049639696": 0.5960000000000004}, "68720000": {"6.809528031665241e-05": 0.44400000000000034, "0.08501805049639696": 0.5560000000000004}, "68730000": {"6.809528031665241e-05": 0.4280000000000003, "0.08501805049639696": 0.5720000000000004}, "68740000": {"6.809528031665241e-05": 0.43700000000000033, "0.08501805049639696": 0.5620000000000004, "0.0031676239991129283": 0.001}, "68750000": {"6.809528031665241e-05": 0.4100000000000003, "0.08501805049639696": 0.5680000000000004, "0.0031676239991129283": 0.022000000000000013}, "68760000": {"6.809528031665241e-05": 0.4120000000000003, "0.08501805049639696": 0.5720000000000004, "0.0031676239991129283": 0.016000000000000007}, "68770000": {"6.809528031665241e-05": 0.4240000000000003, "0.08501805049639696": 0.5470000000000004, "0.0031676239991129283": 0.022000000000000013, "0.08823367920992937": 0.007}, "68780000": {"6.809528031665241e-05": 0.3970000000000003, "0.08501805049639696": 0.5820000000000004, "0.0031676239991129283": 0.015000000000000006, "0.08823367920992937": 0.002, "0.0028439243831228397": 0.004}, "68790000": {"6.809528031665241e-05": 0.4100000000000003, "0.08501805049639696": 0.5660000000000004, "0.0031676239991129283": 0.024000000000000014}, "68800000": {"6.809528031665241e-05": 0.4230000000000003, "0.08501805049639696": 0.5740000000000004, "0.0031676239991129283": 0.003}, "68810000": {"6.809528031665241e-05": 0.4120000000000003, "0.08501805049639696": 0.5860000000000004, "0.0021755205991801966": 0.002}, "68820000": {"6.809528031665241e-05": 0.3860000000000003, "0.08501805049639696": 0.5950000000000004, "0.0021755205991801966": 0.01900000000000001}, "68830000": {"6.809528031665241e-05": 0.4270000000000003, "0.08501805049639696": 0.5720000000000004, "0.004301350166325144": 0.001}, "68840000": {"6.809528031665241e-05": 0.43500000000000033, "0.08501805049639696": 0.5650000000000004}, "68850000": {"6.809528031665241e-05": 0.4070000000000003, "0.08501805049639696": 0.5920000000000004, "0.07954050100961568": 0.001}, "68860000": {"6.809528031665241e-05": 0.45300000000000035, "0.08501805049639696": 0.5470000000000004}, "68870000": {"6.809528031665241e-05": 0.4190000000000003, "0.08501805049639696": 0.5810000000000004}, "68880000": {"6.809528031665241e-05": 0.4130000000000003, "0.08501805049639696": 0.5870000000000004}, "68890000": {"6.809528031665241e-05": 0.4160000000000003, "0.08501805049639696": 0.5840000000000004}, "68900000": {"6.809528031665241e-05": 0.4230000000000003, "0.08501805049639696": 0.5770000000000004}, "68910000": {"6.809528031665241e-05": 0.43500000000000033, "0.08501805049639696": 0.5650000000000004}, "68920000": {"6.809528031665241e-05": 0.4230000000000003, "0.08501805049639696": 0.5770000000000004}, "68930000": {"6.809528031665241e-05": 0.4280000000000003, "0.08501805049639696": 0.5720000000000004}, "68940000": {"6.809528031665241e-05": 0.45000000000000034, "0.08501805049639696": 0.5490000000000004, "0.08552314592472356": 0.001}, "68950000": {"6.809528031665241e-05": 0.4250000000000003, "0.08501805049639696": 0.5750000000000004}, "68960000": {"6.809528031665241e-05": 0.4300000000000003, "0.08501805049639696": 0.5700000000000004}, "68970000": {"6.809528031665241e-05": 0.4300000000000003, "0.08501805049639696": 0.5700000000000004}, "68980000": {"6.809528031665241e-05": 0.43300000000000033, "0.08501805049639696": 0.5670000000000004}, "68990000": {"6.809528031665241e-05": 0.4260000000000003, "0.08501805049639696": 0.5740000000000004}, "69000000": {"6.809528031665241e-05": 0.4230000000000003, "0.08501805049639696": 0.5770000000000004}, "69010000": {"6.809528031665241e-05": 0.4070000000000003, "0.08501805049639696": 0.5890000000000004, "0.004736711808895114": 0.004}, "69020000": {"6.809528031665241e-05": 0.4000000000000003, "0.08501805049639696": 0.5800000000000004, "0.004736711808895114": 0.02000000000000001}, "69030000": {"6.809528031665241e-05": 0.3860000000000003, "0.08501805049639696": 0.5810000000000004, "0.004736711808895114": 0.03300000000000002}, "69040000": {"6.809528031665241e-05": 0.4170000000000003, "0.08501805049639696": 0.5620000000000004, "0.004736711808895114": 0.020000000000000004, "0.08760615448696454": 0.001}, "69050000": {"6.809528031665241e-05": 0.4090000000000003, "0.08501805049639696": 0.5630000000000004, "0.004736711808895114": 0.02700000000000001, "0.0005994277161247425": 0.001}, "69060000": {"6.809528031665241e-05": 0.3910000000000003, "0.08501805049639696": 0.5670000000000004, "0.004736711808895114": 0.04200000000000002}, "69070000": {"6.809528031665241e-05": 0.3880000000000003, "0.08501805049639696": 0.5700000000000004, "0.004736711808895114": 0.04200000000000002}, "69080000": {"6.809528031665241e-05": 0.4020000000000003, "0.08501805049639696": 0.5680000000000004, "0.004736711808895114": 0.030000000000000013}, "69090000": {"6.809528031665241e-05": 0.4020000000000003, "0.08501805049639696": 0.5800000000000004, "0.004736711808895114": 0.018000000000000002}, "69100000": {"6.809528031665241e-05": 0.4250000000000003, "0.08501805049639696": 0.5730000000000004, "0.004736711808895114": 0.000999999999999993, "0.009258295462553757": 0.001}, "69110000": {"6.809528031665241e-05": 0.4150000000000003, "0.08501805049639696": 0.5850000000000004}, "69120000": {"6.809528031665241e-05": 0.4250000000000003, "0.08501805049639696": 0.5750000000000004}, "69130000": {"6.809528031665241e-05": 0.4060000000000003, "0.08501805049639696": 0.5940000000000004}, "69140000": {"6.809528031665241e-05": 0.44500000000000034, "0.08501805049639696": 0.5550000000000004}, "69150000": {"6.809528031665241e-05": 0.4100000000000003, "0.08501805049639696": 0.5870000000000004, "0.00010982940864179909": 0.003}, "69160000": {"6.809528031665241e-05": 0.43300000000000033, "0.08501805049639696": 0.5650000000000004, "0.00287645500683475": 0.002}, "69170000": {"6.809528031665241e-05": 0.4030000000000003, "0.08501805049639696": 0.5790000000000004, "0.00287645500683475": 0.01800000000000001}, "69180000": {"6.809528031665241e-05": 0.4200000000000003, "0.08501805049639696": 0.5770000000000004, "0.004111173560414292": 0.003}, "69190000": {"6.809528031665241e-05": 0.4190000000000003, "0.08501805049639696": 0.5390000000000004, "0.004111173560414292": 0.002, "0.08769674809173177": 0.04000000000000003}, "69200000": {"6.809528031665241e-05": 0.4150000000000003, "0.08501805049639696": 0.5550000000000004, "0.08769674809173177": 0.03000000000000002}, "69210000": {"6.809528031665241e-05": 0.4310000000000003, "0.08501805049639696": 0.5520000000000004, "0.08769674809173177": 0.017000000000000008}, "69220000": {"6.809528031665241e-05": 0.4270000000000003, "0.08501805049639696": 0.5600000000000004, "0.08769674809173177": 0.001, "0.08883391135417781": 0.012000000000000004}, "69230000": {"6.809528031665241e-05": 0.4130000000000003, "0.08501805049639696": 0.5630000000000004, "0.08883391135417781": 0.007, "0.0007811795803753162": 0.014000000000000005, "0.08221430204703287": 0.002, "0.0009587820393657307": 0.001}, "69240000": {"6.809528031665241e-05": 0.4070000000000003, "0.08501805049639696": 0.5850000000000004, "0.0007811795803753162": 0.006, "0.002505226868613459": 0.002}, "69250000": {"6.809528031665241e-05": 0.4100000000000003, "0.08501805049639696": 0.5830000000000004, "0.0007811795803753162": 0.007}, "69260000": {"6.809528031665241e-05": 0.4050000000000003, "0.08501805049639696": 0.5810000000000004, "0.0007811795803753162": 0.011000000000000003, "0.08336737372380656": 0.003}, "69270000": {"6.809528031665241e-05": 0.4100000000000003, "0.08501805049639696": 0.5640000000000004, "0.0007811795803753162": 0.026000000000000016}, "69280000": {"6.809528031665241e-05": 0.43500000000000033, "0.08501805049639696": 0.5650000000000004}, "69290000": {"6.809528031665241e-05": 0.44400000000000034, "0.08501805049639696": 0.5560000000000004}, "69300000": {"6.809528031665241e-05": 0.4260000000000003, "0.08501805049639696": 0.5740000000000004}, "69310000": {"6.809528031665241e-05": 0.45100000000000035, "0.08501805049639696": 0.5460000000000004, "0.09091071877686395": 0.003}, "69320000": {"6.809528031665241e-05": 0.4020000000000003, "0.08501805049639696": 0.5980000000000004}, "69330000": {"6.809528031665241e-05": 0.44000000000000034, "0.08501805049639696": 0.5600000000000004}, "69340000": {"6.809528031665241e-05": 0.4130000000000003, "0.08501805049639696": 0.5870000000000004}, "69350000": {"6.809528031665241e-05": 0.4280000000000003, "0.08501805049639696": 0.5720000000000004}, "69360000": {"6.809528031665241e-05": 0.4210000000000003, "0.08501805049639696": 0.5790000000000004}, "69370000": {"6.809528031665241e-05": 0.4270000000000003, "0.08501805049639696": 0.5730000000000004}, "69380000": {"6.809528031665241e-05": 0.4250000000000003, "0.08501805049639696": 0.5750000000000004}, "69390000": {"6.809528031665241e-05": 0.4120000000000003, "0.08501805049639696": 0.5880000000000004}, "69400000": {"6.809528031665241e-05": 0.4230000000000003, "0.08501805049639696": 0.5770000000000004}, "69410000": {"6.809528031665241e-05": 0.4100000000000003, "0.08501805049639696": 0.5890000000000004, "0.0015791167942206892": 0.001}, "69420000": {"6.809528031665241e-05": 0.4190000000000003, "0.08501805049639696": 0.5810000000000004}, "69430000": {"6.809528031665241e-05": 0.4100000000000003, "0.08501805049639696": 0.5900000000000004}, "69440000": {"6.809528031665241e-05": 0.4050000000000003, "0.08501805049639696": 0.5950000000000004}, "69450000": {"6.809528031665241e-05": 0.44500000000000034, "0.08501805049639696": 0.5550000000000004}, "69460000": {"6.809528031665241e-05": 0.4260000000000003, "0.08501805049639696": 0.5740000000000004}, "69470000": {"6.809528031665241e-05": 0.4290000000000003, "0.08501805049639696": 0.5710000000000004}, "69480000": {"6.809528031665241e-05": 0.4230000000000003, "0.08501805049639696": 0.5730000000000004, "0.0030559382090105253": 0.004}, "69490000": {"6.809528031665241e-05": 0.4260000000000003, "0.08501805049639696": 0.5740000000000004}, "69500000": {"6.809528031665241e-05": 0.4010000000000003, "0.08501805049639696": 0.5980000000000004, "0.08371269583913564": 0.001}, "69510000": {"6.809528031665241e-05": 0.43300000000000033, "0.08501805049639696": 0.5670000000000004}, "69520000": {"6.809528031665241e-05": 0.4250000000000003, "0.08501805049639696": 0.5750000000000004}, "69530000": {"6.809528031665241e-05": 0.4210000000000003, "0.08501805049639696": 0.5760000000000004, "0.08183085112502053": 0.003}, "69540000": {"6.809528031665241e-05": 0.4180000000000003, "0.08501805049639696": 0.5820000000000004}, "69550000": {"6.809528031665241e-05": 0.4130000000000003, "0.08501805049639696": 0.5870000000000004}, "69560000": {"6.809528031665241e-05": 0.44800000000000034, "0.08501805049639696": 0.4930000000000003, "0.09007534405808508": 0.05300000000000004, "0.0848297790960958": 0.005, "0.07994728335561516": 0.001}, "69570000": {"6.809528031665241e-05": 0.4280000000000003, "0.08501805049639696": 0.4590000000000003, "0.09007534405808508": 0.11300000000000009}, "69580000": {"6.809528031665241e-05": 0.43300000000000033, "0.08501805049639696": 0.5080000000000003, "0.09007534405808508": 0.059000000000000025}, "69590000": {"6.809528031665241e-05": 0.44600000000000034, "0.08501805049639696": 0.5180000000000003, "0.09007534405808508": 0.036000000000000004}, "69600000": {"6.809528031665241e-05": 0.4250000000000003, "0.08501805049639696": 0.5400000000000004, "0.09007534405808508": 0.035}, "69610000": {"6.809528031665241e-05": 0.4210000000000003, "0.08501805049639696": 0.5390000000000004, "0.09007534405808508": 0.04000000000000001}, "69620000": {"6.809528031665241e-05": 0.44300000000000034, "0.08501805049639696": 0.5570000000000004}, "69630000": {"6.809528031665241e-05": 0.43600000000000033, "0.08501805049639696": 0.5630000000000004, "0.0008399521134215462": 0.001}, "69640000": {"6.809528031665241e-05": 0.4160000000000003, "0.08501805049639696": 0.5690000000000004, "0.0008399521134215462": 0.015000000000000006}, "69650000": {"6.809528031665241e-05": 0.3710000000000003, "0.08501805049639696": 0.6040000000000004, "0.0008399521134215462": 0.025000000000000015}, "69660000": {"6.809528031665241e-05": 0.3900000000000003, "0.08501805049639696": 0.5990000000000004, "0.0008399521134215462": 0.011000000000000003}, "69670000": {"6.809528031665241e-05": 0.3730000000000003, "0.08501805049639696": 0.5990000000000004, "0.0008399521134215462": 0.028000000000000018}, "69680000": {"6.809528031665241e-05": 0.3910000000000003, "0.08501805049639696": 0.5840000000000004, "0.0008399521134215462": 0.025000000000000015}, "69690000": {"6.809528031665241e-05": 0.4270000000000003, "0.08501805049639696": 0.5720000000000004, "0.0856296766297576": 0.001}, "69700000": {"6.809528031665241e-05": 0.43700000000000033, "0.08501805049639696": 0.5630000000000004}, "69710000": {"6.809528031665241e-05": 0.4300000000000003, "0.08501805049639696": 0.5700000000000004}, "69720000": {"6.809528031665241e-05": 0.4260000000000003, "0.08501805049639696": 0.5740000000000004}, "69730000": {"6.809528031665241e-05": 0.4150000000000003, "0.08501805049639696": 0.5850000000000004}, "69740000": {"6.809528031665241e-05": 0.4250000000000003, "0.08501805049639696": 0.5750000000000004}, "69750000": {"6.809528031665241e-05": 0.4100000000000003, "0.08501805049639696": 0.5900000000000004}, "69760000": {"6.809528031665241e-05": 0.4070000000000003, "0.08501805049639696": 0.5930000000000004}, "69770000": {"6.809528031665241e-05": 0.4080000000000003, "0.08501805049639696": 0.5920000000000004}, "69780000": {"6.809528031665241e-05": 0.43800000000000033, "0.08501805049639696": 0.5620000000000004}, "69790000": {"6.809528031665241e-05": 0.4070000000000003, "0.08501805049639696": 0.5930000000000004}, "69800000": {"6.809528031665241e-05": 0.4160000000000003, "0.08501805049639696": 0.5660000000000004, "0.0742188010789588": 0.015000000000000006, "0.08571157027074114": 0.003}, "69810000": {"6.809528031665241e-05": 0.4290000000000003, "0.08501805049639696": 0.5650000000000004, "0.0742188010789588": 0.006}, "69820000": {"6.809528031665241e-05": 0.4110000000000003, "0.08501805049639696": 0.5890000000000004}, "69830000": {"6.809528031665241e-05": 0.4200000000000003, "0.08501805049639696": 0.5730000000000004, "0.007900139594328346": 0.007}, "69840000": {"6.809528031665241e-05": 0.3910000000000003, "0.08501805049639696": 0.6050000000000004, "0.007900139594328346": 0.004}, "69850000": {"6.809528031665241e-05": 0.44400000000000034, "0.08501805049639696": 0.5560000000000004}, "69860000": {"6.809528031665241e-05": 0.4070000000000003, "0.08501805049639696": 0.5930000000000004}, "69870000": {"6.809528031665241e-05": 0.4270000000000003, "0.08501805049639696": 0.5690000000000004, "0.0037075323924070343": 0.004}, "69880000": {"6.809528031665241e-05": 0.4210000000000003, "0.08501805049639696": 0.5650000000000004, "0.0037075323924070343": 0.014000000000000005}, "69890000": {"6.809528031665241e-05": 0.45100000000000035, "0.08501805049639696": 0.5450000000000004, "0.08697556602349008": 0.004}, "69900000": {"6.809528031665241e-05": 0.43300000000000033, "0.08501805049639696": 0.5670000000000004}, "69910000": {"6.809528031665241e-05": 0.44300000000000034, "0.08501805049639696": 0.5570000000000004}, "69920000": {"6.809528031665241e-05": 0.43400000000000033, "0.08501805049639696": 0.5660000000000004}, "69930000": {"6.809528031665241e-05": 0.4280000000000003, "0.08501805049639696": 0.5720000000000004}, "69940000": {"6.809528031665241e-05": 0.4160000000000003, "0.08501805049639696": 0.5840000000000004}, "69950000": {"6.809528031665241e-05": 0.4160000000000003, "0.08501805049639696": 0.5840000000000004}, "69960000": {"6.809528031665241e-05": 0.4140000000000003, "0.08501805049639696": 0.5760000000000004, "0.08588697268376688": 0.006, "0.0045697025155704936": 0.004}, "69970000": {"6.809528031665241e-05": 0.43700000000000033, "0.08501805049639696": 0.5630000000000004}, "69980000": {"6.809528031665241e-05": 0.4310000000000003, "0.08501805049639696": 0.5690000000000004}, "69990000": {"6.809528031665241e-05": 0.44300000000000034, "0.08501805049639696": 0.5570000000000004}, "70000000": {"6.809528031665241e-05": 0.4200000000000003, "0.08501805049639696": 0.5800000000000004}, "70010000": {"6.809528031665241e-05": 0.4070000000000003, "0.08501805049639696": 0.5930000000000004}, "70020000": {"6.809528031665241e-05": 0.4220000000000003, "0.08501805049639696": 0.5780000000000004}, "70030000": {"6.809528031665241e-05": 0.4280000000000003, "0.08501805049639696": 0.5720000000000004}, "70040000": {"6.809528031665241e-05": 0.4190000000000003, "0.08501805049639696": 0.5810000000000004}, "70050000": {"6.809528031665241e-05": 0.4210000000000003, "0.08501805049639696": 0.5790000000000004}, "70060000": {"6.809528031665241e-05": 0.4030000000000003, "0.08501805049639696": 0.5850000000000004, "0.003259556768053379": 0.012000000000000004}, "70070000": {"6.809528031665241e-05": 0.4220000000000003, "0.08501805049639696": 0.5770000000000004, "0.003259556768053379": 0.001}, "70080000": {"6.809528031665241e-05": 0.43500000000000033, "0.08501805049639696": 0.5650000000000004}, "70090000": {"6.809528031665241e-05": 0.43700000000000033, "0.08501805049639696": 0.5630000000000004}, "70100000": {"6.809528031665241e-05": 0.43300000000000033, "0.08501805049639696": 0.5670000000000004}, "70110000": {"6.809528031665241e-05": 0.43300000000000033, "0.08501805049639696": 0.5670000000000004}, "70120000": {"6.809528031665241e-05": 0.4180000000000003, "0.08501805049639696": 0.5810000000000004, "0.002461391034481736": 0.001}, "70130000": {"6.809528031665241e-05": 0.4230000000000003, "0.08501805049639696": 0.5770000000000004}, "70140000": {"6.809528031665241e-05": 0.4220000000000003, "0.08501805049639696": 0.5780000000000004}, "70150000": {"6.809528031665241e-05": 0.44300000000000034, "0.08501805049639696": 0.5570000000000004}, "70160000": {"6.809528031665241e-05": 0.43200000000000033, "0.08501805049639696": 0.5680000000000004}, "70170000": {"6.809528031665241e-05": 0.4120000000000003, "0.08501805049639696": 0.5880000000000004}, "70180000": {"6.809528031665241e-05": 0.4130000000000003, "0.08501805049639696": 0.5870000000000004}, "70190000": {"6.809528031665241e-05": 0.4170000000000003, "0.08501805049639696": 0.5780000000000004, "0.004313417054071973": 0.005}, "70200000": {"6.809528031665241e-05": 0.4270000000000003, "0.08501805049639696": 0.5730000000000004}, "70210000": {"6.809528031665241e-05": 0.44400000000000034, "0.08501805049639696": 0.5560000000000004}, "70220000": {"6.809528031665241e-05": 0.4210000000000003, "0.08501805049639696": 0.5770000000000004, "0.08516804556837215": 0.002}, "70230000": {"6.809528031665241e-05": 0.4270000000000003, "0.08501805049639696": 0.5730000000000004}, "70240000": {"6.809528031665241e-05": 0.4270000000000003, "0.08501805049639696": 0.5730000000000004}, "70250000": {"6.809528031665241e-05": 0.4170000000000003, "0.08501805049639696": 0.5830000000000004}, "70260000": {"6.809528031665241e-05": 0.43500000000000033, "0.08501805049639696": 0.5640000000000004, "0.0869305925653406": 0.001}, "70270000": {"6.809528031665241e-05": 0.4070000000000003, "0.08501805049639696": 0.5920000000000004, "0.004929286798392221": 0.001}, "70280000": {"6.809528031665241e-05": 0.43400000000000033, "0.08501805049639696": 0.5660000000000004}, "70290000": {"6.809528031665241e-05": 0.4110000000000003, "0.08501805049639696": 0.5890000000000004}, "70300000": {"6.809528031665241e-05": 0.4170000000000003, "0.08501805049639696": 0.5820000000000004, "0.0014706889764101476": 0.001}, "70310000": {"6.809528031665241e-05": 0.4260000000000003, "0.08501805049639696": 0.5740000000000004}, "70320000": {"6.809528031665241e-05": 0.4140000000000003, "0.08501805049639696": 0.5850000000000004, "0.08730175989774305": 0.001}, "70330000": {"6.809528031665241e-05": 0.45000000000000034, "0.08501805049639696": 0.5500000000000004}, "70340000": {"6.809528031665241e-05": 0.43600000000000033, "0.08501805049639696": 0.5640000000000004}, "70350000": {"6.809528031665241e-05": 0.4080000000000003, "0.08501805049639696": 0.5920000000000004}, "70360000": {"6.809528031665241e-05": 0.4110000000000003, "0.08501805049639696": 0.5890000000000004}, "70370000": {"6.809528031665241e-05": 0.4150000000000003, "0.08501805049639696": 0.5850000000000004}, "70380000": {"6.809528031665241e-05": 0.4280000000000003, "0.08501805049639696": 0.5720000000000004}, "70390000": {"6.809528031665241e-05": 0.4100000000000003, "0.08501805049639696": 0.5900000000000004}, "70400000": {"6.809528031665241e-05": 0.4300000000000003, "0.08501805049639696": 0.5630000000000004, "0.08530434347069045": 0.007}, "70410000": {"6.809528031665241e-05": 0.4170000000000003, "0.08501805049639696": 0.5780000000000004, "0.07950764922830142": 0.005}, "70420000": {"6.809528031665241e-05": 0.4170000000000003, "0.08501805049639696": 0.5770000000000004, "0.07950764922830142": 0.006}, "70430000": {"6.809528031665241e-05": 0.4230000000000003, "0.08501805049639696": 0.5510000000000004, "0.07950764922830142": 0.026000000000000016}, "70440000": {"6.809528031665241e-05": 0.4300000000000003, "0.08501805049639696": 0.5240000000000004, "0.07950764922830142": 0.046000000000000034}, "70450000": {"6.809528031665241e-05": 0.43900000000000033, "0.08501805049639696": 0.5210000000000004, "0.07950764922830142": 0.04000000000000003}, "70460000": {"6.809528031665241e-05": 0.45400000000000035, "0.08501805049639696": 0.5160000000000003, "0.07950764922830142": 0.03000000000000002}, "70470000": {"6.809528031665241e-05": 0.4070000000000003, "0.08501805049639696": 0.5890000000000004, "0.07950764922830142": 0.004}, "70480000": {"6.809528031665241e-05": 0.4170000000000003, "0.08501805049639696": 0.5830000000000004}, "70490000": {"6.809528031665241e-05": 0.4010000000000003, "0.08501805049639696": 0.5960000000000004, "0.00383802425240322": 0.003}, "70500000": {"6.809528031665241e-05": 0.4170000000000003, "0.08501805049639696": 0.5830000000000004}, "70510000": {"6.809528031665241e-05": 0.44200000000000034, "0.08501805049639696": 0.5580000000000004}, "70520000": {"6.809528031665241e-05": 0.4080000000000003, "0.08501805049639696": 0.5920000000000004}, "70530000": {"6.809528031665241e-05": 0.4010000000000003, "0.08501805049639696": 0.5990000000000004}, "70540000": {"6.809528031665241e-05": 0.44500000000000034, "0.08501805049639696": 0.5550000000000004}, "70550000": {"6.809528031665241e-05": 0.4250000000000003, "0.08501805049639696": 0.5750000000000004}, "70560000": {"6.809528031665241e-05": 0.4160000000000003, "0.08501805049639696": 0.5840000000000004}, "70570000": {"6.809528031665241e-05": 0.4140000000000003, "0.08501805049639696": 0.5860000000000004}, "70580000": {"6.809528031665241e-05": 0.4110000000000003, "0.08501805049639696": 0.5880000000000004, "0.08380758830392196": 0.001}, "70590000": {"6.809528031665241e-05": 0.4200000000000003, "0.08501805049639696": 0.5770000000000004, "0.07721811556239297": 0.003}, "70600000": {"6.809528031665241e-05": 0.4310000000000003, "0.08501805049639696": 0.5680000000000004, "0.09475916132260334": 0.001}, "70610000": {"6.809528031665241e-05": 0.4210000000000003, "0.08501805049639696": 0.5790000000000004}, "70620000": {"6.809528031665241e-05": 0.4250000000000003, "0.08501805049639696": 0.5750000000000004}, "70630000": {"6.809528031665241e-05": 0.44300000000000034, "0.08501805049639696": 0.5570000000000004}, "70640000": {"6.809528031665241e-05": 0.4280000000000003, "0.08501805049639696": 0.5720000000000004}, "70650000": {"6.809528031665241e-05": 0.4070000000000003, "0.08501805049639696": 0.5930000000000004}, "70660000": {"6.809528031665241e-05": 0.4250000000000003, "0.08501805049639696": 0.5750000000000004}, "70670000": {"6.809528031665241e-05": 0.4110000000000003, "0.08501805049639696": 0.5880000000000004, "0.08739573562723102": 0.001}, "70680000": {"6.809528031665241e-05": 0.43200000000000033, "0.08501805049639696": 0.5680000000000004}, "70690000": {"6.809528031665241e-05": 0.4060000000000003, "0.08501805049639696": 0.5940000000000004}, "70700000": {"6.809528031665241e-05": 0.43400000000000033, "0.08501805049639696": 0.5660000000000004}, "70710000": {"6.809528031665241e-05": 0.4210000000000003, "0.08501805049639696": 0.5790000000000004}, "70720000": {"6.809528031665241e-05": 0.43900000000000033, "0.08501805049639696": 0.5610000000000004}, "70730000": {"6.809528031665241e-05": 0.4000000000000003, "0.08501805049639696": 0.5820000000000004, "0.0007446395846402669": 0.01800000000000001}, "70740000": {"6.809528031665241e-05": 0.4110000000000003, "0.08501805049639696": 0.5560000000000004, "0.0007446395846402669": 0.022000000000000013, "0.08402170284898855": 0.007, "0.09331769994623833": 0.004}, "70750000": {"6.809528031665241e-05": 0.44000000000000034, "0.08501805049639696": 0.5540000000000004, "0.0007446395846402669": 0.003, "0.08402170284898855": 0.003}, "70760000": {"6.809528031665241e-05": 0.4190000000000003, "0.08501805049639696": 0.5810000000000004}, "70770000": {"6.809528031665241e-05": 0.4150000000000003, "0.08501805049639696": 0.5850000000000004}, "70780000": {"6.809528031665241e-05": 0.4060000000000003, "0.08501805049639696": 0.5940000000000004}, "70790000": {"6.809528031665241e-05": 0.3970000000000003, "0.08501805049639696": 0.6030000000000004}, "70800000": {"6.809528031665241e-05": 0.44600000000000034, "0.08501805049639696": 0.5540000000000004}, "70810000": {"6.809528031665241e-05": 0.4270000000000003, "0.08501805049639696": 0.5730000000000004}, "70820000": {"6.809528031665241e-05": 0.4280000000000003, "0.08501805049639696": 0.5720000000000004}, "70830000": {"6.809528031665241e-05": 0.43600000000000033, "0.08501805049639696": 0.5640000000000004}, "70840000": {"6.809528031665241e-05": 0.4270000000000003, "0.08501805049639696": 0.5730000000000004}, "70850000": {"6.809528031665241e-05": 0.4070000000000003, "0.08501805049639696": 0.5930000000000004}, "70860000": {"6.809528031665241e-05": 0.4190000000000003, "0.08501805049639696": 0.5800000000000004, "0.08431045642062646": 0.001}, "70870000": {"6.809528031665241e-05": 0.4270000000000003, "0.08501805049639696": 0.5730000000000004}, "70880000": {"6.809528031665241e-05": 0.4190000000000003, "0.08501805049639696": 0.5800000000000004, "0.08202834320352684": 0.001}, "70890000": {"6.809528031665241e-05": 0.4190000000000003, "0.08501805049639696": 0.5810000000000004}, "70900000": {"6.809528031665241e-05": 0.4060000000000003, "0.08501805049639696": 0.5910000000000004, "0.001672303403451669": 0.002, "0.003631731378029207": 0.001}, "70910000": {"6.809528031665241e-05": 0.43400000000000033, "0.08501805049639696": 0.5660000000000004}, "70920000": {"6.809528031665241e-05": 0.43900000000000033, "0.08501805049639696": 0.5610000000000004}, "70930000": {"6.809528031665241e-05": 0.4300000000000003, "0.08501805049639696": 0.5680000000000004, "0.08249657674850676": 0.002}, "70940000": {"6.809528031665241e-05": 0.4120000000000003, "0.08501805049639696": 0.5850000000000004, "0.09054934891191337": 0.003}, "70950000": {"6.809528031665241e-05": 0.4280000000000003, "0.08501805049639696": 0.5650000000000004, "0.09054934891191337": 0.007}, "70960000": {"6.809528031665241e-05": 0.4090000000000003, "0.08501805049639696": 0.5810000000000004, "0.09054934891191337": 0.010000000000000002}, "70970000": {"6.809528031665241e-05": 0.4170000000000003, "0.08501805049639696": 0.5780000000000004, "0.09054934891191337": 0.005}, "70980000": {"6.809528031665241e-05": 0.43200000000000033, "0.08501805049639696": 0.5650000000000004, "0.09054934891191337": 0.003}, "70990000": {"6.809528031665241e-05": 0.4080000000000003, "0.08501805049639696": 0.5920000000000004}, "71000000": {"6.809528031665241e-05": 0.4110000000000003, "0.08501805049639696": 0.5890000000000004}, "71010000": {"6.809528031665241e-05": 0.4170000000000003, "0.08501805049639696": 0.5830000000000004}, "71020000": {"6.809528031665241e-05": 0.4210000000000003, "0.08501805049639696": 0.5790000000000004}, "71030000": {"6.809528031665241e-05": 0.4150000000000003, "0.08501805049639696": 0.5850000000000004}, "71040000": {"6.809528031665241e-05": 0.4300000000000003, "0.08501805049639696": 0.5700000000000004}, "71050000": {"6.809528031665241e-05": 0.4170000000000003, "0.08501805049639696": 0.5810000000000004, "0.009297214086391848": 0.002}, "71060000": {"6.809528031665241e-05": 0.4290000000000003, "0.08501805049639696": 0.5710000000000004}, "71070000": {"6.809528031665241e-05": 0.4280000000000003, "0.08501805049639696": 0.5720000000000004}, "71080000": {"6.809528031665241e-05": 0.4280000000000003, "0.08501805049639696": 0.5720000000000004}, "71090000": {"6.809528031665241e-05": 0.43900000000000033, "0.08501805049639696": 0.5560000000000004, "0.010315616361045948": 0.005}, "71100000": {"6.809528031665241e-05": 0.4240000000000003, "0.08501805049639696": 0.5720000000000004, "0.08965918123917231": 0.004}, "71110000": {"6.809528031665241e-05": 0.4210000000000003, "0.08501805049639696": 0.5750000000000004, "0.08965918123917231": 0.003, "0.09153180658315326": 0.001}, "71120000": {"6.809528031665241e-05": 0.4130000000000003, "0.08501805049639696": 0.5810000000000004, "0.08965918123917231": 0.005, "0.0025599567112231966": 0.001}, "71130000": {"6.809528031665241e-05": 0.45200000000000035, "0.08501805049639696": 0.5420000000000004, "0.0025599567112231966": 0.006}, "71140000": {"6.809528031665241e-05": 0.4110000000000003, "0.08501805049639696": 0.5650000000000004, "0.0025599567112231966": 0.024000000000000014}, "71150000": {"6.809528031665241e-05": 0.43400000000000033, "0.08501805049639696": 0.5660000000000004}, "71160000": {"6.809528031665241e-05": 0.4250000000000003, "0.08501805049639696": 0.5750000000000004}, "71170000": {"6.809528031665241e-05": 0.43700000000000033, "0.08501805049639696": 0.5630000000000004}, "71180000": {"6.809528031665241e-05": 0.4260000000000003, "0.08501805049639696": 0.5740000000000004}, "71190000": {"6.809528031665241e-05": 0.4140000000000003, "0.08501805049639696": 0.5860000000000004}, "71200000": {"6.809528031665241e-05": 0.4290000000000003, "0.08501805049639696": 0.5710000000000004}, "71210000": {"6.809528031665241e-05": 0.4300000000000003, "0.08501805049639696": 0.5700000000000004}, "71220000": {"6.809528031665241e-05": 0.4150000000000003, "0.08501805049639696": 0.5840000000000004, "0.004920271284872989": 0.001}, "71230000": {"6.809528031665241e-05": 0.4220000000000003, "0.08501805049639696": 0.5780000000000004}, "71240000": {"6.809528031665241e-05": 0.44900000000000034, "0.08501805049639696": 0.5500000000000004, "0.08499586212640788": 0.001}, "71250000": {"6.809528031665241e-05": 0.4250000000000003, "0.08501805049639696": 0.5750000000000004}, "71260000": {"6.809528031665241e-05": 0.4300000000000003, "0.08501805049639696": 0.5650000000000004, "0.08331160438886985": 0.005}, "71270000": {"6.809528031665241e-05": 0.4190000000000003, "0.08501805049639696": 0.5810000000000004}, "71280000": {"6.809528031665241e-05": 0.4080000000000003, "0.08501805049639696": 0.5920000000000004}, "71290000": {"6.809528031665241e-05": 0.4300000000000003, "0.08501805049639696": 0.5700000000000004}, "71300000": {"6.809528031665241e-05": 0.4140000000000003, "0.08501805049639696": 0.5860000000000004}, "71310000": {"6.809528031665241e-05": 0.4240000000000003, "0.08501805049639696": 0.5760000000000004}, "71320000": {"6.809528031665241e-05": 0.3920000000000003, "0.08501805049639696": 0.6060000000000004, "0.0026221530540866556": 0.002}, "71330000": {"6.809528031665241e-05": 0.4100000000000003, "0.08501805049639696": 0.5900000000000004}, "71340000": {"6.809528031665241e-05": 0.4110000000000003, "0.08501805049639696": 0.5880000000000004, "0.09275416480740781": 0.001}, "71350000": {"6.809528031665241e-05": 0.4280000000000003, "0.08501805049639696": 0.5720000000000004}, "71360000": {"6.809528031665241e-05": 0.4300000000000003, "0.08501805049639696": 0.5700000000000004}, "71370000": {"6.809528031665241e-05": 0.4240000000000003, "0.08501805049639696": 0.5760000000000004}, "71380000": {"6.809528031665241e-05": 0.4110000000000003, "0.08501805049639696": 0.5890000000000004}, "71390000": {"6.809528031665241e-05": 0.4180000000000003, "0.08501805049639696": 0.5490000000000004, "0.087265844372902": 0.03300000000000002}, "71400000": {"6.809528031665241e-05": 0.4100000000000003, "0.08501805049639696": 0.5890000000000004, "0.087265844372902": 0.001}, "71410000": {"6.809528031665241e-05": 0.4240000000000003, "0.08501805049639696": 0.5760000000000004}, "71420000": {"6.809528031665241e-05": 0.4210000000000003, "0.08501805049639696": 0.5790000000000004}, "71430000": {"6.809528031665241e-05": 0.4050000000000003, "0.08501805049639696": 0.5950000000000004}, "71440000": {"6.809528031665241e-05": 0.4220000000000003, "0.08501805049639696": 0.5780000000000004}, "71450000": {"6.809528031665241e-05": 0.4290000000000003, "0.08501805049639696": 0.5710000000000004}, "71460000": {"6.809528031665241e-05": 0.4240000000000003, "0.08501805049639696": 0.5760000000000004}, "71470000": {"6.809528031665241e-05": 0.43300000000000033, "0.08501805049639696": 0.5670000000000004}, "71480000": {"6.809528031665241e-05": 0.4200000000000003, "0.08501805049639696": 0.5800000000000004}, "71490000": {"6.809528031665241e-05": 0.4010000000000003, "0.08501805049639696": 0.5890000000000004, "0.08374485859724819": 0.009000000000000001, "0.07960534320352709": 0.001}, "71500000": {"6.809528031665241e-05": 0.43800000000000033, "0.08501805049639696": 0.5590000000000004, "0.07960534320352709": 0.003}, "71510000": {"6.809528031665241e-05": 0.4200000000000003, "0.08501805049639696": 0.5690000000000004, "0.08081214154284286": 0.011000000000000003}, "71520000": {"6.809528031665241e-05": 0.4130000000000003, "0.08501805049639696": 0.5870000000000004}, "71530000": {"6.809528031665241e-05": 0.4120000000000003, "0.08501805049639696": 0.5880000000000004}, "71540000": {"6.809528031665241e-05": 0.44400000000000034, "0.08501805049639696": 0.5560000000000004}, "71550000": {"6.809528031665241e-05": 0.4150000000000003, "0.08501805049639696": 0.5850000000000004}, "71560000": {"6.809528031665241e-05": 0.44200000000000034, "0.08501805049639696": 0.5580000000000004}, "71570000": {"6.809528031665241e-05": 0.4240000000000003, "0.08501805049639696": 0.5760000000000004}, "71580000": {"6.809528031665241e-05": 0.4190000000000003, "0.08501805049639696": 0.5810000000000004}, "71590000": {"6.809528031665241e-05": 0.43700000000000033, "0.08501805049639696": 0.5630000000000004}, "71600000": {"6.809528031665241e-05": 0.4150000000000003, "0.08501805049639696": 0.5850000000000004}, "71610000": {"6.809528031665241e-05": 0.4270000000000003, "0.08501805049639696": 0.5730000000000004}, "71620000": {"6.809528031665241e-05": 0.4270000000000003, "0.08501805049639696": 0.5730000000000004}, "71630000": {"6.809528031665241e-05": 0.4150000000000003, "0.08501805049639696": 0.5850000000000004}, "71640000": {"6.809528031665241e-05": 0.4100000000000003, "0.08501805049639696": 0.5900000000000004}, "71650000": {"6.809528031665241e-05": 0.43800000000000033, "0.08501805049639696": 0.5610000000000004, "0.004002408142944488": 0.001}, "71660000": {"6.809528031665241e-05": 0.44600000000000034, "0.08501805049639696": 0.5540000000000004}, "71670000": {"6.809528031665241e-05": 0.4250000000000003, "0.08501805049639696": 0.5750000000000004}, "71680000": {"6.809528031665241e-05": 0.4130000000000003, "0.08501805049639696": 0.5850000000000004, "0.08034311112934311": 0.002}, "71690000": {"6.809528031665241e-05": 0.43300000000000033, "0.08501805049639696": 0.5670000000000004}, "71700000": {"6.809528031665241e-05": 0.43700000000000033, "0.08501805049639696": 0.5630000000000004}, "71710000": {"6.809528031665241e-05": 0.4310000000000003, "0.08501805049639696": 0.5690000000000004}, "71720000": {"6.809528031665241e-05": 0.3980000000000003, "0.08501805049639696": 0.6020000000000004}, "71730000": {"6.809528031665241e-05": 0.4250000000000003, "0.08501805049639696": 0.5750000000000004}, "71740000": {"6.809528031665241e-05": 0.4110000000000003, "0.08501805049639696": 0.5890000000000004}, "71750000": {"6.809528031665241e-05": 0.4240000000000003, "0.08501805049639696": 0.5760000000000004}, "71760000": {"6.809528031665241e-05": 0.43500000000000033, "0.08501805049639696": 0.5650000000000004}, "71770000": {"6.809528031665241e-05": 0.4290000000000003, "0.08501805049639696": 0.5670000000000004, "0.08291468154353873": 0.004}, "71780000": {"6.809528031665241e-05": 0.4170000000000003, "0.08501805049639696": 0.5830000000000004}, "71790000": {"6.809528031665241e-05": 0.43800000000000033, "0.08501805049639696": 0.5620000000000004}, "71800000": {"6.809528031665241e-05": 0.44700000000000034, "0.08501805049639696": 0.5460000000000004, "0.08130940518824006": 0.007}, "71810000": {"6.809528031665241e-05": 0.4230000000000003, "0.08501805049639696": 0.5770000000000004}, "71820000": {"6.809528031665241e-05": 0.4220000000000003, "0.08501805049639696": 0.5780000000000004}, "71830000": {"6.809528031665241e-05": 0.4240000000000003, "0.08501805049639696": 0.5760000000000004}, "71840000": {"6.809528031665241e-05": 0.43400000000000033, "0.08501805049639696": 0.5660000000000004}, "71850000": {"6.809528031665241e-05": 0.4200000000000003, "0.08501805049639696": 0.5740000000000004, "0.08072632033109506": 0.006}, "71860000": {"6.809528031665241e-05": 0.44000000000000034, "0.08501805049639696": 0.5320000000000004, "0.08072632033109506": 0.028000000000000018}, "71870000": {"6.809528031665241e-05": 0.4180000000000003, "0.08501805049639696": 0.5220000000000004, "0.08072632033109506": 0.05400000000000004, "0.09046893445231519": 0.006}, "71880000": {"6.809528031665241e-05": 0.43800000000000033, "0.08501805049639696": 0.5020000000000003, "0.08072632033109506": 0.05700000000000004, "0.09046893445231519": 0.003}, "71890000": {"6.809528031665241e-05": 0.4310000000000003, "0.08501805049639696": 0.5130000000000003, "0.08072632033109506": 0.056000000000000036}, "71900000": {"6.809528031665241e-05": 0.43800000000000033, "0.08501805049639696": 0.5430000000000004, "0.08072632033109506": 0.019000000000000003}, "71910000": {"6.809528031665241e-05": 0.4240000000000003, "0.08501805049639696": 0.4880000000000003, "0.08072632033109506": 0.08800000000000006}, "71920000": {"6.809528031665241e-05": 0.43300000000000033, "0.08501805049639696": 0.4830000000000003, "0.08072632033109506": 0.08300000000000006, "0.08963217745531735": 0.001}, "71930000": {"6.809528031665241e-05": 0.4300000000000003, "0.08501805049639696": 0.4320000000000003, "0.08072632033109506": 0.1380000000000001}, "71940000": {"6.809528031665241e-05": 0.4110000000000003, "0.08501805049639696": 0.29600000000000015, "0.08072632033109506": 0.2930000000000002}, "71950000": {"6.809528031665241e-05": 0.4180000000000003, "0.08501805049639696": 0.28400000000000014, "0.08072632033109506": 0.2920000000000002, "0.0035672319493042204": 0.006}, "71960000": {"6.809528031665241e-05": 0.4180000000000003, "0.08501805049639696": 0.22100000000000009, "0.08072632033109506": 0.36100000000000027}, "71970000": {"6.809528031665241e-05": 0.4110000000000003, "0.08501805049639696": 0.2490000000000001, "0.08072632033109506": 0.34000000000000025}, "71980000": {"6.809528031665241e-05": 0.4210000000000003, "0.08501805049639696": 0.20300000000000007, "0.08072632033109506": 0.3760000000000003}, "71990000": {"6.809528031665241e-05": 0.44500000000000034, "0.08501805049639696": 0.2650000000000001, "0.08072632033109506": 0.2900000000000002}, "72000000": {"6.809528031665241e-05": 0.4220000000000003, "0.08501805049639696": 0.2460000000000001, "0.08072632033109506": 0.33200000000000024}, "72010000": {"6.809528031665241e-05": 0.43300000000000033, "0.08501805049639696": 0.3290000000000002, "0.08072632033109506": 0.23800000000000016}, "72020000": {"6.809528031665241e-05": 0.4040000000000003, "0.08501805049639696": 0.38900000000000023, "0.08072632033109506": 0.20600000000000013, "0.004739552222426468": 0.001}, "72030000": {"6.809528031665241e-05": 0.4100000000000003, "0.08501805049639696": 0.3700000000000002, "0.08072632033109506": 0.21400000000000013, "0.09082003539267275": 0.005, "0.0031496466471824477": 0.001}, "72040000": {"6.809528031665241e-05": 0.43500000000000033, "0.08501805049639696": 0.3370000000000002, "0.08072632033109506": 0.22800000000000015}, "72050000": {"6.809528031665241e-05": 0.4180000000000003, "0.08501805049639696": 0.30600000000000016, "0.08072632033109506": 0.2760000000000002}, "72060000": {"6.809528031665241e-05": 0.4250000000000003, "0.08501805049639696": 0.29300000000000015, "0.08072632033109506": 0.2820000000000002}, "72070000": {"6.809528031665241e-05": 0.4090000000000003, "0.08501805049639696": 0.2510000000000001, "0.08072632033109506": 0.34000000000000025}, "72080000": {"6.809528031665241e-05": 0.4070000000000003, "0.08501805049639696": 0.31800000000000017, "0.08072632033109506": 0.2750000000000002}, "72090000": {"6.809528031665241e-05": 0.43600000000000033, "0.08501805049639696": 0.26900000000000013, "0.08072632033109506": 0.2950000000000002}, "72100000": {"6.809528031665241e-05": 0.3870000000000003, "0.08501805049639696": 0.18800000000000006, "0.08072632033109506": 0.4250000000000003}, "72110000": {"6.809528031665241e-05": 0.4250000000000003, "0.08501805049639696": 0.15000000000000002, "0.08072632033109506": 0.4250000000000003}, "72120000": {"6.809528031665241e-05": 0.4110000000000003, "0.08501805049639696": 0.15300000000000002, "0.08072632033109506": 0.43600000000000033}, "72130000": {"6.809528031665241e-05": 0.4220000000000003, "0.08501805049639696": 0.14100000000000001, "0.08072632033109506": 0.43700000000000033}, "72140000": {"6.809528031665241e-05": 0.4180000000000003, "0.08501805049639696": 0.10899999999999999, "0.08072632033109506": 0.4730000000000003}, "72150000": {"6.809528031665241e-05": 0.3890000000000003, "0.08501805049639696": 0.09399999999999997, "0.08072632033109506": 0.5170000000000003}, "72160000": {"6.809528031665241e-05": 0.3880000000000003, "0.08501805049639696": 0.07799999999999996, "0.08072632033109506": 0.5340000000000004}, "72170000": {"6.809528031665241e-05": 0.4090000000000003, "0.08501805049639696": 0.133, "0.08072632033109506": 0.42900000000000027, "0.07952064105658062": 0.02900000000000002}, "72180000": {"6.809528031665241e-05": 0.4310000000000003, "0.08501805049639696": 0.21400000000000008, "0.08072632033109506": 0.3510000000000002, "0.07952064105658062": 0.004}, "72190000": {"6.809528031665241e-05": 0.4240000000000003, "0.08501805049639696": 0.29200000000000015, "0.08072632033109506": 0.28400000000000014}, "72200000": {"6.809528031665241e-05": 0.43900000000000033, "0.08501805049639696": 0.2560000000000001, "0.08072632033109506": 0.30500000000000016}, "72210000": {"6.809528031665241e-05": 0.4220000000000003, "0.08501805049639696": 0.28200000000000014, "0.08072632033109506": 0.29600000000000015}, "72220000": {"6.809528031665241e-05": 0.4270000000000003, "0.08501805049639696": 0.2230000000000001, "0.08072632033109506": 0.3500000000000002}, "72230000": {"6.809528031665241e-05": 0.4290000000000003, "0.08501805049639696": 0.15100000000000002, "0.08072632033109506": 0.42000000000000026}, "72240000": {"6.809528031665241e-05": 0.4120000000000003, "0.08501805049639696": 0.139, "0.08072632033109506": 0.4490000000000003}, "72250000": {"6.809528031665241e-05": 0.4160000000000003, "0.08501805049639696": 0.118, "0.08072632033109506": 0.4660000000000003}, "72260000": {"6.809528031665241e-05": 0.4120000000000003, "0.08501805049639696": 0.118, "0.08072632033109506": 0.4700000000000003}, "72270000": {"6.809528031665241e-05": 0.3940000000000003, "0.08501805049639696": 0.05899999999999994, "0.08072632033109506": 0.5470000000000004}, "72280000": {"6.809528031665241e-05": 0.4070000000000003, "0.08501805049639696": 0.061999999999999944, "0.08072632033109506": 0.5310000000000004}, "72290000": {"6.809528031665241e-05": 0.4240000000000003, "0.08501805049639696": 0.06299999999999994, "0.08072632033109506": 0.5130000000000003}, "72300000": {"6.809528031665241e-05": 0.4090000000000003, "0.08501805049639696": 0.09899999999999998, "0.08072632033109506": 0.4920000000000003}, "72310000": {"6.809528031665241e-05": 0.3940000000000003, "0.08501805049639696": 0.09599999999999997, "0.08072632033109506": 0.5090000000000003, "0.006695971729126174": 0.001}, "72320000": {"6.809528031665241e-05": 0.4030000000000003, "0.08501805049639696": 0.07199999999999995, "0.08072632033109506": 0.5230000000000004, "0.08380274989754334": 0.002}, "72330000": {"6.809528031665241e-05": 0.3940000000000003, "0.08501805049639696": 0.16700000000000004, "0.08072632033109506": 0.4390000000000003}, "72340000": {"6.809528031665241e-05": 0.4230000000000003, "0.08501805049639696": 0.2560000000000001, "0.08072632033109506": 0.3210000000000002}, "72350000": {"6.809528031665241e-05": 0.4200000000000003, "0.08501805049639696": 0.27800000000000014, "0.08072632033109506": 0.29600000000000015, "0.0842693214183235": 0.004, "0.006555309223737833": 0.002}, "72360000": {"6.809528031665241e-05": 0.4150000000000003, "0.08501805049639696": 0.2350000000000001, "0.08072632033109506": 0.3500000000000002}, "72370000": {"6.809528031665241e-05": 0.43500000000000033, "0.08501805049639696": 0.12, "0.08072632033109506": 0.4450000000000003}, "72380000": {"6.809528031665241e-05": 0.43900000000000033, "0.08501805049639696": 0.15000000000000002, "0.08072632033109506": 0.41000000000000025, "0.08151920371932247": 0.001}, "72390000": {"6.809528031665241e-05": 0.4160000000000003, "0.08501805049639696": 0.17300000000000004, "0.08072632033109506": 0.41100000000000025}, "72400000": {"6.809528031665241e-05": 0.4200000000000003, "0.08501805049639696": 0.16700000000000004, "0.08072632033109506": 0.41300000000000026}, "72410000": {"6.809528031665241e-05": 0.43700000000000033, "0.08501805049639696": 0.134, "0.08072632033109506": 0.42900000000000027}, "72420000": {"6.809528031665241e-05": 0.4040000000000003, "0.08501805049639696": 0.14900000000000002, "0.08072632033109506": 0.4470000000000003}, "72430000": {"6.809528031665241e-05": 0.4190000000000003, "0.08501805049639696": 0.15000000000000002, "0.08072632033109506": 0.43100000000000027}, "72440000": {"6.809528031665241e-05": 0.4080000000000003, "0.08501805049639696": 0.11499999999999999, "0.08072632033109506": 0.4770000000000003}, "72450000": {"6.809528031665241e-05": 0.4210000000000003, "0.08501805049639696": 0.15900000000000003, "0.08072632033109506": 0.42000000000000026}, "72460000": {"6.809528031665241e-05": 0.4300000000000003, "0.08501805049639696": 0.129, "0.08072632033109506": 0.4350000000000003, "0.0038012419400338887": 0.006}, "72470000": {"6.809528031665241e-05": 0.4220000000000003, "0.08501805049639696": 0.20300000000000007, "0.08072632033109506": 0.3740000000000002, "0.0038012419400338887": 0.001}, "72480000": {"6.809528031665241e-05": 0.4080000000000003, "0.08501805049639696": 0.17200000000000004, "0.08072632033109506": 0.42000000000000026}, "72490000": {"6.809528031665241e-05": 0.3940000000000003, "0.08501805049639696": 0.14, "0.08072632033109506": 0.4520000000000003, "0.08685430295850897": 0.014000000000000005}, "72500000": {"6.809528031665241e-05": 0.4100000000000003, "0.08501805049639696": 0.10899999999999999, "0.08072632033109506": 0.4730000000000003, "0.08685430295850897": 0.004, "0.001620046807586373": 0.004}, "72510000": {"6.809528031665241e-05": 0.3990000000000003, "0.08501805049639696": 0.123, "0.08072632033109506": 0.4780000000000003}, "72520000": {"6.809528031665241e-05": 0.4110000000000003, "0.08501805049639696": 0.139, "0.08072632033109506": 0.4500000000000003}, "72530000": {"6.809528031665241e-05": 0.4210000000000003, "0.08501805049639696": 0.2220000000000001, "0.08072632033109506": 0.3570000000000002}, "72540000": {"6.809528031665241e-05": 0.4110000000000003, "0.08501805049639696": 0.2330000000000001, "0.08072632033109506": 0.3560000000000002}, "72550000": {"6.809528031665241e-05": 0.4220000000000003, "0.08501805049639696": 0.21600000000000008, "0.08072632033109506": 0.3620000000000002}, "72560000": {"6.809528031665241e-05": 0.4240000000000003, "0.08501805049639696": 0.17000000000000004, "0.08072632033109506": 0.40600000000000025}, "72570000": {"6.809528031665241e-05": 0.4020000000000003, "0.08501805049639696": 0.12, "0.08072632033109506": 0.4780000000000003}, "72580000": {"6.809528031665241e-05": 0.4180000000000003, "0.08501805049639696": 0.137, "0.08072632033109506": 0.4450000000000003}, "72590000": {"6.809528031665241e-05": 0.4120000000000003, "0.08501805049639696": 0.16200000000000003, "0.08072632033109506": 0.42600000000000027}, "72600000": {"6.809528031665241e-05": 0.4200000000000003, "0.08501805049639696": 0.2270000000000001, "0.08072632033109506": 0.3510000000000002, "0.07957488456323662": 0.002}, "72610000": {"6.809528031665241e-05": 0.4150000000000003, "0.08501805049639696": 0.28500000000000014, "0.08072632033109506": 0.30000000000000016}, "72620000": {"6.809528031665241e-05": 0.4120000000000003, "0.08501805049639696": 0.3250000000000002, "0.08072632033109506": 0.2630000000000001}, "72630000": {"6.809528031665241e-05": 0.4070000000000003, "0.08501805049639696": 0.3290000000000002, "0.08072632033109506": 0.2640000000000001}, "72640000": {"6.809528031665241e-05": 0.4290000000000003, "0.08501805049639696": 0.3370000000000002, "0.08072632033109506": 0.2250000000000001, "0.08748812684073592": 0.009000000000000001}, "72650000": {"6.809528031665241e-05": 0.4270000000000003, "0.08501805049639696": 0.3380000000000002, "0.08072632033109506": 0.2220000000000001, "0.08748812684073592": 0.013000000000000005}, "72660000": {"6.809528031665241e-05": 0.3960000000000003, "0.08501805049639696": 0.42900000000000027, "0.08072632033109506": 0.14600000000000002, "0.08748812684073592": 0.022000000000000013, "0.0943035054943713": 0.007}, "72670000": {"6.809528031665241e-05": 0.43200000000000033, "0.08501805049639696": 0.3600000000000002, "0.08072632033109506": 0.19100000000000006, "0.0943035054943713": 0.013000000000000005, "0.08019509241046906": 0.004}, "72680000": {"6.809528031665241e-05": 0.4200000000000003, "0.08501805049639696": 0.40600000000000025, "0.08072632033109506": 0.16700000000000004, "0.08019509241046906": 0.007}, "72690000": {"6.809528031665241e-05": 0.4050000000000003, "0.08501805049639696": 0.4540000000000003, "0.08072632033109506": 0.139, "0.08019509241046906": 0.002}, "72700000": {"6.809528031665241e-05": 0.43400000000000033, "0.08501805049639696": 0.4360000000000003, "0.08072632033109506": 0.09299999999999997, "0.08019509241046906": 0.037000000000000026}, "72710000": {"6.809528031665241e-05": 0.4140000000000003, "0.08501805049639696": 0.5020000000000003, "0.08072632033109506": 0.04799999999999993, "0.08019509241046906": 0.036000000000000025}, "72720000": {"6.809528031665241e-05": 0.4050000000000003, "0.08501805049639696": 0.4580000000000003, "0.08072632033109506": 0.119, "0.08019509241046906": 0.016000000000000007, "0.07675471807000614": 0.002}, "72730000": {"6.809528031665241e-05": 0.4230000000000003, "0.08501805049639696": 0.4690000000000003, "0.08072632033109506": 0.051999999999999935, "0.08019509241046906": 0.05300000000000003, "0.08705034363442743": 0.003}, "72740000": {"6.809528031665241e-05": 0.43800000000000033, "0.08501805049639696": 0.5160000000000003, "0.08072632033109506": 0.02299999999999991, "0.08019509241046906": 0.023000000000000007}, "72750000": {"6.809528031665241e-05": 0.4300000000000003, "0.08501805049639696": 0.5270000000000004, "0.08072632033109506": 0.041999999999999926, "0.0058915724705888755": 0.001}, "72760000": {"6.809528031665241e-05": 0.4290000000000003, "0.08501805049639696": 0.5230000000000004, "0.08072632033109506": 0.04799999999999993}, "72770000": {"6.809528031665241e-05": 0.43600000000000033, "0.08501805049639696": 0.4940000000000003, "0.08072632033109506": 0.06999999999999995}, "72780000": {"6.809528031665241e-05": 0.4200000000000003, "0.08501805049639696": 0.5350000000000004, "0.08072632033109506": 0.04499999999999993}, "72790000": {"6.809528031665241e-05": 0.4180000000000003, "0.08501805049639696": 0.5710000000000004, "0.08072632033109506": 0.010999999999999899}, "72800000": {"6.809528031665241e-05": 0.4170000000000003, "0.08501805049639696": 0.5830000000000004}, "72810000": {"6.809528031665241e-05": 0.44400000000000034, "0.08501805049639696": 0.5560000000000004}, "72820000": {"6.809528031665241e-05": 0.4030000000000003, "0.08501805049639696": 0.5970000000000004}, "72830000": {"6.809528031665241e-05": 0.44500000000000034, "0.08501805049639696": 0.5550000000000004}, "72840000": {"6.809528031665241e-05": 0.43400000000000033, "0.08501805049639696": 0.5660000000000004}, "72850000": {"6.809528031665241e-05": 0.4230000000000003, "0.08501805049639696": 0.5770000000000004}, "72860000": {"6.809528031665241e-05": 0.43800000000000033, "0.08501805049639696": 0.5620000000000004}, "72870000": {"6.809528031665241e-05": 0.4270000000000003, "0.08501805049639696": 0.5730000000000004}, "72880000": {"6.809528031665241e-05": 0.4260000000000003, "0.08501805049639696": 0.5740000000000004}, "72890000": {"6.809528031665241e-05": 0.44900000000000034, "0.08501805049639696": 0.5500000000000004, "0.08221641130185597": 0.001}, "72900000": {"6.809528031665241e-05": 0.4200000000000003, "0.08501805049639696": 0.5800000000000004}, "72910000": {"6.809528031665241e-05": 0.43300000000000033, "0.08501805049639696": 0.5670000000000004}, "72920000": {"6.809528031665241e-05": 0.4290000000000003, "0.08501805049639696": 0.5710000000000004}, "72930000": {"6.809528031665241e-05": 0.43400000000000033, "0.08501805049639696": 0.5660000000000004}, "72940000": {"6.809528031665241e-05": 0.4310000000000003, "0.08501805049639696": 0.5690000000000004}, "72950000": {"6.809528031665241e-05": 0.4110000000000003, "0.08501805049639696": 0.5890000000000004}, "72960000": {"6.809528031665241e-05": 0.4120000000000003, "0.08501805049639696": 0.5880000000000004}, "72970000": {"6.809528031665241e-05": 0.4250000000000003, "0.08501805049639696": 0.5750000000000004}, "72980000": {"6.809528031665241e-05": 0.4110000000000003, "0.08501805049639696": 0.5890000000000004}, "72990000": {"6.809528031665241e-05": 0.4200000000000003, "0.08501805049639696": 0.5800000000000004}, "73000000": {"6.809528031665241e-05": 0.4240000000000003, "0.08501805049639696": 0.5750000000000004, "0.09026751830438652": 0.001}, "73010000": {"6.809528031665241e-05": 0.43300000000000033, "0.08501805049639696": 0.5670000000000004}, "73020000": {"6.809528031665241e-05": 0.4180000000000003, "0.08501805049639696": 0.5820000000000004}, "73030000": {"6.809528031665241e-05": 0.4250000000000003, "0.08501805049639696": 0.5750000000000004}, "73040000": {"6.809528031665241e-05": 0.4110000000000003, "0.08501805049639696": 0.5890000000000004}, "73050000": {"6.809528031665241e-05": 0.4280000000000003, "0.08501805049639696": 0.5720000000000004}, "73060000": {"6.809528031665241e-05": 0.3980000000000003, "0.08501805049639696": 0.6020000000000004}, "73070000": {"6.809528031665241e-05": 0.4300000000000003, "0.08501805049639696": 0.5690000000000004, "0.08869850749159955": 0.001}, "73080000": {"6.809528031665241e-05": 0.4100000000000003, "0.08501805049639696": 0.5900000000000004}, "73090000": {"6.809528031665241e-05": 0.4150000000000003, "0.08501805049639696": 0.5850000000000004}, "73100000": {"6.809528031665241e-05": 0.43200000000000033, "0.08501805049639696": 0.5680000000000004}, "73110000": {"6.809528031665241e-05": 0.4260000000000003, "0.08501805049639696": 0.5660000000000004, "0.07945712638568615": 0.008}, "73120000": {"6.809528031665241e-05": 0.4120000000000003, "0.08501805049639696": 0.5730000000000004, "0.07945712638568615": 0.015000000000000006}, "73130000": {"6.809528031665241e-05": 0.43700000000000033, "0.08501805049639696": 0.5480000000000004, "0.07945712638568615": 0.006, "0.09211449375163101": 0.009000000000000001}, "73140000": {"6.809528031665241e-05": 0.43700000000000033, "0.08501805049639696": 0.5610000000000004, "0.09211449375163101": 0.002}, "73150000": {"6.809528031665241e-05": 0.43500000000000033, "0.08501805049639696": 0.5650000000000004}, "73160000": {"6.809528031665241e-05": 0.4160000000000003, "0.08501805049639696": 0.5840000000000004}, "73170000": {"6.809528031665241e-05": 0.4100000000000003, "0.08501805049639696": 0.5870000000000004, "0.08265813348301256": 0.003}, "73180000": {"6.809528031665241e-05": 0.4290000000000003, "0.08501805049639696": 0.5710000000000004}, "73190000": {"6.809528031665241e-05": 0.4290000000000003, "0.08501805049639696": 0.5710000000000004}, "73200000": {"6.809528031665241e-05": 0.44200000000000034, "0.08501805049639696": 0.5560000000000004, "0.08087356550294347": 0.002}, "73210000": {"6.809528031665241e-05": 0.44100000000000034, "0.08501805049639696": 0.5590000000000004}, "73220000": {"6.809528031665241e-05": 0.4120000000000003, "0.08501805049639696": 0.5880000000000004}, "73230000": {"6.809528031665241e-05": 0.4280000000000003, "0.08501805049639696": 0.5710000000000004, "0.0830699396496917": 0.001}, "73240000": {"6.809528031665241e-05": 0.4270000000000003, "0.08501805049639696": 0.5730000000000004}, "73250000": {"6.809528031665241e-05": 0.4280000000000003, "0.08501805049639696": 0.5720000000000004}, "73260000": {"6.809528031665241e-05": 0.4170000000000003, "0.08501805049639696": 0.5830000000000004}, "73270000": {"6.809528031665241e-05": 0.4090000000000003, "0.08501805049639696": 0.5910000000000004}, "73280000": {"6.809528031665241e-05": 0.4200000000000003, "0.08501805049639696": 0.5780000000000004, "0.08674939297361334": 0.002}, "73290000": {"6.809528031665241e-05": 0.43500000000000033, "0.08501805049639696": 0.5650000000000004}, "73300000": {"6.809528031665241e-05": 0.4240000000000003, "0.08501805049639696": 0.5760000000000004}, "73310000": {"6.809528031665241e-05": 0.4240000000000003, "0.08501805049639696": 0.5760000000000004}, "73320000": {"6.809528031665241e-05": 0.43600000000000033, "0.08501805049639696": 0.5640000000000004}, "73330000": {"6.809528031665241e-05": 0.4230000000000003, "0.08501805049639696": 0.5770000000000004}, "73340000": {"6.809528031665241e-05": 0.4130000000000003, "0.08501805049639696": 0.5870000000000004}, "73350000": {"6.809528031665241e-05": 0.4220000000000003, "0.08501805049639696": 0.5780000000000004}, "73360000": {"6.809528031665241e-05": 0.4140000000000003, "0.08501805049639696": 0.5860000000000004}, "73370000": {"6.809528031665241e-05": 0.43300000000000033, "0.08501805049639696": 0.5670000000000004}, "73380000": {"6.809528031665241e-05": 0.4240000000000003, "0.08501805049639696": 0.5760000000000004}, "73390000": {"6.809528031665241e-05": 0.4300000000000003, "0.08501805049639696": 0.5700000000000004}, "73400000": {"6.809528031665241e-05": 0.4200000000000003, "0.08501805049639696": 0.5710000000000004, "0.09062952833617664": 0.009000000000000001}, "73410000": {"6.809528031665241e-05": 0.44400000000000034, "0.08501805049639696": 0.5480000000000004, "0.09062952833617664": 0.008}, "73420000": {"6.809528031665241e-05": 0.44100000000000034, "0.08501805049639696": 0.5590000000000004}, "73430000": {"6.809528031665241e-05": 0.43500000000000033, "0.08501805049639696": 0.5650000000000004}, "73440000": {"6.809528031665241e-05": 0.4110000000000003, "0.08501805049639696": 0.5880000000000004, "0.0858283846986874": 0.001}, "73450000": {"6.809528031665241e-05": 0.4220000000000003, "0.08501805049639696": 0.5780000000000004}, "73460000": {"6.809528031665241e-05": 0.4260000000000003, "0.08501805049639696": 0.5740000000000004}, "73470000": {"6.809528031665241e-05": 0.3990000000000003, "0.08501805049639696": 0.6010000000000004}, "73480000": {"6.809528031665241e-05": 0.43700000000000033, "0.08501805049639696": 0.5550000000000004, "0.08851112201574986": 0.008}, "73490000": {"6.809528031665241e-05": 0.4110000000000003, "0.08501805049639696": 0.5580000000000004, "0.08851112201574986": 0.03100000000000002}, "73500000": {"6.809528031665241e-05": 0.4260000000000003, "0.08501805049639696": 0.5460000000000004, "0.08851112201574986": 0.028000000000000018}, "73510000": {"6.809528031665241e-05": 0.4250000000000003, "0.08501805049639696": 0.5380000000000004, "0.08851112201574986": 0.035000000000000024, "0.07681903959438555": 0.002}, "73520000": {"6.809528031665241e-05": 0.4310000000000003, "0.08501805049639696": 0.5560000000000004, "0.08851112201574986": 0.013000000000000005}, "73530000": {"6.809528031665241e-05": 0.4130000000000003, "0.08501805049639696": 0.5480000000000004, "0.08851112201574986": 0.035000000000000024, "0.0865700541237312": 0.004}, "73540000": {"6.809528031665241e-05": 0.4190000000000003, "0.08501805049639696": 0.5560000000000004, "0.08851112201574986": 0.022000000000000013, "0.0865700541237312": 0.003}, "73550000": {"6.809528031665241e-05": 0.4120000000000003, "0.08501805049639696": 0.5690000000000004, "0.08851112201574986": 0.01900000000000001}, "73560000": {"6.809528031665241e-05": 0.4080000000000003, "0.08501805049639696": 0.5790000000000004, "0.08851112201574986": 0.013000000000000005}, "73570000": {"6.809528031665241e-05": 0.43200000000000033, "0.08501805049639696": 0.5680000000000004}, "73580000": {"6.809528031665241e-05": 0.4260000000000003, "0.08501805049639696": 0.5740000000000004}, "73590000": {"6.809528031665241e-05": 0.4250000000000003, "0.08501805049639696": 0.5750000000000004}, "73600000": {"6.809528031665241e-05": 0.4230000000000003, "0.08501805049639696": 0.5720000000000004, "0.08958502915200879": 0.005}, "73610000": {"6.809528031665241e-05": 0.43700000000000033, "0.08501805049639696": 0.5590000000000004, "0.08958502915200879": 0.004}, "73620000": {"6.809528031665241e-05": 0.4120000000000003, "0.08501805049639696": 0.5880000000000004}, "73630000": {"6.809528031665241e-05": 0.3980000000000003, "0.08501805049639696": 0.6020000000000004}, "73640000": {"6.809528031665241e-05": 0.4230000000000003, "0.08501805049639696": 0.5770000000000004}, "73650000": {"6.809528031665241e-05": 0.44100000000000034, "0.08501805049639696": 0.5590000000000004}, "73660000": {"6.809528031665241e-05": 0.4020000000000003, "0.08501805049639696": 0.5900000000000004, "0.008009122687227933": 0.007, "0.007953172068498767": 0.001}, "73670000": {"6.809528031665241e-05": 0.4150000000000003, "0.08501805049639696": 0.5840000000000004, "0.07917354915562276": 0.001}, "73680000": {"6.809528031665241e-05": 0.43500000000000033, "0.08501805049639696": 0.5640000000000004, "0.008206493086105406": 0.001}, "73690000": {"6.809528031665241e-05": 0.43200000000000033, "0.08501805049639696": 0.5680000000000004}, "73700000": {"6.809528031665241e-05": 0.44600000000000034, "0.08501805049639696": 0.5540000000000004}, "73710000": {"6.809528031665241e-05": 0.4020000000000003, "0.08501805049639696": 0.5970000000000004, "0.0005375153367342591": 0.001}, "73720000": {"6.809528031665241e-05": 0.4260000000000003, "0.08501805049639696": 0.5740000000000004}, "73730000": {"6.809528031665241e-05": 0.4190000000000003, "0.08501805049639696": 0.5810000000000004}, "73740000": {"6.809528031665241e-05": 0.4260000000000003, "0.08501805049639696": 0.5740000000000004}, "73750000": {"6.809528031665241e-05": 0.4110000000000003, "0.08501805049639696": 0.5890000000000004}, "73760000": {"6.809528031665241e-05": 0.4300000000000003, "0.08501805049639696": 0.5700000000000004}, "73770000": {"6.809528031665241e-05": 0.4070000000000003, "0.08501805049639696": 0.5930000000000004}, "73780000": {"6.809528031665241e-05": 0.4260000000000003, "0.08501805049639696": 0.5740000000000004}, "73790000": {"6.809528031665241e-05": 0.4130000000000003, "0.08501805049639696": 0.5860000000000004, "0.08387143018051402": 0.001}, "73800000": {"6.809528031665241e-05": 0.4150000000000003, "0.08501805049639696": 0.5850000000000004}, "73810000": {"6.809528031665241e-05": 0.4100000000000003, "0.08501805049639696": 0.5760000000000004, "0.004224783252663483": 0.014000000000000005}, "73820000": {"6.809528031665241e-05": 0.4140000000000003, "0.08501805049639696": 0.5860000000000004}, "73830000": {"6.809528031665241e-05": 0.4250000000000003, "0.08501805049639696": 0.5750000000000004}, "73840000": {"6.809528031665241e-05": 0.44500000000000034, "0.08501805049639696": 0.5550000000000004}, "73850000": {"6.809528031665241e-05": 0.4110000000000003, "0.08501805049639696": 0.5890000000000004}, "73860000": {"6.809528031665241e-05": 0.4150000000000003, "0.08501805049639696": 0.5850000000000004}, "73870000": {"6.809528031665241e-05": 0.4280000000000003, "0.08501805049639696": 0.5720000000000004}, "73880000": {"6.809528031665241e-05": 0.4210000000000003, "0.08501805049639696": 0.5700000000000004, "0.06872737619488839": 0.007, "0.08521588766889196": 0.002}, "73890000": {"6.809528031665241e-05": 0.4270000000000003, "0.08501805049639696": 0.5730000000000004}, "73900000": {"6.809528031665241e-05": 0.43300000000000033, "0.08501805049639696": 0.5670000000000004}, "73910000": {"6.809528031665241e-05": 0.4090000000000003, "0.08501805049639696": 0.5910000000000004}, "73920000": {"6.809528031665241e-05": 0.4030000000000003, "0.08501805049639696": 0.5970000000000004}, "73930000": {"6.809528031665241e-05": 0.43500000000000033, "0.08501805049639696": 0.5650000000000004}, "73940000": {"6.809528031665241e-05": 0.44400000000000034, "0.08501805049639696": 0.5560000000000004}, "73950000": {"6.809528031665241e-05": 0.4150000000000003, "0.08501805049639696": 0.5850000000000004}, "73960000": {"6.809528031665241e-05": 0.4090000000000003, "0.08501805049639696": 0.5910000000000004}, "73970000": {"6.809528031665241e-05": 0.4090000000000003, "0.08501805049639696": 0.5900000000000004, "0.008543941058946982": 0.001}, "73980000": {"6.809528031665241e-05": 0.4200000000000003, "0.08501805049639696": 0.5800000000000004}, "73990000": {"6.809528031665241e-05": 0.43200000000000033, "0.08501805049639696": 0.5680000000000004}, "74000000": {"6.809528031665241e-05": 0.4260000000000003, "0.08501805049639696": 0.5740000000000004}, "74010000": {"6.809528031665241e-05": 0.4220000000000003, "0.08501805049639696": 0.5780000000000004}, "74020000": {"6.809528031665241e-05": 0.4170000000000003, "0.08501805049639696": 0.5830000000000004}, "74030000": {"6.809528031665241e-05": 0.43500000000000033, "0.08501805049639696": 0.5640000000000004, "0.002698157744559364": 0.001}, "74040000": {"6.809528031665241e-05": 0.3870000000000003, "0.08501805049639696": 0.5990000000000004, "0.0856894778867635": 0.014000000000000005}, "74050000": {"6.809528031665241e-05": 0.4290000000000003, "0.08501805049639696": 0.5690000000000004, "0.0856894778867635": 0.002}, "74060000": {"6.809528031665241e-05": 0.43200000000000033, "0.08501805049639696": 0.5670000000000004, "0.09016182755188405": 0.001}, "74070000": {"6.809528031665241e-05": 0.43900000000000033, "0.08501805049639696": 0.5610000000000004}, "74080000": {"6.809528031665241e-05": 0.4210000000000003, "0.08501805049639696": 0.5790000000000004}, "74090000": {"6.809528031665241e-05": 0.4230000000000003, "0.08501805049639696": 0.5770000000000004}, "74100000": {"6.809528031665241e-05": 0.4310000000000003, "0.08501805049639696": 0.5690000000000004}, "74110000": {"6.809528031665241e-05": 0.43500000000000033, "0.08501805049639696": 0.5650000000000004}, "74120000": {"6.809528031665241e-05": 0.4140000000000003, "0.08501805049639696": 0.5860000000000004}, "74130000": {"6.809528031665241e-05": 0.43500000000000033, "0.08501805049639696": 0.5650000000000004}, "74140000": {"6.809528031665241e-05": 0.43600000000000033, "0.08501805049639696": 0.5640000000000004}, "74150000": {"6.809528031665241e-05": 0.4190000000000003, "0.08501805049639696": 0.5810000000000004}, "74160000": {"6.809528031665241e-05": 0.4220000000000003, "0.08501805049639696": 0.5780000000000004}, "74170000": {"6.809528031665241e-05": 0.44400000000000034, "0.08501805049639696": 0.5560000000000004}, "74180000": {"6.809528031665241e-05": 0.4260000000000003, "0.08501805049639696": 0.5740000000000004}, "74190000": {"6.809528031665241e-05": 0.44100000000000034, "0.08501805049639696": 0.5590000000000004}, "74200000": {"6.809528031665241e-05": 0.4140000000000003, "0.08501805049639696": 0.5860000000000004}, "74210000": {"6.809528031665241e-05": 0.43700000000000033, "0.08501805049639696": 0.5590000000000004, "0.08334266987977529": 0.001, "0.07928855264351856": 0.003}, "74220000": {"6.809528031665241e-05": 0.43500000000000033, "0.08501805049639696": 0.5640000000000004, "0.0026416579051056566": 0.001}, "74230000": {"6.809528031665241e-05": 0.44000000000000034, "0.08501805049639696": 0.5600000000000004}, "74240000": {"6.809528031665241e-05": 0.4250000000000003, "0.08501805049639696": 0.5750000000000004}, "74250000": {"6.809528031665241e-05": 0.4150000000000003, "0.08501805049639696": 0.5850000000000004}, "74260000": {"6.809528031665241e-05": 0.4020000000000003, "0.08501805049639696": 0.5980000000000004}, "74270000": {"6.809528031665241e-05": 0.43700000000000033, "0.08501805049639696": 0.5630000000000004}, "74280000": {"6.809528031665241e-05": 0.43900000000000033, "0.08501805049639696": 0.5610000000000004}, "74290000": {"6.809528031665241e-05": 0.4070000000000003, "0.08501805049639696": 0.5930000000000004}, "74300000": {"6.809528031665241e-05": 0.4270000000000003, "0.08501805049639696": 0.5730000000000004}, "74310000": {"6.809528031665241e-05": 0.4190000000000003, "0.08501805049639696": 0.5810000000000004}, "74320000": {"6.809528031665241e-05": 0.4300000000000003, "0.08501805049639696": 0.5700000000000004}, "74330000": {"6.809528031665241e-05": 0.4180000000000003, "0.08501805049639696": 0.5820000000000004}, "74340000": {"6.809528031665241e-05": 0.44100000000000034, "0.08501805049639696": 0.5590000000000004}, "74350000": {"6.809528031665241e-05": 0.44100000000000034, "0.08501805049639696": 0.5540000000000004, "0.08587417220949617": 0.003, "0.09058886955849522": 0.001, "0.0792363803263316": 0.001}, "74360000": {"6.809528031665241e-05": 0.4240000000000003, "0.08501805049639696": 0.5660000000000004, "0.09058886955849522": 0.010000000000000002}, "74370000": {"6.809528031665241e-05": 0.4230000000000003, "0.08501805049639696": 0.5520000000000004, "0.09058886955849522": 0.024000000000000014, "0.08175776497512197": 0.001}, "74380000": {"6.809528031665241e-05": 0.4230000000000003, "0.08501805049639696": 0.5640000000000004, "0.09058886955849522": 0.013000000000000005}, "74390000": {"6.809528031665241e-05": 0.4260000000000003, "0.08501805049639696": 0.5740000000000004}, "74400000": {"6.809528031665241e-05": 0.4250000000000003, "0.08501805049639696": 0.5750000000000004}, "74410000": {"6.809528031665241e-05": 0.4150000000000003, "0.08501805049639696": 0.5850000000000004}, "74420000": {"6.809528031665241e-05": 0.43800000000000033, "0.08501805049639696": 0.5620000000000004}, "74430000": {"6.809528031665241e-05": 0.4250000000000003, "0.08501805049639696": 0.5750000000000004}, "74440000": {"6.809528031665241e-05": 0.44800000000000034, "0.08501805049639696": 0.5510000000000004, "0.0041948990294714715": 0.001}, "74450000": {"6.809528031665241e-05": 0.4120000000000003, "0.08501805049639696": 0.5880000000000004}, "74460000": {"6.809528031665241e-05": 0.43400000000000033, "0.08501805049639696": 0.5660000000000004}, "74470000": {"6.809528031665241e-05": 0.43600000000000033, "0.08501805049639696": 0.5640000000000004}, "74480000": {"6.809528031665241e-05": 0.4070000000000003, "0.08501805049639696": 0.5930000000000004}, "74490000": {"6.809528031665241e-05": 0.4280000000000003, "0.08501805049639696": 0.5720000000000004}, "74500000": {"6.809528031665241e-05": 0.4250000000000003, "0.08501805049639696": 0.5750000000000004}, "74510000": {"6.809528031665241e-05": 0.4030000000000003, "0.08501805049639696": 0.5900000000000004, "0.08514765068435627": 0.007}, "74520000": {"6.809528031665241e-05": 0.43700000000000033, "0.08501805049639696": 0.5490000000000004, "0.08514765068435627": 0.014000000000000005}, "74530000": {"6.809528031665241e-05": 0.43400000000000033, "0.08501805049639696": 0.5660000000000004}, "74540000": {"6.809528031665241e-05": 0.4210000000000003, "0.08501805049639696": 0.5790000000000004}, "74550000": {"6.809528031665241e-05": 0.4290000000000003, "0.08501805049639696": 0.5690000000000004, "0.006920362892260107": 0.002}, "74560000": {"6.809528031665241e-05": 0.4150000000000003, "0.08501805049639696": 0.5850000000000004}, "74570000": {"6.809528031665241e-05": 0.4020000000000003, "0.08501805049639696": 0.5980000000000004}, "74580000": {"6.809528031665241e-05": 0.4150000000000003, "0.08501805049639696": 0.5850000000000004}, "74590000": {"6.809528031665241e-05": 0.3920000000000003, "0.08501805049639696": 0.6080000000000004}, "74600000": {"6.809528031665241e-05": 0.4170000000000003, "0.08501805049639696": 0.5830000000000004}, "74610000": {"6.809528031665241e-05": 0.43300000000000033, "0.08501805049639696": 0.5670000000000004}, "74620000": {"6.809528031665241e-05": 0.4190000000000003, "0.08501805049639696": 0.5720000000000004, "0.006983379506923473": 0.009000000000000001}, "74630000": {"6.809528031665241e-05": 0.4200000000000003, "0.08501805049639696": 0.5490000000000004, "0.006983379506923473": 0.027000000000000017, "0.08243409023920033": 0.003, "0.08558335640538994": 0.001}, "74640000": {"6.809528031665241e-05": 0.4050000000000003, "0.08501805049639696": 0.5860000000000004, "0.006983379506923473": 0.004, "0.0010089379387960545": 0.005}, "74650000": {"6.809528031665241e-05": 0.4030000000000003, "0.08501805049639696": 0.5970000000000004}, "74660000": {"6.809528031665241e-05": 0.4200000000000003, "0.08501805049639696": 0.5800000000000004}, "74670000": {"6.809528031665241e-05": 0.4140000000000003, "0.08501805049639696": 0.5860000000000004}, "74680000": {"6.809528031665241e-05": 0.4270000000000003, "0.08501805049639696": 0.5730000000000004}, "74690000": {"6.809528031665241e-05": 0.4120000000000003, "0.08501805049639696": 0.5880000000000004}, "74700000": {"6.809528031665241e-05": 0.4170000000000003, "0.08501805049639696": 0.5830000000000004}, "74710000": {"6.809528031665241e-05": 0.44300000000000034, "0.08501805049639696": 0.5560000000000004, "0.08338250443726222": 0.001}, "74720000": {"6.809528031665241e-05": 0.4150000000000003, "0.08501805049639696": 0.5840000000000004, "0.0812595037945599": 0.001}, "74730000": {"6.809528031665241e-05": 0.44200000000000034, "0.08501805049639696": 0.5570000000000004, "0.0812595037945599": 0.001}, "74740000": {"6.809528031665241e-05": 0.4310000000000003, "0.08501805049639696": 0.5510000000000004, "0.0812595037945599": 0.01800000000000001}, "74750000": {"6.809528031665241e-05": 0.4150000000000003, "0.08501805049639696": 0.5770000000000004, "0.0812595037945599": 0.008}, "74760000": {"6.809528031665241e-05": 0.4230000000000003, "0.08501805049639696": 0.5770000000000004}, "74770000": {"6.809528031665241e-05": 0.4260000000000003, "0.08501805049639696": 0.5740000000000004}, "74780000": {"6.809528031665241e-05": 0.4170000000000003, "0.08501805049639696": 0.5830000000000004}, "74790000": {"6.809528031665241e-05": 0.4260000000000003, "0.08501805049639696": 0.5740000000000004}, "74800000": {"6.809528031665241e-05": 0.4280000000000003, "0.08501805049639696": 0.5720000000000004}, "74810000": {"6.809528031665241e-05": 0.4200000000000003, "0.08501805049639696": 0.5800000000000004}, "74820000": {"6.809528031665241e-05": 0.43900000000000033, "0.08501805049639696": 0.5610000000000004}, "74830000": {"6.809528031665241e-05": 0.4130000000000003, "0.08501805049639696": 0.5860000000000004, "0.007282551683078979": 0.001}, "74840000": {"6.809528031665241e-05": 0.4140000000000003, "0.08501805049639696": 0.5860000000000004}, "74850000": {"6.809528031665241e-05": 0.44900000000000034, "0.08501805049639696": 0.5510000000000004}, "74860000": {"6.809528031665241e-05": 0.4300000000000003, "0.08501805049639696": 0.5700000000000004}, "74870000": {"6.809528031665241e-05": 0.4260000000000003, "0.08501805049639696": 0.5740000000000004}, "74880000": {"6.809528031665241e-05": 0.4090000000000003, "0.08501805049639696": 0.5910000000000004}, "74890000": {"6.809528031665241e-05": 0.4140000000000003, "0.08501805049639696": 0.5850000000000004, "0.07194924639610996": 0.001}, "74900000": {"6.809528031665241e-05": 0.3960000000000003, "0.08501805049639696": 0.6040000000000004}, "74910000": {"6.809528031665241e-05": 0.43600000000000033, "0.08501805049639696": 0.5630000000000004, "0.09246948366942269": 0.001}, "74920000": {"6.809528031665241e-05": 0.4180000000000003, "0.08501805049639696": 0.5820000000000004}, "74930000": {"6.809528031665241e-05": 0.44100000000000034, "0.08501805049639696": 0.5590000000000004}, "74940000": {"6.809528031665241e-05": 0.44200000000000034, "0.08501805049639696": 0.5580000000000004}, "74950000": {"6.809528031665241e-05": 0.44000000000000034, "0.08501805049639696": 0.5460000000000004, "0.09407616775011951": 0.014000000000000005}, "74960000": {"6.809528031665241e-05": 0.4170000000000003, "0.08501805049639696": 0.5660000000000004, "0.09407616775011951": 0.017000000000000008}, "74970000": {"6.809528031665241e-05": 0.44300000000000034, "0.08501805049639696": 0.5420000000000004, "0.09407616775011951": 0.015000000000000006}, "74980000": {"6.809528031665241e-05": 0.4300000000000003, "0.08501805049639696": 0.5630000000000004, "0.09407616775011951": 0.007}, "74990000": {"6.809528031665241e-05": 0.4240000000000003, "0.08501805049639696": 0.5760000000000004}, "75000000": {"6.809528031665241e-05": 0.4150000000000003, "0.08501805049639696": 0.5850000000000004}, "75010000": {"6.809528031665241e-05": 0.4250000000000003, "0.08501805049639696": 0.5750000000000004}, "75020000": {"6.809528031665241e-05": 0.4190000000000003, "0.08501805049639696": 0.5810000000000004}, "75030000": {"6.809528031665241e-05": 0.4210000000000003, "0.08501805049639696": 0.5790000000000004}, "75040000": {"6.809528031665241e-05": 0.43200000000000033, "0.08501805049639696": 0.5680000000000004}, "75050000": {"6.809528031665241e-05": 0.4310000000000003, "0.08501805049639696": 0.5690000000000004}, "75060000": {"6.809528031665241e-05": 0.43900000000000033, "0.08501805049639696": 0.5610000000000004}, "75070000": {"6.809528031665241e-05": 0.4270000000000003, "0.08501805049639696": 0.5730000000000004}, "75080000": {"6.809528031665241e-05": 0.4180000000000003, "0.08501805049639696": 0.5820000000000004}, "75090000": {"6.809528031665241e-05": 0.44400000000000034, "0.08501805049639696": 0.5560000000000004}, "75100000": {"6.809528031665241e-05": 0.4230000000000003, "0.08501805049639696": 0.5750000000000004, "0.0862894141331031": 0.002}, "75110000": {"6.809528031665241e-05": 0.43200000000000033, "0.08501805049639696": 0.5650000000000004, "0.0862894141331031": 0.003}, "75120000": {"6.809528031665241e-05": 0.43300000000000033, "0.08501805049639696": 0.5670000000000004}, "75130000": {"6.809528031665241e-05": 0.4270000000000003, "0.08501805049639696": 0.5730000000000004}, "75140000": {"6.809528031665241e-05": 0.4230000000000003, "0.08501805049639696": 0.5770000000000004}, "75150000": {"6.809528031665241e-05": 0.4110000000000003, "0.08501805049639696": 0.5890000000000004}, "75160000": {"6.809528031665241e-05": 0.4100000000000003, "0.08501805049639696": 0.5900000000000004}, "75170000": {"6.809528031665241e-05": 0.4170000000000003, "0.08501805049639696": 0.5830000000000004}, "75180000": {"6.809528031665241e-05": 0.4240000000000003, "0.08501805049639696": 0.5760000000000004}, "75190000": {"6.809528031665241e-05": 0.4220000000000003, "0.08501805049639696": 0.5780000000000004}, "75200000": {"6.809528031665241e-05": 0.45500000000000035, "0.08501805049639696": 0.5450000000000004}, "75210000": {"6.809528031665241e-05": 0.4160000000000003, "0.08501805049639696": 0.5800000000000004, "0.0010355362722587308": 0.003, "0.006844144739390228": 0.001}, "75220000": {"6.809528031665241e-05": 0.45600000000000035, "0.08501805049639696": 0.5440000000000004}, "75230000": {"6.809528031665241e-05": 0.4260000000000003, "0.08501805049639696": 0.5740000000000004}, "75240000": {"6.809528031665241e-05": 0.4010000000000003, "0.08501805049639696": 0.5930000000000004, "0.0042473213526014655": 0.006}, "75250000": {"6.809528031665241e-05": 0.43400000000000033, "0.08501805049639696": 0.5650000000000004, "0.001014790147453063": 0.001}, "75260000": {"6.809528031665241e-05": 0.4260000000000003, "0.08501805049639696": 0.5740000000000004}, "75270000": {"6.809528031665241e-05": 0.4290000000000003, "0.08501805049639696": 0.5710000000000004}, "75280000": {"6.809528031665241e-05": 0.4110000000000003, "0.08501805049639696": 0.5890000000000004}, "75290000": {"6.809528031665241e-05": 0.4230000000000003, "0.08501805049639696": 0.5770000000000004}, "75300000": {"6.809528031665241e-05": 0.4260000000000003, "0.08501805049639696": 0.5740000000000004}, "75310000": {"6.809528031665241e-05": 0.43700000000000033, "0.08501805049639696": 0.5630000000000004}, "75320000": {"6.809528031665241e-05": 0.4230000000000003, "0.08501805049639696": 0.5770000000000004}, "75330000": {"6.809528031665241e-05": 0.4160000000000003, "0.08501805049639696": 0.5840000000000004}, "75340000": {"6.809528031665241e-05": 0.4160000000000003, "0.08501805049639696": 0.5800000000000004, "0.0006748955441754356": 0.004}, "75350000": {"6.809528031665241e-05": 0.44200000000000034, "0.08501805049639696": 0.5580000000000004}, "75360000": {"6.809528031665241e-05": 0.4290000000000003, "0.08501805049639696": 0.5710000000000004}, "75370000": {"6.809528031665241e-05": 0.43800000000000033, "0.08501805049639696": 0.5620000000000004}, "75380000": {"6.809528031665241e-05": 0.4190000000000003, "0.08501805049639696": 0.5810000000000004}, "75390000": {"6.809528031665241e-05": 0.4270000000000003, "0.08501805049639696": 0.5730000000000004}, "75400000": {"6.809528031665241e-05": 0.4150000000000003, "0.08501805049639696": 0.5840000000000004, "0.08613885822374229": 0.001}, "75410000": {"6.809528031665241e-05": 0.4290000000000003, "0.08501805049639696": 0.5710000000000004}, "75420000": {"6.809528031665241e-05": 0.4170000000000003, "0.08501805049639696": 0.5780000000000004, "0.08485722893724805": 0.005}, "75430000": {"6.809528031665241e-05": 0.43500000000000033, "0.08501805049639696": 0.5650000000000004}, "75440000": {"6.809528031665241e-05": 0.43600000000000033, "0.08501805049639696": 0.5630000000000004, "0.003561166522125708": 0.001}, "75450000": {"6.809528031665241e-05": 0.44100000000000034, "0.08501805049639696": 0.5580000000000004, "0.008732171326813065": 0.001}, "75460000": {"6.809528031665241e-05": 0.4290000000000003, "0.08501805049639696": 0.5630000000000004, "0.08021261534060932": 0.008}, "75470000": {"6.809528031665241e-05": 0.44000000000000034, "0.08501805049639696": 0.5600000000000004}, "75480000": {"6.809528031665241e-05": 0.4160000000000003, "0.08501805049639696": 0.5840000000000004}, "75490000": {"6.809528031665241e-05": 0.4310000000000003, "0.08501805049639696": 0.5680000000000004, "0.08267162019928806": 0.001}, "75500000": {"6.809528031665241e-05": 0.4150000000000003, "0.08501805049639696": 0.5680000000000004, "0.08267162019928806": 0.017000000000000008}, "75510000": {"6.809528031665241e-05": 0.4170000000000003, "0.08501805049639696": 0.5590000000000004, "0.08267162019928806": 0.024000000000000014}, "75520000": {"6.809528031665241e-05": 0.4000000000000003, "0.08501805049639696": 0.5990000000000004, "0.08267162019928806": 0.001}, "75530000": {"6.809528031665241e-05": 0.4240000000000003, "0.08501805049639696": 0.5720000000000004, "0.08697579568598068": 0.004}, "75540000": {"6.809528031665241e-05": 0.4100000000000003, "0.08501805049639696": 0.5850000000000004, "0.08697579568598068": 0.005}, "75550000": {"6.809528031665241e-05": 0.4260000000000003, "0.08501805049639696": 0.5500000000000004, "0.08697579568598068": 0.024000000000000014}, "75560000": {"6.809528031665241e-05": 0.44900000000000034, "0.08501805049639696": 0.4930000000000003, "0.08697579568598068": 0.05800000000000004}, "75570000": {"6.809528031665241e-05": 0.43400000000000033, "0.08501805049639696": 0.5500000000000004, "0.08697579568598068": 0.016}, "75580000": {"6.809528031665241e-05": 0.4130000000000003, "0.08501805049639696": 0.5770000000000004, "0.08697579568598068": 0.009999999999999995}, "75590000": {"6.809528031665241e-05": 0.4100000000000003, "0.08501805049639696": 0.5830000000000004, "0.08697579568598068": 0.006999999999999993}, "75600000": {"6.809528031665241e-05": 0.43400000000000033, "0.08501805049639696": 0.5610000000000004, "0.08697579568598068": 0.001999999999999993, "0.009257185930597009": 0.003}, "75610000": {"6.809528031665241e-05": 0.4200000000000003, "0.08501805049639696": 0.5800000000000004}, "75620000": {"6.809528031665241e-05": 0.4300000000000003, "0.08501805049639696": 0.5700000000000004}, "75630000": {"6.809528031665241e-05": 0.4250000000000003, "0.08501805049639696": 0.5730000000000004, "0.08615241662754562": 0.002}, "75640000": {"6.809528031665241e-05": 0.4200000000000003, "0.08501805049639696": 0.5720000000000004, "0.08615241662754562": 0.008}, "75650000": {"6.809528031665241e-05": 0.4310000000000003, "0.08501805049639696": 0.5690000000000004}, "75660000": {"6.809528031665241e-05": 0.4150000000000003, "0.08501805049639696": 0.5850000000000004}, "75670000": {"6.809528031665241e-05": 0.4300000000000003, "0.08501805049639696": 0.5700000000000004}, "75680000": {"6.809528031665241e-05": 0.4300000000000003, "0.08501805049639696": 0.5700000000000004}, "75690000": {"6.809528031665241e-05": 0.4220000000000003, "0.08501805049639696": 0.5780000000000004}, "75700000": {"6.809528031665241e-05": 0.4290000000000003, "0.08501805049639696": 0.5660000000000004, "0.08742393486387162": 0.001, "0.08669463646181791": 0.004}, "75710000": {"6.809528031665241e-05": 0.43900000000000033, "0.08501805049639696": 0.5580000000000004, "0.08669463646181791": 0.003}, "75720000": {"6.809528031665241e-05": 0.4100000000000003, "0.08501805049639696": 0.5900000000000004}, "75730000": {"6.809528031665241e-05": 0.3980000000000003, "0.08501805049639696": 0.6020000000000004}, "75740000": {"6.809528031665241e-05": 0.4020000000000003, "0.08501805049639696": 0.5980000000000004}, "75750000": {"6.809528031665241e-05": 0.43300000000000033, "0.08501805049639696": 0.5670000000000004}, "75760000": {"6.809528031665241e-05": 0.4100000000000003, "0.08501805049639696": 0.5900000000000004}, "75770000": {"6.809528031665241e-05": 0.4190000000000003, "0.08501805049639696": 0.5810000000000004}, "75780000": {"6.809528031665241e-05": 0.4310000000000003, "0.08501805049639696": 0.5690000000000004}, "75790000": {"6.809528031665241e-05": 0.4190000000000003, "0.08501805049639696": 0.5810000000000004}, "75800000": {"6.809528031665241e-05": 0.4180000000000003, "0.08501805049639696": 0.5820000000000004}, "75810000": {"6.809528031665241e-05": 0.4150000000000003, "0.08501805049639696": 0.5850000000000004}, "75820000": {"6.809528031665241e-05": 0.4250000000000003, "0.08501805049639696": 0.5750000000000004}, "75830000": {"6.809528031665241e-05": 0.44300000000000034, "0.08501805049639696": 0.5570000000000004}, "75840000": {"6.809528031665241e-05": 0.4080000000000003, "0.08501805049639696": 0.5820000000000004, "0.0054164161237519074": 0.010000000000000002}, "75850000": {"6.809528031665241e-05": 0.3890000000000003, "0.08501805049639696": 0.5800000000000004, "0.0054164161237519074": 0.03100000000000002}, "75860000": {"6.809528031665241e-05": 0.43300000000000033, "0.08501805049639696": 0.5510000000000004, "0.0054164161237519074": 0.016}, "75870000": {"6.809528031665241e-05": 0.4130000000000003, "0.08501805049639696": 0.5860000000000004, "0.08978406506089004": 0.001}, "75880000": {"6.809528031665241e-05": 0.43400000000000033, "0.08501805049639696": 0.5640000000000004, "0.08237309553988081": 0.001, "0.0016953555392094548": 0.001}, "75890000": {"6.809528031665241e-05": 0.43700000000000033, "0.08501805049639696": 0.5630000000000004}, "75900000": {"6.809528031665241e-05": 0.4170000000000003, "0.08501805049639696": 0.5830000000000004}, "75910000": {"6.809528031665241e-05": 0.4300000000000003, "0.08501805049639696": 0.5700000000000004}, "75920000": {"6.809528031665241e-05": 0.4220000000000003, "0.08501805049639696": 0.5780000000000004}, "75930000": {"6.809528031665241e-05": 0.4210000000000003, "0.08501805049639696": 0.5790000000000004}, "75940000": {"6.809528031665241e-05": 0.44700000000000034, "0.08501805049639696": 0.5530000000000004}, "75950000": {"6.809528031665241e-05": 0.4130000000000003, "0.08501805049639696": 0.5870000000000004}, "75960000": {"6.809528031665241e-05": 0.4070000000000003, "0.08501805049639696": 0.5930000000000004}, "75970000": {"6.809528031665241e-05": 0.4240000000000003, "0.08501805049639696": 0.5760000000000004}, "75980000": {"6.809528031665241e-05": 0.4100000000000003, "0.08501805049639696": 0.5840000000000004, "0.007535650068076801": 0.006}, "75990000": {"6.809528031665241e-05": 0.43200000000000033, "0.08501805049639696": 0.5680000000000004}, "76000000": {"6.809528031665241e-05": 0.4110000000000003, "0.08501805049639696": 0.5890000000000004}, "76010000": {"6.809528031665241e-05": 0.4250000000000003, "0.08501805049639696": 0.5750000000000004}, "76020000": {"6.809528031665241e-05": 0.4250000000000003, "0.08501805049639696": 0.5750000000000004}, "76030000": {"6.809528031665241e-05": 0.4310000000000003, "0.08501805049639696": 0.5690000000000004}, "76040000": {"6.809528031665241e-05": 0.43900000000000033, "0.08501805049639696": 0.5610000000000004}, "76050000": {"6.809528031665241e-05": 0.4170000000000003, "0.08501805049639696": 0.5830000000000004}, "76060000": {"6.809528031665241e-05": 0.44300000000000034, "0.08501805049639696": 0.5570000000000004}, "76070000": {"6.809528031665241e-05": 0.4060000000000003, "0.08501805049639696": 0.5940000000000004}, "76080000": {"6.809528031665241e-05": 0.4090000000000003, "0.08501805049639696": 0.5910000000000004}, "76090000": {"6.809528031665241e-05": 0.4110000000000003, "0.08501805049639696": 0.5890000000000004}, "76100000": {"6.809528031665241e-05": 0.43600000000000033, "0.08501805049639696": 0.5640000000000004}, "76110000": {"6.809528031665241e-05": 0.4260000000000003, "0.08501805049639696": 0.5740000000000004}, "76120000": {"6.809528031665241e-05": 0.4200000000000003, "0.08501805049639696": 0.5800000000000004}, "76130000": {"6.809528031665241e-05": 0.4220000000000003, "0.08501805049639696": 0.5780000000000004}, "76140000": {"6.809528031665241e-05": 0.4290000000000003, "0.08501805049639696": 0.5710000000000004}, "76150000": {"6.809528031665241e-05": 0.4080000000000003, "0.08501805049639696": 0.5910000000000004, "0.0033680386083921516": 0.001}, "76160000": {"6.809528031665241e-05": 0.4230000000000003, "0.08501805049639696": 0.5770000000000004}, "76170000": {"6.809528031665241e-05": 0.4240000000000003, "0.08501805049639696": 0.5760000000000004}, "76180000": {"6.809528031665241e-05": 0.4210000000000003, "0.08501805049639696": 0.5790000000000004}, "76190000": {"6.809528031665241e-05": 0.44000000000000034, "0.08501805049639696": 0.5590000000000004, "0.00041079481619568344": 0.001}, "76200000": {"6.809528031665241e-05": 0.4160000000000003, "0.08501805049639696": 0.5840000000000004}, "76210000": {"6.809528031665241e-05": 0.4140000000000003, "0.08501805049639696": 0.5860000000000004}, "76220000": {"6.809528031665241e-05": 0.43500000000000033, "0.08501805049639696": 0.5650000000000004}, "76230000": {"6.809528031665241e-05": 0.4170000000000003, "0.08501805049639696": 0.5830000000000004}, "76240000": {"6.809528031665241e-05": 0.4240000000000003, "0.08501805049639696": 0.5750000000000004, "0.08483742723656519": 0.001}, "76250000": {"6.809528031665241e-05": 0.4120000000000003, "0.08501805049639696": 0.5880000000000004}, "76260000": {"6.809528031665241e-05": 0.4260000000000003, "0.08501805049639696": 0.5740000000000004}, "76270000": {"6.809528031665241e-05": 0.4300000000000003, "0.08501805049639696": 0.5580000000000004, "0.09427394461079161": 0.012000000000000004}, "76280000": {"6.809528031665241e-05": 0.4310000000000003, "0.08501805049639696": 0.5630000000000004, "0.09427394461079161": 0.006}, "76290000": {"6.809528031665241e-05": 0.4270000000000003, "0.08501805049639696": 0.5680000000000004, "0.0017356174820121217": 0.005}, "76300000": {"6.809528031665241e-05": 0.4090000000000003, "0.08501805049639696": 0.5910000000000004}, "76310000": {"6.809528031665241e-05": 0.4220000000000003, "0.08501805049639696": 0.5780000000000004}, "76320000": {"6.809528031665241e-05": 0.4220000000000003, "0.08501805049639696": 0.5780000000000004}, "76330000": {"6.809528031665241e-05": 0.44300000000000034, "0.08501805049639696": 0.5570000000000004}, "76340000": {"6.809528031665241e-05": 0.43200000000000033, "0.08501805049639696": 0.5680000000000004}, "76350000": {"6.809528031665241e-05": 0.4240000000000003, "0.08501805049639696": 0.5750000000000004, "0.09523966839484503": 0.001}, "76360000": {"6.809528031665241e-05": 0.4230000000000003, "0.08501805049639696": 0.5770000000000004}, "76370000": {"6.809528031665241e-05": 0.43900000000000033, "0.08501805049639696": 0.5600000000000004, "0.08421073152695348": 0.001}, "76380000": {"6.809528031665241e-05": 0.4200000000000003, "0.08501805049639696": 0.5800000000000004}, "76390000": {"6.809528031665241e-05": 0.4190000000000003, "0.08501805049639696": 0.5810000000000004}, "76400000": {"6.809528031665241e-05": 0.4210000000000003, "0.08501805049639696": 0.5790000000000004}, "76410000": {"6.809528031665241e-05": 0.4140000000000003, "0.08501805049639696": 0.5860000000000004}, "76420000": {"6.809528031665241e-05": 0.4290000000000003, "0.08501805049639696": 0.5710000000000004}, "76430000": {"6.809528031665241e-05": 0.4300000000000003, "0.08501805049639696": 0.5700000000000004}, "76440000": {"6.809528031665241e-05": 0.4190000000000003, "0.08501805049639696": 0.5810000000000004}, "76450000": {"6.809528031665241e-05": 0.43800000000000033, "0.08501805049639696": 0.5620000000000004}, "76460000": {"6.809528031665241e-05": 0.4170000000000003, "0.08501805049639696": 0.5830000000000004}, "76470000": {"6.809528031665241e-05": 0.4200000000000003, "0.08501805049639696": 0.5800000000000004}, "76480000": {"6.809528031665241e-05": 0.43200000000000033, "0.08501805049639696": 0.5680000000000004}, "76490000": {"6.809528031665241e-05": 0.4150000000000003, "0.08501805049639696": 0.5850000000000004}, "76500000": {"6.809528031665241e-05": 0.4170000000000003, "0.08501805049639696": 0.5830000000000004}, "76510000": {"6.809528031665241e-05": 0.4190000000000003, "0.08501805049639696": 0.5810000000000004}, "76520000": {"6.809528031665241e-05": 0.4190000000000003, "0.08501805049639696": 0.5810000000000004}, "76530000": {"6.809528031665241e-05": 0.43600000000000033, "0.08501805049639696": 0.5620000000000004, "0.08652041367425098": 0.002}, "76540000": {"6.809528031665241e-05": 0.4180000000000003, "0.08501805049639696": 0.5820000000000004}, "76550000": {"6.809528031665241e-05": 0.4140000000000003, "0.08501805049639696": 0.5860000000000004}, "76560000": {"6.809528031665241e-05": 0.4160000000000003, "0.08501805049639696": 0.5830000000000004, "0.08532047679638591": 0.001}, "76570000": {"6.809528031665241e-05": 0.4260000000000003, "0.08501805049639696": 0.5730000000000004, "0.0013683155764835355": 0.001}, "76580000": {"6.809528031665241e-05": 0.4250000000000003, "0.08501805049639696": 0.5750000000000004}, "76590000": {"6.809528031665241e-05": 0.4070000000000003, "0.08501805049639696": 0.5930000000000004}, "76600000": {"6.809528031665241e-05": 0.44200000000000034, "0.08501805049639696": 0.5580000000000004}, "76610000": {"6.809528031665241e-05": 0.4100000000000003, "0.08501805049639696": 0.5900000000000004}, "76620000": {"6.809528031665241e-05": 0.4220000000000003, "0.08501805049639696": 0.5780000000000004}, "76630000": {"6.809528031665241e-05": 0.4280000000000003, "0.08501805049639696": 0.5720000000000004}, "76640000": {"6.809528031665241e-05": 0.43200000000000033, "0.08501805049639696": 0.5680000000000004}, "76650000": {"6.809528031665241e-05": 0.45500000000000035, "0.08501805049639696": 0.5450000000000004}, "76660000": {"6.809528031665241e-05": 0.43900000000000033, "0.08501805049639696": 0.5610000000000004}, "76670000": {"6.809528031665241e-05": 0.4070000000000003, "0.08501805049639696": 0.5930000000000004}, "76680000": {"6.809528031665241e-05": 0.4000000000000003, "0.08501805049639696": 0.6000000000000004}, "76690000": {"6.809528031665241e-05": 0.44300000000000034, "0.08501805049639696": 0.5570000000000004}, "76700000": {"6.809528031665241e-05": 0.44400000000000034, "0.08501805049639696": 0.5470000000000004, "0.08415763869016112": 0.009000000000000001}, "76710000": {"6.809528031665241e-05": 0.4000000000000003, "0.08501805049639696": 0.5840000000000004, "0.004238091348984833": 0.008, "0.004863252142607118": 0.008}, "76720000": {"6.809528031665241e-05": 0.4230000000000003, "0.08501805049639696": 0.5680000000000004, "0.004863252142607118": 0.009000000000000001}, "76730000": {"6.809528031665241e-05": 0.4170000000000003, "0.08501805049639696": 0.5830000000000004}, "76740000": {"6.809528031665241e-05": 0.43800000000000033, "0.08501805049639696": 0.5510000000000004, "0.08807523777886277": 0.011000000000000003}, "76750000": {"6.809528031665241e-05": 0.4220000000000003, "0.08501805049639696": 0.5400000000000004, "0.08807523777886277": 0.03800000000000003}, "76760000": {"6.809528031665241e-05": 0.4060000000000003, "0.08501805049639696": 0.5690000000000004, "0.08807523777886277": 0.025000000000000015}, "76770000": {"6.809528031665241e-05": 0.4270000000000003, "0.08501805049639696": 0.5690000000000004, "0.08807523777886277": 0.004}, "76780000": {"6.809528031665241e-05": 0.43700000000000033, "0.08501805049639696": 0.5620000000000004, "0.08807523777886277": 0.001}, "76790000": {"6.809528031665241e-05": 0.43400000000000033, "0.08501805049639696": 0.5660000000000004}, "76800000": {"6.809528031665241e-05": 0.4010000000000003, "0.08501805049639696": 0.5990000000000004}, "76810000": {"6.809528031665241e-05": 0.4150000000000003, "0.08501805049639696": 0.5850000000000004}, "76820000": {"6.809528031665241e-05": 0.43200000000000033, "0.08501805049639696": 0.5680000000000004}, "76830000": {"6.809528031665241e-05": 0.4050000000000003, "0.08501805049639696": 0.5950000000000004}, "76840000": {"6.809528031665241e-05": 0.4290000000000003, "0.08501805049639696": 0.5710000000000004}, "76850000": {"6.809528031665241e-05": 0.4270000000000003, "0.08501805049639696": 0.5730000000000004}, "76860000": {"6.809528031665241e-05": 0.4300000000000003, "0.08501805049639696": 0.5700000000000004}, "76870000": {"6.809528031665241e-05": 0.4050000000000003, "0.08501805049639696": 0.5860000000000004, "0.0025025609657378474": 0.008, "0.08564471985266053": 0.001}, "76880000": {"6.809528031665241e-05": 0.4060000000000003, "0.08501805049639696": 0.5580000000000004, "0.0025025609657378474": 0.02900000000000002, "0.08564471985266053": 0.007}, "76890000": {"6.809528031665241e-05": 0.4010000000000003, "0.08501805049639696": 0.5700000000000004, "0.0025025609657378474": 0.028000000000000018, "0.0017558240831176445": 0.001}, "76900000": {"6.809528031665241e-05": 0.34900000000000025, "0.08501805049639696": 0.5500000000000004, "0.0025025609657378474": 0.10100000000000008}, "76910000": {"6.809528031665241e-05": 0.3080000000000002, "0.08501805049639696": 0.5300000000000004, "0.0025025609657378474": 0.16200000000000012}, "76920000": {"6.809528031665241e-05": 0.33200000000000024, "0.08501805049639696": 0.5540000000000004, "0.0025025609657378474": 0.11400000000000007}, "76930000": {"6.809528031665241e-05": 0.34300000000000025, "0.08501805049639696": 0.5670000000000004, "0.0025025609657378474": 0.09000000000000005}, "76940000": {"6.809528031665241e-05": 0.32200000000000023, "0.08501805049639696": 0.5720000000000004, "0.0025025609657378474": 0.10600000000000007}, "76950000": {"6.809528031665241e-05": 0.32100000000000023, "0.08501805049639696": 0.5530000000000004, "0.0025025609657378474": 0.12200000000000008, "0.006442580315230832": 0.002, "0.08733223250775132": 0.002}, "76960000": {"6.809528031665241e-05": 0.36000000000000026, "0.08501805049639696": 0.5580000000000004, "0.0025025609657378474": 0.08200000000000005}, "76970000": {"6.809528031665241e-05": 0.3920000000000003, "0.08501805049639696": 0.5660000000000004, "0.0025025609657378474": 0.03900000000000001, "0.08725826227480551": 0.003}, "76980000": {"6.809528031665241e-05": 0.4060000000000003, "0.08501805049639696": 0.5860000000000004, "0.0025025609657378474": 0.00799999999999998}, "76990000": {"6.809528031665241e-05": 0.4200000000000003, "0.08501805049639696": 0.5800000000000004}, "77000000": {"6.809528031665241e-05": 0.4230000000000003, "0.08501805049639696": 0.5770000000000004}, "77010000": {"6.809528031665241e-05": 0.4080000000000003, "0.08501805049639696": 0.5890000000000004, "0.0900016708967874": 0.003}, "77020000": {"6.809528031665241e-05": 0.4230000000000003, "0.08501805049639696": 0.5770000000000004}, "77030000": {"6.809528031665241e-05": 0.4050000000000003, "0.08501805049639696": 0.5950000000000004}, "77040000": {"6.809528031665241e-05": 0.45100000000000035, "0.08501805049639696": 0.5490000000000004}, "77050000": {"6.809528031665241e-05": 0.4100000000000003, "0.08501805049639696": 0.5900000000000004}, "77060000": {"6.809528031665241e-05": 0.4290000000000003, "0.08501805049639696": 0.5710000000000004}, "77070000": {"6.809528031665241e-05": 0.4120000000000003, "0.08501805049639696": 0.5750000000000004, "0.0068163941605972524": 0.004, "0.0026498658359280186": 0.009000000000000001}, "77080000": {"6.809528031665241e-05": 0.4120000000000003, "0.08501805049639696": 0.5870000000000004, "0.08942555996288629": 0.001}, "77090000": {"6.809528031665241e-05": 0.43600000000000033, "0.08501805049639696": 0.5620000000000004, "0.000867173473493492": 0.002}, "77100000": {"6.809528031665241e-05": 0.4190000000000003, "0.08501805049639696": 0.5770000000000004, "0.000867173473493492": 0.004}, "77110000": {"6.809528031665241e-05": 0.43400000000000033, "0.08501805049639696": 0.5640000000000004, "6.992703196517725e-05": 0.002}, "77120000": {"6.809528031665241e-05": 0.4300000000000003, "0.08501805049639696": 0.5630000000000004, "0.09346801431266719": 0.007}, "77130000": {"6.809528031665241e-05": 0.4290000000000003, "0.08501805049639696": 0.5710000000000004}, "77140000": {"6.809528031665241e-05": 0.43800000000000033, "0.08501805049639696": 0.5620000000000004}, "77150000": {"6.809528031665241e-05": 0.4270000000000003, "0.08501805049639696": 0.5730000000000004}, "77160000": {"6.809528031665241e-05": 0.4150000000000003, "0.08501805049639696": 0.5850000000000004}, "77170000": {"6.809528031665241e-05": 0.3990000000000003, "0.08501805049639696": 0.6010000000000004}, "77180000": {"6.809528031665241e-05": 0.43300000000000033, "0.08501805049639696": 0.5660000000000004, "0.0048502527747176895": 0.001}, "77190000": {"6.809528031665241e-05": 0.44400000000000034, "0.08501805049639696": 0.5560000000000004}, "77200000": {"6.809528031665241e-05": 0.4240000000000003, "0.08501805049639696": 0.5750000000000004, "0.006634441740017013": 0.001}, "77210000": {"6.809528031665241e-05": 0.43700000000000033, "0.08501805049639696": 0.5630000000000004}, "77220000": {"6.809528031665241e-05": 0.4260000000000003, "0.08501805049639696": 0.5720000000000004, "0.08805371933925811": 0.001, "0.0015853439179746398": 0.001}, "77230000": {"6.809528031665241e-05": 0.4200000000000003, "0.08501805049639696": 0.5800000000000004}, "77240000": {"6.809528031665241e-05": 0.44100000000000034, "0.08501805049639696": 0.5590000000000004}, "77250000": {"6.809528031665241e-05": 0.4180000000000003, "0.08501805049639696": 0.5820000000000004}, "77260000": {"6.809528031665241e-05": 0.4240000000000003, "0.08501805049639696": 0.5760000000000004}, "77270000": {"6.809528031665241e-05": 0.4100000000000003, "0.08501805049639696": 0.5900000000000004}, "77280000": {"6.809528031665241e-05": 0.4300000000000003, "0.08501805049639696": 0.5700000000000004}, "77290000": {"6.809528031665241e-05": 0.43200000000000033, "0.08501805049639696": 0.5640000000000004, "0.003976610692366093": 0.004}, "77300000": {"6.809528031665241e-05": 0.45300000000000035, "0.08501805049639696": 0.5470000000000004}, "77310000": {"6.809528031665241e-05": 0.4220000000000003, "0.08501805049639696": 0.5780000000000004}, "77320000": {"6.809528031665241e-05": 0.4130000000000003, "0.08501805049639696": 0.5860000000000004, "0.004257061691600959": 0.001}, "77330000": {"6.809528031665241e-05": 0.4090000000000003, "0.08501805049639696": 0.5910000000000004}, "77340000": {"6.809528031665241e-05": 0.4240000000000003, "0.08501805049639696": 0.5740000000000004, "0.0011579733607026933": 0.002}, "77350000": {"6.809528031665241e-05": 0.44100000000000034, "0.08501805049639696": 0.5590000000000004}, "77360000": {"6.809528031665241e-05": 0.43400000000000033, "0.08501805049639696": 0.5660000000000004}, "77370000": {"6.809528031665241e-05": 0.4160000000000003, "0.08501805049639696": 0.5840000000000004}, "77380000": {"6.809528031665241e-05": 0.43900000000000033, "0.08501805049639696": 0.5610000000000004}, "77390000": {"6.809528031665241e-05": 0.44100000000000034, "0.08501805049639696": 0.5590000000000004}, "77400000": {"6.809528031665241e-05": 0.45000000000000034, "0.08501805049639696": 0.5500000000000004}, "77410000": {"6.809528031665241e-05": 0.4060000000000003, "0.08501805049639696": 0.5940000000000004}, "77420000": {"6.809528031665241e-05": 0.4260000000000003, "0.08501805049639696": 0.5740000000000004}, "77430000": {"6.809528031665241e-05": 0.4150000000000003, "0.08501805049639696": 0.5850000000000004}, "77440000": {"6.809528031665241e-05": 0.4040000000000003, "0.08501805049639696": 0.5960000000000004}, "77450000": {"6.809528031665241e-05": 0.4110000000000003, "0.08501805049639696": 0.5890000000000004}, "77460000": {"6.809528031665241e-05": 0.4260000000000003, "0.08501805049639696": 0.5740000000000004}, "77470000": {"6.809528031665241e-05": 0.43400000000000033, "0.08501805049639696": 0.5660000000000004}, "77480000": {"6.809528031665241e-05": 0.44900000000000034, "0.08501805049639696": 0.5510000000000004}, "77490000": {"6.809528031665241e-05": 0.4210000000000003, "0.08501805049639696": 0.5790000000000004}, "77500000": {"6.809528031665241e-05": 0.4130000000000003, "0.08501805049639696": 0.5870000000000004}, "77510000": {"6.809528031665241e-05": 0.4040000000000003, "0.08501805049639696": 0.5960000000000004}, "77520000": {"6.809528031665241e-05": 0.4270000000000003, "0.08501805049639696": 0.5720000000000004, "0.07672176957654381": 0.001}, "77530000": {"6.809528031665241e-05": 0.4090000000000003, "0.08501805049639696": 0.5910000000000004}, "77540000": {"6.809528031665241e-05": 0.4280000000000003, "0.08501805049639696": 0.5720000000000004}, "77550000": {"6.809528031665241e-05": 0.4250000000000003, "0.08501805049639696": 0.5750000000000004}, "77560000": {"6.809528031665241e-05": 0.45000000000000034, "0.08501805049639696": 0.5500000000000004}, "77570000": {"6.809528031665241e-05": 0.4190000000000003, "0.08501805049639696": 0.5810000000000004}, "77580000": {"6.809528031665241e-05": 0.43400000000000033, "0.08501805049639696": 0.5660000000000004}, "77590000": {"6.809528031665241e-05": 0.4260000000000003, "0.08501805049639696": 0.5740000000000004}, "77600000": {"6.809528031665241e-05": 0.43400000000000033, "0.08501805049639696": 0.5660000000000004}, "77610000": {"6.809528031665241e-05": 0.4260000000000003, "0.08501805049639696": 0.5740000000000004}, "77620000": {"6.809528031665241e-05": 0.4280000000000003, "0.08501805049639696": 0.5720000000000004}, "77630000": {"6.809528031665241e-05": 0.4050000000000003, "0.08501805049639696": 0.5950000000000004}, "77640000": {"6.809528031665241e-05": 0.4150000000000003, "0.08501805049639696": 0.5850000000000004}, "77650000": {"6.809528031665241e-05": 0.4310000000000003, "0.08501805049639696": 0.5690000000000004}, "77660000": {"6.809528031665241e-05": 0.4290000000000003, "0.08501805049639696": 0.5710000000000004}, "77670000": {"6.809528031665241e-05": 0.4190000000000003, "0.08501805049639696": 0.5810000000000004}, "77680000": {"6.809528031665241e-05": 0.4170000000000003, "0.08501805049639696": 0.5830000000000004}, "77690000": {"6.809528031665241e-05": 0.4000000000000003, "0.08501805049639696": 0.6000000000000004}, "77700000": {"6.809528031665241e-05": 0.4090000000000003, "0.08501805049639696": 0.5900000000000004, "0.0028080019645063316": 0.001}, "77710000": {"6.809528031665241e-05": 0.44300000000000034, "0.08501805049639696": 0.5570000000000004}, "77720000": {"6.809528031665241e-05": 0.4050000000000003, "0.08501805049639696": 0.5950000000000004}, "77730000": {"6.809528031665241e-05": 0.4170000000000003, "0.08501805049639696": 0.5830000000000004}, "77740000": {"6.809528031665241e-05": 0.4300000000000003, "0.08501805049639696": 0.5700000000000004}, "77750000": {"6.809528031665241e-05": 0.4270000000000003, "0.08501805049639696": 0.5730000000000004}, "77760000": {"6.809528031665241e-05": 0.4070000000000003, "0.08501805049639696": 0.5930000000000004}, "77770000": {"6.809528031665241e-05": 0.4200000000000003, "0.08501805049639696": 0.5800000000000004}, "77780000": {"6.809528031665241e-05": 0.4300000000000003, "0.08501805049639696": 0.5700000000000004}, "77790000": {"6.809528031665241e-05": 0.4300000000000003, "0.08501805049639696": 0.5680000000000004, "0.08721643589961621": 0.001, "0.0036532774608185057": 0.001}, "77800000": {"6.809528031665241e-05": 0.4270000000000003, "0.08501805049639696": 0.5730000000000004}, "77810000": {"6.809528031665241e-05": 0.4220000000000003, "0.08501805049639696": 0.5700000000000004, "0.08685598953651623": 0.008}, "77820000": {"6.809528031665241e-05": 0.4260000000000003, "0.08501805049639696": 0.5740000000000004}, "77830000": {"6.809528031665241e-05": 0.4230000000000003, "0.08501805049639696": 0.5770000000000004}, "77840000": {"6.809528031665241e-05": 0.4220000000000003, "0.08501805049639696": 0.5780000000000004}, "77850000": {"6.809528031665241e-05": 0.4080000000000003, "0.08501805049639696": 0.5920000000000004}, "77860000": {"6.809528031665241e-05": 0.43500000000000033, "0.08501805049639696": 0.5650000000000004}, "77870000": {"6.809528031665241e-05": 0.4270000000000003, "0.08501805049639696": 0.5730000000000004}, "77880000": {"6.809528031665241e-05": 0.4110000000000003, "0.08501805049639696": 0.5890000000000004}, "77890000": {"6.809528031665241e-05": 0.4260000000000003, "0.08501805049639696": 0.5740000000000004}, "77900000": {"6.809528031665241e-05": 0.4220000000000003, "0.08501805049639696": 0.5780000000000004}, "77910000": {"6.809528031665241e-05": 0.4190000000000003, "0.08501805049639696": 0.5810000000000004}, "77920000": {"6.809528031665241e-05": 0.4220000000000003, "0.08501805049639696": 0.5780000000000004}, "77930000": {"6.809528031665241e-05": 0.4250000000000003, "0.08501805049639696": 0.5740000000000004, "0.07830585786388511": 0.001}, "77940000": {"6.809528031665241e-05": 0.4240000000000003, "0.08501805049639696": 0.5760000000000004}, "77950000": {"6.809528031665241e-05": 0.4090000000000003, "0.08501805049639696": 0.5850000000000004, "0.0824065850675379": 0.006}, "77960000": {"6.809528031665241e-05": 0.43400000000000033, "0.08501805049639696": 0.5660000000000004}, "77970000": {"6.809528031665241e-05": 0.44700000000000034, "0.08501805049639696": 0.5400000000000004, "0.07592375311379368": 0.013000000000000005}, "77980000": {"6.809528031665241e-05": 0.43700000000000033, "0.08501805049639696": 0.5360000000000004, "0.07592375311379368": 0.027000000000000017}, "77990000": {"6.809528031665241e-05": 0.44300000000000034, "0.08501805049639696": 0.5450000000000004, "0.07592375311379368": 0.012000000000000004}, "78000000": {"6.809528031665241e-05": 0.4040000000000003, "0.08501805049639696": 0.5760000000000004, "0.07592375311379368": 0.02000000000000001}, "78010000": {"6.809528031665241e-05": 0.3990000000000003, "0.08501805049639696": 0.5880000000000004, "0.07592375311379368": 0.011000000000000003, "0.008360478804917026": 0.002}, "78020000": {"6.809528031665241e-05": 0.44800000000000034, "0.08501805049639696": 0.5410000000000004, "0.07592375311379368": 0.009000000000000001, "0.08422758454766524": 0.002}, "78030000": {"6.809528031665241e-05": 0.4300000000000003, "0.08501805049639696": 0.5680000000000004, "0.0859468729580444": 0.002}, "78040000": {"6.809528031665241e-05": 0.4110000000000003, "0.08501805049639696": 0.5730000000000004, "0.0036829470470029916": 0.016000000000000007}, "78050000": {"6.809528031665241e-05": 0.3830000000000003, "0.08501805049639696": 0.5930000000000004, "0.0036829470470029916": 0.024000000000000014}, "78060000": {"6.809528031665241e-05": 0.4220000000000003, "0.08501805049639696": 0.5770000000000004, "0.0036829470470029916": 0.001}, "78070000": {"6.809528031665241e-05": 0.4200000000000003, "0.08501805049639696": 0.5800000000000004}, "78080000": {"6.809528031665241e-05": 0.43300000000000033, "0.08501805049639696": 0.5670000000000004}, "78090000": {"6.809528031665241e-05": 0.43900000000000033, "0.08501805049639696": 0.5610000000000004}, "78100000": {"6.809528031665241e-05": 0.4070000000000003, "0.08501805049639696": 0.5930000000000004}, "78110000": {"6.809528031665241e-05": 0.44800000000000034, "0.08501805049639696": 0.5490000000000004, "0.0927692680693708": 0.003}, "78120000": {"6.809528031665241e-05": 0.43900000000000033, "0.08501805049639696": 0.5500000000000004, "0.0927692680693708": 0.011000000000000003}, "78130000": {"6.809528031665241e-05": 0.44200000000000034, "0.08501805049639696": 0.5440000000000004, "0.0927692680693708": 0.014000000000000005}, "78140000": {"6.809528031665241e-05": 0.3970000000000003, "0.08501805049639696": 0.6030000000000004}, "78150000": {"6.809528031665241e-05": 0.44400000000000034, "0.08501805049639696": 0.5560000000000004}, "78160000": {"6.809528031665241e-05": 0.4210000000000003, "0.08501805049639696": 0.5790000000000004}, "78170000": {"6.809528031665241e-05": 0.4230000000000003, "0.08501805049639696": 0.5660000000000004, "0.07731568944082974": 0.010000000000000002, "0.08540715462236388": 0.001}, "78180000": {"6.809528031665241e-05": 0.4170000000000003, "0.08501805049639696": 0.5470000000000004, "0.07731568944082974": 0.036000000000000025}, "78190000": {"6.809528031665241e-05": 0.45100000000000035, "0.08501805049639696": 0.5190000000000003, "0.07731568944082974": 0.030000000000000013}, "78200000": {"6.809528031665241e-05": 0.4180000000000003, "0.08501805049639696": 0.5610000000000004, "0.07731568944082974": 0.021000000000000005}, "78210000": {"6.809528031665241e-05": 0.4300000000000003, "0.08501805049639696": 0.5240000000000004, "0.07731568944082974": 0.04600000000000003}, "78220000": {"6.809528031665241e-05": 0.43700000000000033, "0.08501805049639696": 0.5110000000000003, "0.07731568944082974": 0.05100000000000003, "0.07731631473844423": 0.001}, "78230000": {"6.809528031665241e-05": 0.4250000000000003, "0.08501805049639696": 0.5480000000000004, "0.07731568944082974": 0.02700000000000001}, "78240000": {"6.809528031665241e-05": 0.4200000000000003, "0.08501805049639696": 0.5280000000000004, "0.07731568944082974": 0.05200000000000003}, "78250000": {"6.809528031665241e-05": 0.4140000000000003, "0.08501805049639696": 0.5500000000000004, "0.07731568944082974": 0.03500000000000002, "0.09349034305965297": 0.001}, "78260000": {"6.809528031665241e-05": 0.4140000000000003, "0.08501805049639696": 0.5390000000000004, "0.07731568944082974": 0.033000000000000015, "0.008447941254692356": 0.014000000000000005}, "78270000": {"6.809528031665241e-05": 0.4250000000000003, "0.08501805049639696": 0.5110000000000003, "0.07731568944082974": 0.05200000000000003, "0.008447941254692356": 0.012000000000000004}, "78280000": {"6.809528031665241e-05": 0.4220000000000003, "0.08501805049639696": 0.49900000000000033, "0.07731568944082974": 0.07900000000000006}, "78290000": {"6.809528031665241e-05": 0.4150000000000003, "0.08501805049639696": 0.5620000000000004, "0.07731568944082974": 0.023000000000000007}, "78300000": {"6.809528031665241e-05": 0.43400000000000033, "0.08501805049639696": 0.5430000000000004, "0.07731568944082974": 0.023000000000000007}, "78310000": {"6.809528031665241e-05": 0.4100000000000003, "0.08501805049639696": 0.5830000000000004, "0.07731568944082974": 0.005999999999999993, "0.08182424602750572": 0.001}, "78320000": {"6.809528031665241e-05": 0.4300000000000003, "0.08501805049639696": 0.5690000000000004, "0.07731568944082974": 0.000999999999999993}, "78330000": {"6.809528031665241e-05": 0.4170000000000003, "0.08501805049639696": 0.5830000000000004}, "78340000": {"6.809528031665241e-05": 0.4290000000000003, "0.08501805049639696": 0.5710000000000004}, "78350000": {"6.809528031665241e-05": 0.4310000000000003, "0.08501805049639696": 0.5640000000000004, "0.08003180116477834": 0.005}, "78360000": {"6.809528031665241e-05": 0.4240000000000003, "0.08501805049639696": 0.5740000000000004, "0.08003180116477834": 0.002}, "78370000": {"6.809528031665241e-05": 0.4130000000000003, "0.08501805049639696": 0.5870000000000004}, "78380000": {"6.809528031665241e-05": 0.43900000000000033, "0.08501805049639696": 0.5610000000000004}, "78390000": {"6.809528031665241e-05": 0.43900000000000033, "0.08501805049639696": 0.5570000000000004, "0.090220403484874": 0.004}, "78400000": {"6.809528031665241e-05": 0.44000000000000034, "0.08501805049639696": 0.5540000000000004, "0.08369167392825931": 0.006}, "78410000": {"6.809528031665241e-05": 0.4200000000000003, "0.08501805049639696": 0.5600000000000004, "0.08369167392825931": 0.02000000000000001}, "78420000": {"6.809528031665241e-05": 0.44700000000000034, "0.08501805049639696": 0.5210000000000004, "0.08369167392825931": 0.03100000000000002, "0.0010054440653810071": 0.001}, "78430000": {"6.809528031665241e-05": 0.4210000000000003, "0.08501805049639696": 0.5060000000000003, "0.08369167392825931": 0.07300000000000005}, "78440000": {"6.809528031665241e-05": 0.43200000000000033, "0.08501805049639696": 0.4810000000000003, "0.08369167392825931": 0.08700000000000006}, "78450000": {"6.809528031665241e-05": 0.4260000000000003, "0.08501805049639696": 0.4540000000000003, "0.08369167392825931": 0.12000000000000008}, "78460000": {"6.809528031665241e-05": 0.4150000000000003, "0.08501805049639696": 0.3680000000000002, "0.08369167392825931": 0.21700000000000016}, "78470000": {"6.809528031665241e-05": 0.43200000000000033, "0.08501805049639696": 0.30000000000000016, "0.08369167392825931": 0.2680000000000002}, "78480000": {"6.809528031665241e-05": 0.4270000000000003, "0.08501805049639696": 0.30700000000000016, "0.08369167392825931": 0.2660000000000002}, "78490000": {"6.809528031665241e-05": 0.43500000000000033, "0.08501805049639696": 0.28800000000000014, "0.08369167392825931": 0.2770000000000002}, "78500000": {"6.809528031665241e-05": 0.4040000000000003, "0.08501805049639696": 0.3360000000000002, "0.08369167392825931": 0.2600000000000002}, "78510000": {"6.809528031665241e-05": 0.4180000000000003, "0.08501805049639696": 0.30600000000000016, "0.08369167392825931": 0.2760000000000002}, "78520000": {"6.809528031665241e-05": 0.4080000000000003, "0.08501805049639696": 0.31200000000000017, "0.08369167392825931": 0.2650000000000002, "0.08148425936916341": 0.015000000000000006}, "78530000": {"6.809528031665241e-05": 0.4210000000000003, "0.08501805049639696": 0.3220000000000002, "0.08369167392825931": 0.24000000000000016, "0.08148425936916341": 0.014000000000000005, "0.0040749187510308715": 0.003}, "78540000": {"6.809528031665241e-05": 0.43200000000000033, "0.08501805049639696": 0.31200000000000017, "0.08369167392825931": 0.25500000000000017, "0.08148425936916341": 0.001}, "78550000": {"6.809528031665241e-05": 0.43600000000000033, "0.08501805049639696": 0.40200000000000025, "0.08369167392825931": 0.1620000000000001}, "78560000": {"6.809528031665241e-05": 0.4220000000000003, "0.08501805049639696": 0.3620000000000002, "0.08369167392825931": 0.21600000000000014}, "78570000": {"6.809528031665241e-05": 0.4090000000000003, "0.08501805049639696": 0.40400000000000025, "0.08369167392825931": 0.1870000000000001}, "78580000": {"6.809528031665241e-05": 0.44100000000000034, "0.08501805049639696": 0.27100000000000013, "0.08369167392825931": 0.2880000000000002}, "78590000": {"6.809528031665241e-05": 0.44100000000000034, "0.08501805049639696": 0.3550000000000002, "0.08369167392825931": 0.20400000000000013}, "78600000": {"6.809528031665241e-05": 0.4200000000000003, "0.08501805049639696": 0.4700000000000003, "0.08369167392825931": 0.11000000000000004}, "78610000": {"6.809528031665241e-05": 0.4070000000000003, "0.08501805049639696": 0.5080000000000003, "0.08369167392825931": 0.08500000000000002}, "78620000": {"6.809528031665241e-05": 0.4110000000000003, "0.08501805049639696": 0.4690000000000003, "0.08369167392825931": 0.11800000000000005, "0.0032092301144996584": 0.002}, "78630000": {"6.809528031665241e-05": 0.4310000000000003, "0.08501805049639696": 0.4350000000000003, "0.08369167392825931": 0.13400000000000006}, "78640000": {"6.809528031665241e-05": 0.4180000000000003, "0.08501805049639696": 0.4400000000000003, "0.08369167392825931": 0.14000000000000007, "0.00028296648716922147": 0.002}, "78650000": {"6.809528031665241e-05": 0.4210000000000003, "0.08501805049639696": 0.5060000000000003, "0.08369167392825931": 0.067, "0.00028296648716922147": 0.006}, "78660000": {"6.809528031665241e-05": 0.4310000000000003, "0.08501805049639696": 0.5420000000000004, "0.08369167392825931": 0.02699999999999997}, "78670000": {"6.809528031665241e-05": 0.4140000000000003, "0.08501805049639696": 0.5750000000000004, "0.08369167392825931": 0.010999999999999954}, "78680000": {"6.809528031665241e-05": 0.3980000000000003, "0.08501805049639696": 0.6020000000000004}, "78690000": {"6.809528031665241e-05": 0.4160000000000003, "0.08501805049639696": 0.5840000000000004}, "78700000": {"6.809528031665241e-05": 0.4140000000000003, "0.08501805049639696": 0.5860000000000004}, "78710000": {"6.809528031665241e-05": 0.4240000000000003, "0.08501805049639696": 0.5760000000000004}, "78720000": {"6.809528031665241e-05": 0.4290000000000003, "0.08501805049639696": 0.5710000000000004}, "78730000": {"6.809528031665241e-05": 0.43300000000000033, "0.08501805049639696": 0.5670000000000004}, "78740000": {"6.809528031665241e-05": 0.4070000000000003, "0.08501805049639696": 0.5930000000000004}, "78750000": {"6.809528031665241e-05": 0.4290000000000003, "0.08501805049639696": 0.5710000000000004}, "78760000": {"6.809528031665241e-05": 0.4220000000000003, "0.08501805049639696": 0.5780000000000004}, "78770000": {"6.809528031665241e-05": 0.44200000000000034, "0.08501805049639696": 0.5570000000000004, "0.07377148999754314": 0.001}, "78780000": {"6.809528031665241e-05": 0.4300000000000003, "0.08501805049639696": 0.5670000000000004, "0.07377148999754314": 0.003}, "78790000": {"6.809528031665241e-05": 0.45900000000000035, "0.08501805049639696": 0.5350000000000004, "0.07377148999754314": 0.006}, "78800000": {"6.809528031665241e-05": 0.44800000000000034, "0.08501805049639696": 0.5510000000000004, "0.08315840660815159": 0.001}, "78810000": {"6.809528031665241e-05": 0.4140000000000003, "0.08501805049639696": 0.5860000000000004}, "78820000": {"6.809528031665241e-05": 0.4150000000000003, "0.08501805049639696": 0.5850000000000004}, "78830000": {"6.809528031665241e-05": 0.4170000000000003, "0.08501805049639696": 0.5830000000000004}, "78840000": {"6.809528031665241e-05": 0.4220000000000003, "0.08501805049639696": 0.5780000000000004}, "78850000": {"6.809528031665241e-05": 0.4170000000000003, "0.08501805049639696": 0.5820000000000004, "0.08735601914485737": 0.001}, "78860000": {"6.809528031665241e-05": 0.4200000000000003, "0.08501805049639696": 0.5800000000000004}, "78870000": {"6.809528031665241e-05": 0.4090000000000003, "0.08501805049639696": 0.5910000000000004}, "78880000": {"6.809528031665241e-05": 0.4100000000000003, "0.08501805049639696": 0.5880000000000004, "0.09195081938410675": 0.002}, "78890000": {"6.809528031665241e-05": 0.4150000000000003, "0.08501805049639696": 0.5800000000000004, "0.0007844344518684835": 0.005}, "78900000": {"6.809528031665241e-05": 0.4080000000000003, "0.08501805049639696": 0.5920000000000004}, "78910000": {"6.809528031665241e-05": 0.4100000000000003, "0.08501805049639696": 0.5900000000000004}, "78920000": {"6.809528031665241e-05": 0.3990000000000003, "0.08501805049639696": 0.6010000000000004}, "78930000": {"6.809528031665241e-05": 0.4060000000000003, "0.08501805049639696": 0.5810000000000004, "0.08245829609073033": 0.003, "0.006570850672767444": 0.010000000000000002}, "78940000": {"6.809528031665241e-05": 0.4190000000000003, "0.08501805049639696": 0.5450000000000004, "0.006570850672767444": 0.03300000000000002, "0.0017749244404785868": 0.003}, "78950000": {"6.809528031665241e-05": 0.4010000000000003, "0.08501805049639696": 0.5910000000000004, "0.006570850672767444": 0.008}, "78960000": {"6.809528031665241e-05": 0.4040000000000003, "0.08501805049639696": 0.5960000000000004}, "78970000": {"6.809528031665241e-05": 0.4120000000000003, "0.08501805049639696": 0.5880000000000004}, "78980000": {"6.809528031665241e-05": 0.43700000000000033, "0.08501805049639696": 0.5630000000000004}, "78990000": {"6.809528031665241e-05": 0.4300000000000003, "0.08501805049639696": 0.5550000000000004, "0.0057070235294021015": 0.015000000000000006}, "79000000": {"6.809528031665241e-05": 0.4130000000000003, "0.08501805049639696": 0.5860000000000004, "0.0057070235294021015": 0.001}, "79010000": {"6.809528031665241e-05": 0.4280000000000003, "0.08501805049639696": 0.5720000000000004}, "79020000": {"6.809528031665241e-05": 0.4180000000000003, "0.08501805049639696": 0.5810000000000004, "0.09083811750130076": 0.001}, "79030000": {"6.809528031665241e-05": 0.43300000000000033, "0.08501805049639696": 0.5640000000000004, "0.0946213042042293": 0.003}, "79040000": {"6.809528031665241e-05": 0.4050000000000003, "0.08501805049639696": 0.5910000000000004, "0.0946213042042293": 0.004}, "79050000": {"6.809528031665241e-05": 0.4290000000000003, "0.08501805049639696": 0.5710000000000004}, "79060000": {"6.809528031665241e-05": 0.4170000000000003, "0.08501805049639696": 0.5690000000000004, "0.08630207126030814": 0.014000000000000005}, "79070000": {"6.809528031665241e-05": 0.4170000000000003, "0.08501805049639696": 0.5570000000000004, "0.08630207126030814": 0.026000000000000016}, "79080000": {"6.809528031665241e-05": 0.44600000000000034, "0.08501805049639696": 0.4610000000000003, "0.08630207126030814": 0.09300000000000007}, "79090000": {"6.809528031665241e-05": 0.43700000000000033, "0.08501805049639696": 0.4380000000000003, "0.08630207126030814": 0.12000000000000008, "0.0006421763428903419": 0.005}, "79100000": {"6.809528031665241e-05": 0.4130000000000003, "0.08501805049639696": 0.5180000000000003, "0.08630207126030814": 0.06300000000000003, "0.0006421763428903419": 0.006}, "79110000": {"6.809528031665241e-05": 0.44000000000000034, "0.08501805049639696": 0.4630000000000003, "0.08630207126030814": 0.09600000000000006, "0.010746953391195286": 0.001}, "79120000": {"6.809528031665241e-05": 0.4190000000000003, "0.08501805049639696": 0.4840000000000003, "0.08630207126030814": 0.09700000000000006}, "79130000": {"6.809528031665241e-05": 0.44600000000000034, "0.08501805049639696": 0.49900000000000033, "0.08630207126030814": 0.05500000000000002}, "79140000": {"6.809528031665241e-05": 0.4160000000000003, "0.08501805049639696": 0.5590000000000004, "0.08630207126030814": 0.023999999999999994, "0.08529579872312862": 0.001}, "79150000": {"6.809528031665241e-05": 0.4260000000000003, "0.08501805049639696": 0.5570000000000004, "0.08630207126030814": 0.016999999999999987}, "79160000": {"6.809528031665241e-05": 0.44300000000000034, "0.08501805049639696": 0.5510000000000004, "0.08630207126030814": 0.005999999999999979}, "79170000": {"6.809528031665241e-05": 0.45000000000000034, "0.08501805049639696": 0.5450000000000004, "0.08630207126030814": 0.004999999999999979}, "79180000": {"6.809528031665241e-05": 0.4140000000000003, "0.08501805049639696": 0.5860000000000004}, "79190000": {"6.809528031665241e-05": 0.4050000000000003, "0.08501805049639696": 0.5950000000000004}, "79200000": {"6.809528031665241e-05": 0.4240000000000003, "0.08501805049639696": 0.5760000000000004}, "79210000": {"6.809528031665241e-05": 0.43200000000000033, "0.08501805049639696": 0.5680000000000004}, "79220000": {"6.809528031665241e-05": 0.4140000000000003, "0.08501805049639696": 0.5860000000000004}, "79230000": {"6.809528031665241e-05": 0.4030000000000003, "0.08501805049639696": 0.5970000000000004}, "79240000": {"6.809528031665241e-05": 0.4130000000000003, "0.08501805049639696": 0.5850000000000004, "0.08023072417609367": 0.002}, "79250000": {"6.809528031665241e-05": 0.4240000000000003, "0.08501805049639696": 0.5750000000000004, "0.0033893487143914934": 0.001}, "79260000": {"6.809528031665241e-05": 0.4160000000000003, "0.08501805049639696": 0.5840000000000004}, "79270000": {"6.809528031665241e-05": 0.4200000000000003, "0.08501805049639696": 0.5760000000000004, "0.08713775920483384": 0.004}, "79280000": {"6.809528031665241e-05": 0.4050000000000003, "0.08501805049639696": 0.5910000000000004, "0.0030879855968827417": 0.004}, "79290000": {"6.809528031665241e-05": 0.4170000000000003, "0.08501805049639696": 0.5830000000000004}, "79300000": {"6.809528031665241e-05": 0.4190000000000003, "0.08501805049639696": 0.5800000000000004, "0.09484287743463238": 0.001}, "79310000": {"6.809528031665241e-05": 0.4150000000000003, "0.08501805049639696": 0.5840000000000004, "0.0742028782096019": 0.001}, "79320000": {"6.809528031665241e-05": 0.4230000000000003, "0.08501805049639696": 0.5760000000000004, "0.08754990030734669": 0.001}, "79330000": {"6.809528031665241e-05": 0.4240000000000003, "0.08501805049639696": 0.5760000000000004}, "79340000": {"6.809528031665241e-05": 0.4240000000000003, "0.08501805049639696": 0.5760000000000004}, "79350000": {"6.809528031665241e-05": 0.43500000000000033, "0.08501805049639696": 0.5650000000000004}, "79360000": {"6.809528031665241e-05": 0.4290000000000003, "0.08501805049639696": 0.5680000000000004, "0.0010349939309634336": 0.001, "0.08467231068733644": 0.002}, "79370000": {"6.809528031665241e-05": 0.4170000000000003, "0.08501805049639696": 0.5730000000000004, "0.08467231068733644": 0.010000000000000002}, "79380000": {"6.809528031665241e-05": 0.4220000000000003, "0.08501805049639696": 0.5780000000000004}, "79390000": {"6.809528031665241e-05": 0.43600000000000033, "0.08501805049639696": 0.5640000000000004}, "79400000": {"6.809528031665241e-05": 0.43600000000000033, "0.08501805049639696": 0.5640000000000004}, "79410000": {"6.809528031665241e-05": 0.45400000000000035, "0.08501805049639696": 0.5460000000000004}, "79420000": {"6.809528031665241e-05": 0.4200000000000003, "0.08501805049639696": 0.5800000000000004}, "79430000": {"6.809528031665241e-05": 0.4230000000000003, "0.08501805049639696": 0.5770000000000004}, "79440000": {"6.809528031665241e-05": 0.4190000000000003, "0.08501805049639696": 0.5810000000000004}, "79450000": {"6.809528031665241e-05": 0.43700000000000033, "0.08501805049639696": 0.5630000000000004}, "79460000": {"6.809528031665241e-05": 0.4170000000000003, "0.08501805049639696": 0.5740000000000004, "0.0834662222715964": 0.009000000000000001}, "79470000": {"6.809528031665241e-05": 0.43200000000000033, "0.08501805049639696": 0.5560000000000004, "0.0834662222715964": 0.012000000000000004}, "79480000": {"6.809528031665241e-05": 0.4120000000000003, "0.08501805049639696": 0.5880000000000004}, "79490000": {"6.809528031665241e-05": 0.4250000000000003, "0.08501805049639696": 0.5750000000000004}, "79500000": {"6.809528031665241e-05": 0.43300000000000033, "0.08501805049639696": 0.5670000000000004}, "79510000": {"6.809528031665241e-05": 0.4150000000000003, "0.08501805049639696": 0.5830000000000004, "0.002647927672627854": 0.002}, "79520000": {"6.809528031665241e-05": 0.4240000000000003, "0.08501805049639696": 0.5760000000000004}, "79530000": {"6.809528031665241e-05": 0.43700000000000033, "0.08501805049639696": 0.5630000000000004}, "79540000": {"6.809528031665241e-05": 0.4250000000000003, "0.08501805049639696": 0.5750000000000004}, "79550000": {"6.809528031665241e-05": 0.4250000000000003, "0.08501805049639696": 0.5750000000000004}, "79560000": {"6.809528031665241e-05": 0.4290000000000003, "0.08501805049639696": 0.5710000000000004}, "79570000": {"6.809528031665241e-05": 0.4170000000000003, "0.08501805049639696": 0.5830000000000004}, "79580000": {"6.809528031665241e-05": 0.4280000000000003, "0.08501805049639696": 0.5720000000000004}, "79590000": {"6.809528031665241e-05": 0.4180000000000003, "0.08501805049639696": 0.5820000000000004}, "79600000": {"6.809528031665241e-05": 0.4310000000000003, "0.08501805049639696": 0.5690000000000004}, "79610000": {"6.809528031665241e-05": 0.4260000000000003, "0.08501805049639696": 0.5740000000000004}, "79620000": {"6.809528031665241e-05": 0.4270000000000003, "0.08501805049639696": 0.5730000000000004}, "79630000": {"6.809528031665241e-05": 0.4230000000000003, "0.08501805049639696": 0.5760000000000004, "0.07274511848454339": 0.001}, "79640000": {"6.809528031665241e-05": 0.3960000000000003, "0.08501805049639696": 0.5930000000000004, "0.0024605915696301935": 0.011000000000000003}, "79650000": {"6.809528031665241e-05": 0.4000000000000003, "0.08501805049639696": 0.5810000000000004, "0.0024605915696301935": 0.01900000000000001}, "79660000": {"6.809528031665241e-05": 0.4150000000000003, "0.08501805049639696": 0.5770000000000004, "0.0024605915696301935": 0.008}, "79670000": {"6.809528031665241e-05": 0.44100000000000034, "0.08501805049639696": 0.5560000000000004, "0.0024605915696301935": 0.003}, "79680000": {"6.809528031665241e-05": 0.4010000000000003, "0.08501805049639696": 0.5980000000000004, "0.008690140202083843": 0.001}, "79690000": {"6.809528031665241e-05": 0.45000000000000034, "0.08501805049639696": 0.5490000000000004, "0.006009848886346837": 0.001}, "79700000": {"6.809528031665241e-05": 0.4290000000000003, "0.08501805049639696": 0.5710000000000004}, "79710000": {"6.809528031665241e-05": 0.44000000000000034, "0.08501805049639696": 0.5580000000000004, "0.006090997559568323": 0.002}, "79720000": {"6.809528031665241e-05": 0.4230000000000003, "0.08501805049639696": 0.5770000000000004}, "79730000": {"6.809528031665241e-05": 0.4290000000000003, "0.08501805049639696": 0.5710000000000004}, "79740000": {"6.809528031665241e-05": 0.43300000000000033, "0.08501805049639696": 0.5650000000000004, "0.07666443138406222": 0.002}, "79750000": {"6.809528031665241e-05": 0.4170000000000003, "0.08501805049639696": 0.5730000000000004, "0.08647277672862656": 0.008, "0.08786434576428907": 0.002}, "79760000": {"6.809528031665241e-05": 0.4080000000000003, "0.08501805049639696": 0.5840000000000004, "0.08647277672862656": 0.008}, "79770000": {"6.809528031665241e-05": 0.4180000000000003, "0.08501805049639696": 0.5770000000000004, "0.08647277672862656": 0.005}, "79780000": {"6.809528031665241e-05": 0.4250000000000003, "0.08501805049639696": 0.5740000000000004, "0.0033730822014444795": 0.001}, "79790000": {"6.809528031665241e-05": 0.45000000000000034, "0.08501805049639696": 0.5500000000000004}, "79800000": {"6.809528031665241e-05": 0.4190000000000003, "0.08501805049639696": 0.5800000000000004, "0.0048569336442595016": 0.001}, "79810000": {"6.809528031665241e-05": 0.4280000000000003, "0.08501805049639696": 0.5720000000000004}, "79820000": {"6.809528031665241e-05": 0.4070000000000003, "0.08501805049639696": 0.5930000000000004}, "79830000": {"6.809528031665241e-05": 0.4140000000000003, "0.08501805049639696": 0.5860000000000004}, "79840000": {"6.809528031665241e-05": 0.4310000000000003, "0.08501805049639696": 0.5690000000000004}, "79850000": {"6.809528031665241e-05": 0.4300000000000003, "0.08501805049639696": 0.5700000000000004}, "79860000": {"6.809528031665241e-05": 0.4170000000000003, "0.08501805049639696": 0.5720000000000004, "0.08010141918673085": 0.008, "0.001201184547521135": 0.002, "0.0819015581597758": 0.001}, "79870000": {"6.809528031665241e-05": 0.4110000000000003, "0.08501805049639696": 0.5880000000000004, "0.08916387249253199": 0.001}, "79880000": {"6.809528031665241e-05": 0.4260000000000003, "0.08501805049639696": 0.5490000000000004, "0.07751846702779175": 0.02000000000000001, "0.08922499599110334": 0.005}, "79890000": {"6.809528031665241e-05": 0.43600000000000033, "0.08501805049639696": 0.5370000000000004, "0.07751846702779175": 0.027000000000000017}, "79900000": {"6.809528031665241e-05": 0.4290000000000003, "0.08501805049639696": 0.5300000000000004, "0.07751846702779175": 0.04100000000000003}, "79910000": {"6.809528031665241e-05": 0.43500000000000033, "0.08501805049639696": 0.4510000000000003, "0.07751846702779175": 0.11400000000000007}, "79920000": {"6.809528031665241e-05": 0.43200000000000033, "0.08501805049639696": 0.4870000000000003, "0.07751846702779175": 0.08100000000000004}, "79930000": {"6.809528031665241e-05": 0.3920000000000003, "0.08501805049639696": 0.4780000000000003, "0.07751846702779175": 0.1300000000000001}, "79940000": {"6.809528031665241e-05": 0.4120000000000003, "0.08501805049639696": 0.4770000000000003, "0.07751846702779175": 0.11100000000000007}, "79950000": {"6.809528031665241e-05": 0.4260000000000003, "0.08501805049639696": 0.4550000000000003, "0.07751846702779175": 0.11900000000000008}, "79960000": {"6.809528031665241e-05": 0.4260000000000003, "0.08501805049639696": 0.49600000000000033, "0.07751846702779175": 0.07800000000000004}, "79970000": {"6.809528031665241e-05": 0.43200000000000033, "0.08501805049639696": 0.4900000000000003, "0.07751846702779175": 0.07700000000000004, "0.08920040198200958": 0.001}, "79980000": {"6.809528031665241e-05": 0.44200000000000034, "0.08501805049639696": 0.5070000000000003, "0.07751846702779175": 0.049000000000000016, "0.000923598115120323": 0.002}, "79990000": {"6.809528031665241e-05": 0.4100000000000003, "0.08501805049639696": 0.5840000000000004, "0.07751846702779175": 0.005999999999999979}, "80000000": {"6.809528031665241e-05": 0.4130000000000003, "0.08501805049639696": 0.5840000000000004, "0.07751846702779175": 0.0029999999999999792}, "80010000": {"6.809528031665241e-05": 0.4140000000000003, "0.08501805049639696": 0.5810000000000004, "0.07751846702779175": 0.004999999999999979}, "80020000": {"6.809528031665241e-05": 0.44100000000000034, "0.08501805049639696": 0.5580000000000004, "0.0009306670294264358": 0.001}, "80030000": {"6.809528031665241e-05": 0.4230000000000003, "0.08501805049639696": 0.5770000000000004}, "80040000": {"6.809528031665241e-05": 0.4250000000000003, "0.08501805049639696": 0.5690000000000004, "0.004119814995729034": 0.006}, "80050000": {"6.809528031665241e-05": 0.44700000000000034, "0.08501805049639696": 0.5530000000000004}, "80060000": {"6.809528031665241e-05": 0.3950000000000003, "0.08501805049639696": 0.6050000000000004}, "80070000": {"6.809528031665241e-05": 0.45900000000000035, "0.08501805049639696": 0.5410000000000004}, "80080000": {"6.809528031665241e-05": 0.4270000000000003, "0.08501805049639696": 0.5730000000000004}, "80090000": {"6.809528031665241e-05": 0.4070000000000003, "0.08501805049639696": 0.5930000000000004}, "80100000": {"6.809528031665241e-05": 0.4200000000000003, "0.08501805049639696": 0.5800000000000004}, "80110000": {"6.809528031665241e-05": 0.43400000000000033, "0.08501805049639696": 0.5660000000000004}, "80120000": {"6.809528031665241e-05": 0.4080000000000003, "0.08501805049639696": 0.5920000000000004}, "80130000": {"6.809528031665241e-05": 0.4310000000000003, "0.08501805049639696": 0.5690000000000004}, "80140000": {"6.809528031665241e-05": 0.4260000000000003, "0.08501805049639696": 0.5740000000000004}, "80150000": {"6.809528031665241e-05": 0.44600000000000034, "0.08501805049639696": 0.5540000000000004}, "80160000": {"6.809528031665241e-05": 0.4220000000000003, "0.08501805049639696": 0.5780000000000004}, "80170000": {"6.809528031665241e-05": 0.44900000000000034, "0.08501805049639696": 0.5510000000000004}, "80180000": {"6.809528031665241e-05": 0.43700000000000033, "0.08501805049639696": 0.5620000000000004, "0.0013580631072335732": 0.001}, "80190000": {"6.809528031665241e-05": 0.4120000000000003, "0.08501805049639696": 0.5880000000000004}, "80200000": {"6.809528031665241e-05": 0.43800000000000033, "0.08501805049639696": 0.5620000000000004}, "80210000": {"6.809528031665241e-05": 0.4220000000000003, "0.08501805049639696": 0.5780000000000004}, "80220000": {"6.809528031665241e-05": 0.43500000000000033, "0.08501805049639696": 0.5650000000000004}, "80230000": {"6.809528031665241e-05": 0.4250000000000003, "0.08501805049639696": 0.5700000000000004, "0.002447233630278644": 0.005}, "80240000": {"6.809528031665241e-05": 0.4010000000000003, "0.08501805049639696": 0.5990000000000004}, "80250000": {"6.809528031665241e-05": 0.4220000000000003, "0.08501805049639696": 0.5780000000000004}, "80260000": {"6.809528031665241e-05": 0.4290000000000003, "0.08501805049639696": 0.5710000000000004}, "80270000": {"6.809528031665241e-05": 0.4180000000000003, "0.08501805049639696": 0.5820000000000004}, "80280000": {"6.809528031665241e-05": 0.4100000000000003, "0.08501805049639696": 0.5900000000000004}, "80290000": {"6.809528031665241e-05": 0.43700000000000033, "0.08501805049639696": 0.5630000000000004}, "80300000": {"6.809528031665241e-05": 0.3980000000000003, "0.08501805049639696": 0.6020000000000004}, "80310000": {"6.809528031665241e-05": 0.4170000000000003, "0.08501805049639696": 0.5660000000000004, "0.08250520858251476": 0.017000000000000008}, "80320000": {"6.809528031665241e-05": 0.4270000000000003, "0.08501805049639696": 0.5670000000000004, "0.08250520858251476": 0.006}, "80330000": {"6.809528031665241e-05": 0.4240000000000003, "0.08501805049639696": 0.5760000000000004}, "80340000": {"6.809528031665241e-05": 0.4290000000000003, "0.08501805049639696": 0.5710000000000004}, "80350000": {"6.809528031665241e-05": 0.4230000000000003, "0.08501805049639696": 0.5720000000000004, "0.0911480111729343": 0.005}, "80360000": {"6.809528031665241e-05": 0.4270000000000003, "0.08501805049639696": 0.5730000000000004}, "80370000": {"6.809528031665241e-05": 0.4110000000000003, "0.08501805049639696": 0.5890000000000004}, "80380000": {"6.809528031665241e-05": 0.43800000000000033, "0.08501805049639696": 0.5620000000000004}, "80390000": {"6.809528031665241e-05": 0.4190000000000003, "0.08501805049639696": 0.5810000000000004}, "80400000": {"6.809528031665241e-05": 0.44700000000000034, "0.08501805049639696": 0.5520000000000004, "0.08405718775175883": 0.001}, "80410000": {"6.809528031665241e-05": 0.43700000000000033, "0.08501805049639696": 0.5630000000000004}, "80420000": {"6.809528031665241e-05": 0.43500000000000033, "0.08501805049639696": 0.5650000000000004}, "80430000": {"6.809528031665241e-05": 0.4220000000000003, "0.08501805049639696": 0.5780000000000004}, "80440000": {"6.809528031665241e-05": 0.4190000000000003, "0.08501805049639696": 0.5810000000000004}, "80450000": {"6.809528031665241e-05": 0.4150000000000003, "0.08501805049639696": 0.5850000000000004}, "80460000": {"6.809528031665241e-05": 0.4130000000000003, "0.08501805049639696": 0.5870000000000004}, "80470000": {"6.809528031665241e-05": 0.4310000000000003, "0.08501805049639696": 0.5690000000000004}, "80480000": {"6.809528031665241e-05": 0.4200000000000003, "0.08501805049639696": 0.5800000000000004}, "80490000": {"6.809528031665241e-05": 0.3950000000000003, "0.08501805049639696": 0.6050000000000004}, "80500000": {"6.809528031665241e-05": 0.4010000000000003, "0.08501805049639696": 0.5990000000000004}, "80510000": {"6.809528031665241e-05": 0.4130000000000003, "0.08501805049639696": 0.5870000000000004}, "80520000": {"6.809528031665241e-05": 0.4230000000000003, "0.08501805049639696": 0.5770000000000004}, "80530000": {"6.809528031665241e-05": 0.43800000000000033, "0.08501805049639696": 0.5620000000000004}, "80540000": {"6.809528031665241e-05": 0.4240000000000003, "0.08501805049639696": 0.5760000000000004}, "80550000": {"6.809528031665241e-05": 0.3950000000000003, "0.08501805049639696": 0.5950000000000004, "0.00701029319693358": 0.010000000000000002}, "80560000": {"6.809528031665241e-05": 0.4110000000000003, "0.08501805049639696": 0.5790000000000004, "0.00701029319693358": 0.010000000000000002}, "80570000": {"6.809528031665241e-05": 0.4100000000000003, "0.08501805049639696": 0.5860000000000004, "0.00701029319693358": 0.002, "0.08646575426050333": 0.002}, "80580000": {"6.809528031665241e-05": 0.43400000000000033, "0.08501805049639696": 0.5660000000000004}, "80590000": {"6.809528031665241e-05": 0.43900000000000033, "0.08501805049639696": 0.5610000000000004}, "80600000": {"6.809528031665241e-05": 0.4220000000000003, "0.08501805049639696": 0.5780000000000004}, "80610000": {"6.809528031665241e-05": 0.4150000000000003, "0.08501805049639696": 0.5850000000000004}, "80620000": {"6.809528031665241e-05": 0.4310000000000003, "0.08501805049639696": 0.5690000000000004}, "80630000": {"6.809528031665241e-05": 0.4290000000000003, "0.08501805049639696": 0.5710000000000004}, "80640000": {"6.809528031665241e-05": 0.4220000000000003, "0.08501805049639696": 0.5780000000000004}, "80650000": {"6.809528031665241e-05": 0.43300000000000033, "0.08501805049639696": 0.5670000000000004}, "80660000": {"6.809528031665241e-05": 0.4230000000000003, "0.08501805049639696": 0.5770000000000004}, "80670000": {"6.809528031665241e-05": 0.4250000000000003, "0.08501805049639696": 0.5750000000000004}, "80680000": {"6.809528031665241e-05": 0.4210000000000003, "0.08501805049639696": 0.5780000000000004, "0.003245601716018873": 0.001}, "80690000": {"6.809528031665241e-05": 0.4300000000000003, "0.08501805049639696": 0.5660000000000004, "0.08339676116331024": 0.004}, "80700000": {"6.809528031665241e-05": 0.4310000000000003, "0.08501805049639696": 0.5600000000000004, "0.08339676116331024": 0.009000000000000001}, "80710000": {"6.809528031665241e-05": 0.43700000000000033, "0.08501805049639696": 0.5370000000000004, "0.08339676116331024": 0.025000000000000015, "0.09322493452053128": 0.001}, "80720000": {"6.809528031665241e-05": 0.4280000000000003, "0.08501805049639696": 0.5660000000000004, "0.0032205086390747653": 0.006}, "80730000": {"6.809528031665241e-05": 0.3970000000000003, "0.08501805049639696": 0.5940000000000004, "0.0032205086390747653": 0.009000000000000001}, "80740000": {"6.809528031665241e-05": 0.43600000000000033, "0.08501805049639696": 0.5610000000000004, "0.08484655857855929": 0.003}, "80750000": {"6.809528031665241e-05": 0.4200000000000003, "0.08501805049639696": 0.5800000000000004}, "80760000": {"6.809528031665241e-05": 0.44300000000000034, "0.08501805049639696": 0.5570000000000004}, "80770000": {"6.809528031665241e-05": 0.43400000000000033, "0.08501805049639696": 0.5660000000000004}, "80780000": {"6.809528031665241e-05": 0.4260000000000003, "0.08501805049639696": 0.5740000000000004}, "80790000": {"6.809528031665241e-05": 0.4200000000000003, "0.08501805049639696": 0.5800000000000004}, "80800000": {"6.809528031665241e-05": 0.44400000000000034, "0.08501805049639696": 0.5560000000000004}, "80810000": {"6.809528031665241e-05": 0.44500000000000034, "0.08501805049639696": 0.5550000000000004}, "80820000": {"6.809528031665241e-05": 0.43700000000000033, "0.08501805049639696": 0.5630000000000004}, "80830000": {"6.809528031665241e-05": 0.4090000000000003, "0.08501805049639696": 0.5840000000000004, "0.08000904020310372": 0.007}, "80840000": {"6.809528031665241e-05": 0.4120000000000003, "0.08501805049639696": 0.5850000000000004, "0.004099233150487395": 0.002, "0.0026978015773174197": 0.001}, "80850000": {"6.809528031665241e-05": 0.3940000000000003, "0.08501805049639696": 0.5990000000000004, "0.004099233150487395": 0.007}, "80860000": {"6.809528031665241e-05": 0.3950000000000003, "0.08501805049639696": 0.5870000000000004, "0.004099233150487395": 0.01800000000000001}, "80870000": {"6.809528031665241e-05": 0.4250000000000003, "0.08501805049639696": 0.5740000000000004, "0.004099233150487395": 0.001}, "80880000": {"6.809528031665241e-05": 0.43300000000000033, "0.08501805049639696": 0.5660000000000004, "0.007978522275170262": 0.001}, "80890000": {"6.809528031665241e-05": 0.4180000000000003, "0.08501805049639696": 0.5820000000000004}, "80900000": {"6.809528031665241e-05": 0.43700000000000033, "0.08501805049639696": 0.5630000000000004}, "80910000": {"6.809528031665241e-05": 0.4140000000000003, "0.08501805049639696": 0.5860000000000004}, "80920000": {"6.809528031665241e-05": 0.44100000000000034, "0.08501805049639696": 0.5590000000000004}, "80930000": {"6.809528031665241e-05": 0.43300000000000033, "0.08501805049639696": 0.5590000000000004, "0.08565336066114859": 0.008}, "80940000": {"6.809528031665241e-05": 0.43200000000000033, "0.08501805049639696": 0.5610000000000004, "0.08565336066114859": 0.004, "0.00046987670672694133": 0.003}, "80950000": {"6.809528031665241e-05": 0.4240000000000003, "0.08501805049639696": 0.5760000000000004}, "80960000": {"6.809528031665241e-05": 0.4120000000000003, "0.08501805049639696": 0.5880000000000004}, "80970000": {"6.809528031665241e-05": 0.44400000000000034, "0.08501805049639696": 0.5560000000000004}, "80980000": {"6.809528031665241e-05": 0.4260000000000003, "0.08501805049639696": 0.5740000000000004}, "80990000": {"6.809528031665241e-05": 0.44500000000000034, "0.08501805049639696": 0.5550000000000004}, "81000000": {"6.809528031665241e-05": 0.4110000000000003, "0.08501805049639696": 0.5890000000000004}, "81010000": {"6.809528031665241e-05": 0.4150000000000003, "0.08501805049639696": 0.5850000000000004}, "81020000": {"6.809528031665241e-05": 0.44100000000000034, "0.08501805049639696": 0.5590000000000004}, "81030000": {"6.809528031665241e-05": 0.43600000000000033, "0.08501805049639696": 0.5640000000000004}, "81040000": {"6.809528031665241e-05": 0.4060000000000003, "0.08501805049639696": 0.5940000000000004}, "81050000": {"6.809528031665241e-05": 0.43200000000000033, "0.08501805049639696": 0.5680000000000004}, "81060000": {"6.809528031665241e-05": 0.4050000000000003, "0.08501805049639696": 0.5940000000000004, "0.004003089334499454": 0.001}, "81070000": {"6.809528031665241e-05": 0.4230000000000003, "0.08501805049639696": 0.5770000000000004}, "81080000": {"6.809528031665241e-05": 0.4260000000000003, "0.08501805049639696": 0.5730000000000004, "0.0018652657303463182": 0.001}, "81090000": {"6.809528031665241e-05": 0.4250000000000003, "0.08501805049639696": 0.5750000000000004}, "81100000": {"6.809528031665241e-05": 0.3860000000000003, "0.08501805049639696": 0.6050000000000004, "0.0010291957792754496": 0.009000000000000001}, "81110000": {"6.809528031665241e-05": 0.3920000000000003, "0.08501805049639696": 0.5710000000000004, "0.0010291957792754496": 0.037000000000000026}, "81120000": {"6.809528031665241e-05": 0.3720000000000003, "0.08501805049639696": 0.5770000000000004, "0.0010291957792754496": 0.05100000000000003}, "81130000": {"6.809528031665241e-05": 0.3760000000000003, "0.08501805049639696": 0.5800000000000004, "0.0010291957792754496": 0.044000000000000025}, "81140000": {"6.809528031665241e-05": 0.32200000000000023, "0.08501805049639696": 0.5880000000000004, "0.0010291957792754496": 0.08400000000000006, "0.003480573566777877": 0.006}, "81150000": {"6.809528031665241e-05": 0.33800000000000024, "0.08501805049639696": 0.5720000000000004, "0.0010291957792754496": 0.09000000000000007}, "81160000": {"6.809528031665241e-05": 0.36800000000000027, "0.08501805049639696": 0.5730000000000004, "0.0010291957792754496": 0.05900000000000004}, "81170000": {"6.809528031665241e-05": 0.4000000000000003, "0.08501805049639696": 0.5850000000000004, "0.0010291957792754496": 0.015}, "81180000": {"6.809528031665241e-05": 0.4090000000000003, "0.08501805049639696": 0.5710000000000004, "0.0010291957792754496": 0.020000000000000004}, "81190000": {"6.809528031665241e-05": 0.3890000000000003, "0.08501805049639696": 0.6110000000000004}, "81200000": {"6.809528031665241e-05": 0.4220000000000003, "0.08501805049639696": 0.5780000000000004}, "81210000": {"6.809528031665241e-05": 0.4240000000000003, "0.08501805049639696": 0.5750000000000004, "0.08823957722814284": 0.001}, "81220000": {"6.809528031665241e-05": 0.43300000000000033, "0.08501805049639696": 0.5670000000000004}, "81230000": {"6.809528031665241e-05": 0.4300000000000003, "0.08501805049639696": 0.5660000000000004, "0.08271867653050302": 0.001, "0.08332624493771505": 0.003}, "81240000": {"6.809528031665241e-05": 0.4290000000000003, "0.08501805049639696": 0.5710000000000004}, "81250000": {"6.809528031665241e-05": 0.43900000000000033, "0.08501805049639696": 0.5610000000000004}, "81260000": {"6.809528031665241e-05": 0.44000000000000034, "0.08501805049639696": 0.5600000000000004}, "81270000": {"6.809528031665241e-05": 0.4100000000000003, "0.08501805049639696": 0.5900000000000004}, "81280000": {"6.809528031665241e-05": 0.4090000000000003, "0.08501805049639696": 0.5910000000000004}, "81290000": {"6.809528031665241e-05": 0.4200000000000003, "0.08501805049639696": 0.5800000000000004}, "81300000": {"6.809528031665241e-05": 0.4220000000000003, "0.08501805049639696": 0.5780000000000004}, "81310000": {"6.809528031665241e-05": 0.4220000000000003, "0.08501805049639696": 0.5780000000000004}, "81320000": {"6.809528031665241e-05": 0.44300000000000034, "0.08501805049639696": 0.5570000000000004}, "81330000": {"6.809528031665241e-05": 0.4200000000000003, "0.08501805049639696": 0.5800000000000004}, "81340000": {"6.809528031665241e-05": 0.4300000000000003, "0.08501805049639696": 0.5700000000000004}, "81350000": {"6.809528031665241e-05": 0.4300000000000003, "0.08501805049639696": 0.5670000000000004, "0.002170876742951378": 0.003}, "81360000": {"6.809528031665241e-05": 0.4220000000000003, "0.08501805049639696": 0.5780000000000004}, "81370000": {"6.809528031665241e-05": 0.4300000000000003, "0.08501805049639696": 0.5700000000000004}, "81380000": {"6.809528031665241e-05": 0.43300000000000033, "0.08501805049639696": 0.5670000000000004}, "81390000": {"6.809528031665241e-05": 0.4090000000000003, "0.08501805049639696": 0.5910000000000004}, "81400000": {"6.809528031665241e-05": 0.44600000000000034, "0.08501805049639696": 0.5540000000000004}, "81410000": {"6.809528031665241e-05": 0.4180000000000003, "0.08501805049639696": 0.5820000000000004}, "81420000": {"6.809528031665241e-05": 0.43500000000000033, "0.08501805049639696": 0.5640000000000004, "0.003141185149977664": 0.001}, "81430000": {"6.809528031665241e-05": 0.4270000000000003, "0.08501805049639696": 0.5730000000000004}, "81440000": {"6.809528031665241e-05": 0.4310000000000003, "0.08501805049639696": 0.5690000000000004}, "81450000": {"6.809528031665241e-05": 0.43500000000000033, "0.08501805049639696": 0.5610000000000004, "0.005341927271457625": 0.004}, "81460000": {"6.809528031665241e-05": 0.4190000000000003, "0.08501805049639696": 0.5810000000000004}, "81470000": {"6.809528031665241e-05": 0.4180000000000003, "0.08501805049639696": 0.5820000000000004}, "81480000": {"6.809528031665241e-05": 0.43300000000000033, "0.08501805049639696": 0.5670000000000004}, "81490000": {"6.809528031665241e-05": 0.43800000000000033, "0.08501805049639696": 0.5620000000000004}, "81500000": {"6.809528031665241e-05": 0.4250000000000003, "0.08501805049639696": 0.5750000000000004}, "81510000": {"6.809528031665241e-05": 0.44000000000000034, "0.08501805049639696": 0.5600000000000004}, "81520000": {"6.809528031665241e-05": 0.4210000000000003, "0.08501805049639696": 0.5790000000000004}, "81530000": {"6.809528031665241e-05": 0.4070000000000003, "0.08501805049639696": 0.5930000000000004}, "81540000": {"6.809528031665241e-05": 0.4290000000000003, "0.08501805049639696": 0.5690000000000004, "0.09436457678249634": 0.002}, "81550000": {"6.809528031665241e-05": 0.4250000000000003, "0.08501805049639696": 0.5750000000000004}, "81560000": {"6.809528031665241e-05": 0.4190000000000003, "0.08501805049639696": 0.5740000000000004, "0.0916698309201188": 0.007}, "81570000": {"6.809528031665241e-05": 0.4130000000000003, "0.08501805049639696": 0.5870000000000004}, "81580000": {"6.809528031665241e-05": 0.4270000000000003, "0.08501805049639696": 0.5730000000000004}, "81590000": {"6.809528031665241e-05": 0.4310000000000003, "0.08501805049639696": 0.5680000000000004, "0.08165458054597215": 0.001}, "81600000": {"6.809528031665241e-05": 0.44000000000000034, "0.08501805049639696": 0.5600000000000004}, "81610000": {"6.809528031665241e-05": 0.4270000000000003, "0.08501805049639696": 0.5720000000000004, "0.08130116024107488": 0.001}, "81620000": {"6.809528031665241e-05": 0.44100000000000034, "0.08501805049639696": 0.5100000000000003, "0.08130116024107488": 0.014000000000000005, "0.08693595255401824": 0.001, "0.0841371558998655": 0.03400000000000002}, "81630000": {"6.809528031665241e-05": 0.4180000000000003, "0.08501805049639696": 0.5380000000000004, "0.08130116024107488": 0.028000000000000018, "0.0841371558998655": 0.016000000000000007}, "81640000": {"6.809528031665241e-05": 0.3940000000000003, "0.08501805049639696": 0.5890000000000004, "0.08130116024107488": 0.007, "0.0841371558998655": 0.010000000000000002}, "81650000": {"6.809528031665241e-05": 0.4270000000000003, "0.08501805049639696": 0.5520000000000004, "0.08130116024107488": 0.02100000000000001}, "81660000": {"6.809528031665241e-05": 0.4150000000000003, "0.08501805049639696": 0.5770000000000004, "0.08130116024107488": 0.008}, "81670000": {"6.809528031665241e-05": 0.4040000000000003, "0.08501805049639696": 0.5960000000000004}, "81680000": {"6.809528031665241e-05": 0.43200000000000033, "0.08501805049639696": 0.5680000000000004}, "81690000": {"6.809528031665241e-05": 0.4260000000000003, "0.08501805049639696": 0.5740000000000004}, "81700000": {"6.809528031665241e-05": 0.4190000000000003, "0.08501805049639696": 0.5810000000000004}, "81710000": {"6.809528031665241e-05": 0.4200000000000003, "0.08501805049639696": 0.5800000000000004}, "81720000": {"6.809528031665241e-05": 0.4300000000000003, "0.08501805049639696": 0.5700000000000004}, "81730000": {"6.809528031665241e-05": 0.45400000000000035, "0.08501805049639696": 0.5460000000000004}, "81740000": {"6.809528031665241e-05": 0.4080000000000003, "0.08501805049639696": 0.5920000000000004}, "81750000": {"6.809528031665241e-05": 0.4140000000000003, "0.08501805049639696": 0.5860000000000004}, "81760000": {"6.809528031665241e-05": 0.4200000000000003, "0.08501805049639696": 0.5800000000000004}, "81770000": {"6.809528031665241e-05": 0.4200000000000003, "0.08501805049639696": 0.5800000000000004}, "81780000": {"6.809528031665241e-05": 0.4150000000000003, "0.08501805049639696": 0.5850000000000004}, "81790000": {"6.809528031665241e-05": 0.4260000000000003, "0.08501805049639696": 0.5740000000000004}, "81800000": {"6.809528031665241e-05": 0.4170000000000003, "0.08501805049639696": 0.5830000000000004}, "81810000": {"6.809528031665241e-05": 0.4200000000000003, "0.08501805049639696": 0.5750000000000004, "0.0016495479557614478": 0.004, "0.005904950530455838": 0.001}, "81820000": {"6.809528031665241e-05": 0.43700000000000033, "0.08501805049639696": 0.5620000000000004, "0.08664426941410477": 0.001}, "81830000": {"6.809528031665241e-05": 0.43600000000000033, "0.08501805049639696": 0.5620000000000004, "0.0039778157251656": 0.002}, "81840000": {"6.809528031665241e-05": 0.4230000000000003, "0.08501805049639696": 0.5770000000000004}, "81850000": {"6.809528031665241e-05": 0.4220000000000003, "0.08501805049639696": 0.5750000000000004, "0.07828673937610726": 0.003}, "81860000": {"6.809528031665241e-05": 0.4120000000000003, "0.08501805049639696": 0.5860000000000004, "0.09188631837356886": 0.002}, "81870000": {"6.809528031665241e-05": 0.44300000000000034, "0.08501805049639696": 0.5570000000000004}, "81880000": {"6.809528031665241e-05": 0.4180000000000003, "0.08501805049639696": 0.5820000000000004}, "81890000": {"6.809528031665241e-05": 0.4120000000000003, "0.08501805049639696": 0.5880000000000004}, "81900000": {"6.809528031665241e-05": 0.4240000000000003, "0.08501805049639696": 0.5760000000000004}, "81910000": {"6.809528031665241e-05": 0.4160000000000003, "0.08501805049639696": 0.5840000000000004}, "81920000": {"6.809528031665241e-05": 0.4100000000000003, "0.08501805049639696": 0.5900000000000004}, "81930000": {"6.809528031665241e-05": 0.4140000000000003, "0.08501805049639696": 0.5860000000000004}, "81940000": {"6.809528031665241e-05": 0.43700000000000033, "0.08501805049639696": 0.5630000000000004}, "81950000": {"6.809528031665241e-05": 0.4120000000000003, "0.08501805049639696": 0.5880000000000004}, "81960000": {"6.809528031665241e-05": 0.4230000000000003, "0.08501805049639696": 0.5770000000000004}, "81970000": {"6.809528031665241e-05": 0.4100000000000003, "0.08501805049639696": 0.5890000000000004, "0.09080089281197436": 0.001}, "81980000": {"6.809528031665241e-05": 0.44400000000000034, "0.08501805049639696": 0.5560000000000004}, "81990000": {"6.809528031665241e-05": 0.4210000000000003, "0.08501805049639696": 0.5790000000000004}, "82000000": {"6.809528031665241e-05": 0.4240000000000003, "0.08501805049639696": 0.5760000000000004}, "82010000": {"6.809528031665241e-05": 0.4260000000000003, "0.08501805049639696": 0.5740000000000004}, "82020000": {"6.809528031665241e-05": 0.4190000000000003, "0.08501805049639696": 0.5810000000000004}, "82030000": {"6.809528031665241e-05": 0.4040000000000003, "0.08501805049639696": 0.5960000000000004}, "82040000": {"6.809528031665241e-05": 0.4220000000000003, "0.08501805049639696": 0.5780000000000004}, "82050000": {"6.809528031665241e-05": 0.44100000000000034, "0.08501805049639696": 0.5590000000000004}, "82060000": {"6.809528031665241e-05": 0.4190000000000003, "0.08501805049639696": 0.5800000000000004, "0.08352440117745252": 0.001}, "82070000": {"6.809528031665241e-05": 0.4260000000000003, "0.08501805049639696": 0.5740000000000004}, "82080000": {"6.809528031665241e-05": 0.4080000000000003, "0.08501805049639696": 0.5920000000000004}, "82090000": {"6.809528031665241e-05": 0.43800000000000033, "0.08501805049639696": 0.5620000000000004}, "82100000": {"6.809528031665241e-05": 0.4110000000000003, "0.08501805049639696": 0.5890000000000004}, "82110000": {"6.809528031665241e-05": 0.43600000000000033, "0.08501805049639696": 0.5640000000000004}, "82120000": {"6.809528031665241e-05": 0.4280000000000003, "0.08501805049639696": 0.5720000000000004}, "82130000": {"6.809528031665241e-05": 0.4220000000000003, "0.08501805049639696": 0.5700000000000004, "0.08300632715852024": 0.008}, "82140000": {"6.809528031665241e-05": 0.4200000000000003, "0.08501805049639696": 0.5800000000000004}, "82150000": {"6.809528031665241e-05": 0.43700000000000033, "0.08501805049639696": 0.5630000000000004}, "82160000": {"6.809528031665241e-05": 0.43600000000000033, "0.08501805049639696": 0.5640000000000004}, "82170000": {"6.809528031665241e-05": 0.4120000000000003, "0.08501805049639696": 0.5870000000000004, "0.08797512186395229": 0.001}, "82180000": {"6.809528031665241e-05": 0.4240000000000003, "0.08501805049639696": 0.5760000000000004}, "82190000": {"6.809528031665241e-05": 0.44700000000000034, "0.08501805049639696": 0.5530000000000004}, "82200000": {"6.809528031665241e-05": 0.4190000000000003, "0.08501805049639696": 0.5810000000000004}, "82210000": {"6.809528031665241e-05": 0.4110000000000003, "0.08501805049639696": 0.5890000000000004}, "82220000": {"6.809528031665241e-05": 0.4310000000000003, "0.08501805049639696": 0.5690000000000004}, "82230000": {"6.809528031665241e-05": 0.4260000000000003, "0.08501805049639696": 0.5740000000000004}, "82240000": {"6.809528031665241e-05": 0.4260000000000003, "0.08501805049639696": 0.5740000000000004}, "82250000": {"6.809528031665241e-05": 0.4150000000000003, "0.08501805049639696": 0.5850000000000004}, "82260000": {"6.809528031665241e-05": 0.4270000000000003, "0.08501805049639696": 0.5730000000000004}, "82270000": {"6.809528031665241e-05": 0.4200000000000003, "0.08501805049639696": 0.5800000000000004}, "82280000": {"6.809528031665241e-05": 0.44000000000000034, "0.08501805049639696": 0.5600000000000004}, "82290000": {"6.809528031665241e-05": 0.4300000000000003, "0.08501805049639696": 0.5690000000000004, "0.004446829661173544": 0.001}, "82300000": {"6.809528031665241e-05": 0.3990000000000003, "0.08501805049639696": 0.6010000000000004}, "82310000": {"6.809528031665241e-05": 0.4080000000000003, "0.08501805049639696": 0.5920000000000004}, "82320000": {"6.809528031665241e-05": 0.4200000000000003, "0.08501805049639696": 0.5800000000000004}, "82330000": {"6.809528031665241e-05": 0.43300000000000033, "0.08501805049639696": 0.5640000000000004, "0.0057632132437896565": 0.003}, "82340000": {"6.809528031665241e-05": 0.4300000000000003, "0.08501805049639696": 0.5700000000000004}, "82350000": {"6.809528031665241e-05": 0.4310000000000003, "0.08501805049639696": 0.5670000000000004, "0.08153910815461526": 0.002}, "82360000": {"6.809528031665241e-05": 0.4190000000000003, "0.08501805049639696": 0.5810000000000004}, "82370000": {"6.809528031665241e-05": 0.4170000000000003, "0.08501805049639696": 0.5680000000000004, "0.07659552684558006": 0.015000000000000006}, "82380000": {"6.809528031665241e-05": 0.43800000000000033, "0.08501805049639696": 0.5430000000000004, "0.07659552684558006": 0.01900000000000001}, "82390000": {"6.809528031665241e-05": 0.4280000000000003, "0.08501805049639696": 0.5650000000000004, "0.07659552684558006": 0.007}, "82400000": {"6.809528031665241e-05": 0.4020000000000003, "0.08501805049639696": 0.5930000000000004, "0.07659552684558006": 0.005}, "82410000": {"6.809528031665241e-05": 0.43700000000000033, "0.08501805049639696": 0.5630000000000004}, "82420000": {"6.809528031665241e-05": 0.4270000000000003, "0.08501805049639696": 0.5730000000000004}, "82430000": {"6.809528031665241e-05": 0.44000000000000034, "0.08501805049639696": 0.5600000000000004}, "82440000": {"6.809528031665241e-05": 0.4200000000000003, "0.08501805049639696": 0.5800000000000004}, "82450000": {"6.809528031665241e-05": 0.4230000000000003, "0.08501805049639696": 0.5770000000000004}, "82460000": {"6.809528031665241e-05": 0.4250000000000003, "0.08501805049639696": 0.5730000000000004, "0.005168713731994657": 0.002}, "82470000": {"6.809528031665241e-05": 0.43800000000000033, "0.08501805049639696": 0.5620000000000004}, "82480000": {"6.809528031665241e-05": 0.4050000000000003, "0.08501805049639696": 0.5740000000000004, "0.0881987015984103": 0.02100000000000001}, "82490000": {"6.809528031665241e-05": 0.43400000000000033, "0.08501805049639696": 0.5480000000000004, "0.0881987015984103": 0.01800000000000001}, "82500000": {"6.809528031665241e-05": 0.4220000000000003, "0.08501805049639696": 0.5430000000000004, "0.0881987015984103": 0.035000000000000024}, "82510000": {"6.809528031665241e-05": 0.4080000000000003, "0.08501805049639696": 0.5510000000000004, "0.0881987015984103": 0.04100000000000002}, "82520000": {"6.809528031665241e-05": 0.4170000000000003, "0.08501805049639696": 0.5250000000000004, "0.0881987015984103": 0.05800000000000004}, "82530000": {"6.809528031665241e-05": 0.4170000000000003, "0.08501805049639696": 0.4750000000000003, "0.0881987015984103": 0.10700000000000008, "0.08215846877117172": 0.001}, "82540000": {"6.809528031665241e-05": 0.4280000000000003, "0.08501805049639696": 0.5370000000000004, "0.0881987015984103": 0.03500000000000002}, "82550000": {"6.809528031665241e-05": 0.4160000000000003, "0.08501805049639696": 0.5730000000000004, "0.0881987015984103": 0.010999999999999996}, "82560000": {"6.809528031665241e-05": 0.3940000000000003, "0.08501805049639696": 0.5960000000000004, "0.0881987015984103": 0.009999999999999995}, "82570000": {"6.809528031665241e-05": 0.4230000000000003, "0.08501805049639696": 0.5700000000000004, "0.0881987015984103": 0.006999999999999993}, "82580000": {"6.809528031665241e-05": 0.4260000000000003, "0.08501805049639696": 0.5740000000000004}, "82590000": {"6.809528031665241e-05": 0.4250000000000003, "0.08501805049639696": 0.5750000000000004}, "82600000": {"6.809528031665241e-05": 0.4200000000000003, "0.08501805049639696": 0.5800000000000004}, "82610000": {"6.809528031665241e-05": 0.4210000000000003, "0.08501805049639696": 0.5790000000000004}, "82620000": {"6.809528031665241e-05": 0.4260000000000003, "0.08501805049639696": 0.5740000000000004}, "82630000": {"6.809528031665241e-05": 0.4170000000000003, "0.08501805049639696": 0.5830000000000004}, "82640000": {"6.809528031665241e-05": 0.44000000000000034, "0.08501805049639696": 0.5590000000000004, "0.08578328254845931": 0.001}, "82650000": {"6.809528031665241e-05": 0.4050000000000003, "0.08501805049639696": 0.5940000000000004, "0.001666123539277303": 0.001}, "82660000": {"6.809528031665241e-05": 0.4230000000000003, "0.08501805049639696": 0.5750000000000004, "0.003896040013792862": 0.002}, "82670000": {"6.809528031665241e-05": 0.4120000000000003, "0.08501805049639696": 0.5790000000000004, "0.08345058040274882": 0.009000000000000001}, "82680000": {"6.809528031665241e-05": 0.4090000000000003, "0.08501805049639696": 0.5870000000000004, "0.003430057447884172": 0.004}, "82690000": {"6.809528031665241e-05": 0.4160000000000003, "0.08501805049639696": 0.5650000000000004, "0.003430057447884172": 0.01900000000000001}, "82700000": {"6.809528031665241e-05": 0.4140000000000003, "0.08501805049639696": 0.5730000000000004, "0.003430057447884172": 0.012000000000000004, "0.0013094443433992952": 0.001}, "82710000": {"6.809528031665241e-05": 0.4020000000000003, "0.08501805049639696": 0.5790000000000004, "0.003430057447884172": 0.015000000000000006, "0.08970135273856625": 0.004}, "82720000": {"6.809528031665241e-05": 0.3950000000000003, "0.08501805049639696": 0.5870000000000004, "0.003430057447884172": 0.01800000000000001}, "82730000": {"6.809528031665241e-05": 0.3750000000000003, "0.08501805049639696": 0.5910000000000004, "0.003430057447884172": 0.03100000000000002, "0.08377983719589503": 0.003}, "82740000": {"6.809528031665241e-05": 0.4100000000000003, "0.08501805049639696": 0.5670000000000004, "0.003430057447884172": 0.008, "0.08377983719589503": 0.014000000000000005, "0.08599741947435356": 0.001}, "82750000": {"6.809528031665241e-05": 0.4280000000000003, "0.08501805049639696": 0.5530000000000004, "0.08377983719589503": 0.01900000000000001}, "82760000": {"6.809528031665241e-05": 0.44100000000000034, "0.08501805049639696": 0.5420000000000004, "0.08377983719589503": 0.016000000000000007, "0.0007486131873520933": 0.001}, "82770000": {"6.809528031665241e-05": 0.43500000000000033, "0.08501805049639696": 0.5570000000000004, "0.09281256741882596": 0.005, "0.00822319189959616": 0.001, "0.09429037464050734": 0.002}, "82780000": {"6.809528031665241e-05": 0.4150000000000003, "0.08501805049639696": 0.5790000000000004, "0.00822319189959616": 0.006}, "82790000": {"6.809528031665241e-05": 0.43300000000000033, "0.08501805049639696": 0.5670000000000004}, "82800000": {"6.809528031665241e-05": 0.4080000000000003, "0.08501805049639696": 0.5920000000000004}, "82810000": {"6.809528031665241e-05": 0.43900000000000033, "0.08501805049639696": 0.5610000000000004}, "82820000": {"6.809528031665241e-05": 0.4120000000000003, "0.08501805049639696": 0.5880000000000004}, "82830000": {"6.809528031665241e-05": 0.3930000000000003, "0.08501805049639696": 0.6070000000000004}, "82840000": {"6.809528031665241e-05": 0.44000000000000034, "0.08501805049639696": 0.5600000000000004}, "82850000": {"6.809528031665241e-05": 0.4290000000000003, "0.08501805049639696": 0.5710000000000004}, "82860000": {"6.809528031665241e-05": 0.4190000000000003, "0.08501805049639696": 0.5810000000000004}, "82870000": {"6.809528031665241e-05": 0.4130000000000003, "0.08501805049639696": 0.5790000000000004, "0.005984219556564164": 0.008}, "82880000": {"6.809528031665241e-05": 0.3750000000000003, "0.08501805049639696": 0.5870000000000004, "0.005984219556564164": 0.03800000000000003}, "82890000": {"6.809528031665241e-05": 0.3700000000000003, "0.08501805049639696": 0.5630000000000004, "0.005984219556564164": 0.06600000000000004, "0.0031639407382899865": 0.001}, "82900000": {"6.809528031665241e-05": 0.43200000000000033, "0.08501805049639696": 0.5420000000000004, "0.005984219556564164": 0.02600000000000001}, "82910000": {"6.809528031665241e-05": 0.4160000000000003, "0.08501805049639696": 0.5740000000000004, "0.005984219556564164": 0.009999999999999995}, "82920000": {"6.809528031665241e-05": 0.4090000000000003, "0.08501805049639696": 0.5720000000000004, "0.005984219556564164": 0.019000000000000003}, "82930000": {"6.809528031665241e-05": 0.4120000000000003, "0.08501805049639696": 0.5770000000000004, "0.005984219556564164": 0.010999999999999996}, "82940000": {"6.809528031665241e-05": 0.43500000000000033, "0.08501805049639696": 0.5650000000000004}, "82950000": {"6.809528031665241e-05": 0.43900000000000033, "0.08501805049639696": 0.5610000000000004}, "82960000": {"6.809528031665241e-05": 0.4290000000000003, "0.08501805049639696": 0.5710000000000004}, "82970000": {"6.809528031665241e-05": 0.4140000000000003, "0.08501805049639696": 0.5860000000000004}, "82980000": {"6.809528031665241e-05": 0.43500000000000033, "0.08501805049639696": 0.5640000000000004, "0.08384859330250871": 0.001}, "82990000": {"6.809528031665241e-05": 0.4110000000000003, "0.08501805049639696": 0.5890000000000004}, "83000000": {"6.809528031665241e-05": 0.43300000000000033, "0.08501805049639696": 0.5660000000000004, "0.0078120562962356345": 0.001}, "83010000": {"6.809528031665241e-05": 0.44000000000000034, "0.08501805049639696": 0.5600000000000004}, "83020000": {"6.809528031665241e-05": 0.4240000000000003, "0.08501805049639696": 0.5760000000000004}, "83030000": {"6.809528031665241e-05": 0.4250000000000003, "0.08501805049639696": 0.5750000000000004}, "83040000": {"6.809528031665241e-05": 0.4310000000000003, "0.08501805049639696": 0.5670000000000004, "0.08827332205954884": 0.002}, "83050000": {"6.809528031665241e-05": 0.4310000000000003, "0.08501805049639696": 0.5690000000000004}, "83060000": {"6.809528031665241e-05": 0.4260000000000003, "0.08501805049639696": 0.5630000000000004, "0.00028736032029564066": 0.011000000000000003}, "83070000": {"6.809528031665241e-05": 0.4280000000000003, "0.08501805049639696": 0.5720000000000004}, "83080000": {"6.809528031665241e-05": 0.4040000000000003, "0.08501805049639696": 0.5960000000000004}, "83090000": {"6.809528031665241e-05": 0.4220000000000003, "0.08501805049639696": 0.5780000000000004}, "83100000": {"6.809528031665241e-05": 0.4210000000000003, "0.08501805049639696": 0.5790000000000004}, "83110000": {"6.809528031665241e-05": 0.4030000000000003, "0.08501805049639696": 0.5970000000000004}, "83120000": {"6.809528031665241e-05": 0.43300000000000033, "0.08501805049639696": 0.5650000000000004, "0.0769721079275709": 0.001, "0.0016991226879493092": 0.001}, "83130000": {"6.809528031665241e-05": 0.43500000000000033, "0.08501805049639696": 0.5480000000000004, "0.0016991226879493092": 0.016000000000000007, "0.006186670504951926": 0.001}, "83140000": {"6.809528031665241e-05": 0.4260000000000003, "0.08501805049639696": 0.5680000000000004, "0.0016991226879493092": 0.006}, "83150000": {"6.809528031665241e-05": 0.4130000000000003, "0.08501805049639696": 0.5860000000000004, "0.0016991226879493092": 0.001}, "83160000": {"6.809528031665241e-05": 0.4210000000000003, "0.08501805049639696": 0.5790000000000004}, "83170000": {"6.809528031665241e-05": 0.4180000000000003, "0.08501805049639696": 0.5800000000000004, "0.09033260767279708": 0.002}, "83180000": {"6.809528031665241e-05": 0.4160000000000003, "0.08501805049639696": 0.5840000000000004}, "83190000": {"6.809528031665241e-05": 0.4240000000000003, "0.08501805049639696": 0.5760000000000004}, "83200000": {"6.809528031665241e-05": 0.4250000000000003, "0.08501805049639696": 0.5750000000000004}, "83210000": {"6.809528031665241e-05": 0.43600000000000033, "0.08501805049639696": 0.5640000000000004}, "83220000": {"6.809528031665241e-05": 0.4310000000000003, "0.08501805049639696": 0.5690000000000004}, "83230000": {"6.809528031665241e-05": 0.4160000000000003, "0.08501805049639696": 0.5840000000000004}, "83240000": {"6.809528031665241e-05": 0.43800000000000033, "0.08501805049639696": 0.5580000000000004, "0.07928732335209479": 0.004}, "83250000": {"6.809528031665241e-05": 0.4180000000000003, "0.08501805049639696": 0.5820000000000004}, "83260000": {"6.809528031665241e-05": 0.3970000000000003, "0.08501805049639696": 0.5870000000000004, "0.08719162651575017": 0.016000000000000007}, "83270000": {"6.809528031665241e-05": 0.4300000000000003, "0.08501805049639696": 0.5370000000000004, "0.08719162651575017": 0.03300000000000002}, "83280000": {"6.809528031665241e-05": 0.4290000000000003, "0.08501805049639696": 0.5670000000000004, "0.08719162651575017": 0.004}, "83290000": {"6.809528031665241e-05": 0.4060000000000003, "0.08501805049639696": 0.5940000000000004}, "83300000": {"6.809528031665241e-05": 0.4140000000000003, "0.08501805049639696": 0.5820000000000004, "0.0017598665181023446": 0.004}, "83310000": {"6.809528031665241e-05": 0.4240000000000003, "0.08501805049639696": 0.5600000000000004, "0.08878544309515886": 0.016000000000000007}, "83320000": {"6.809528031665241e-05": 0.4190000000000003, "0.08501805049639696": 0.5570000000000004, "0.08878544309515886": 0.024000000000000014}, "83330000": {"6.809528031665241e-05": 0.4230000000000003, "0.08501805049639696": 0.4820000000000003, "0.08878544309515886": 0.09500000000000007}, "83340000": {"6.809528031665241e-05": 0.43500000000000033, "0.08501805049639696": 0.4500000000000003, "0.08878544309515886": 0.11500000000000007}, "83350000": {"6.809528031665241e-05": 0.4220000000000003, "0.08501805049639696": 0.4900000000000003, "0.08878544309515886": 0.08800000000000005}, "83360000": {"6.809528031665241e-05": 0.44100000000000034, "0.08501805049639696": 0.5230000000000004, "0.08878544309515886": 0.036000000000000004}, "83370000": {"6.809528031665241e-05": 0.43800000000000033, "0.08501805049639696": 0.5620000000000004}, "83380000": {"6.809528031665241e-05": 0.4160000000000003, "0.08501805049639696": 0.5840000000000004}, "83390000": {"6.809528031665241e-05": 0.4180000000000003, "0.08501805049639696": 0.5810000000000004, "0.10174987131289806": 0.001}, "83400000": {"6.809528031665241e-05": 0.4140000000000003, "0.08501805049639696": 0.5860000000000004}, "83410000": {"6.809528031665241e-05": 0.4310000000000003, "0.08501805049639696": 0.5660000000000004, "0.08457952050418768": 0.003}, "83420000": {"6.809528031665241e-05": 0.4150000000000003, "0.08501805049639696": 0.5840000000000004, "0.08363265224055184": 0.001}, "83430000": {"6.809528031665241e-05": 0.43400000000000033, "0.08501805049639696": 0.5660000000000004}, "83440000": {"6.809528031665241e-05": 0.4270000000000003, "0.08501805049639696": 0.5700000000000004, "0.0008739072693592166": 0.003}, "83450000": {"6.809528031665241e-05": 0.4240000000000003, "0.08501805049639696": 0.5740000000000004, "0.001685051887874388": 0.002}, "83460000": {"6.809528031665241e-05": 0.4310000000000003, "0.08501805049639696": 0.5690000000000004}, "83470000": {"6.809528031665241e-05": 0.43600000000000033, "0.08501805049639696": 0.5640000000000004}, "83480000": {"6.809528031665241e-05": 0.4080000000000003, "0.08501805049639696": 0.5920000000000004}, "83490000": {"6.809528031665241e-05": 0.4300000000000003, "0.08501805049639696": 0.5700000000000004}, "83500000": {"6.809528031665241e-05": 0.4180000000000003, "0.08501805049639696": 0.5780000000000004, "0.004697707733358689": 0.002, "0.08112649921798852": 0.002}, "83510000": {"6.809528031665241e-05": 0.4110000000000003, "0.08501805049639696": 0.5890000000000004}, "83520000": {"6.809528031665241e-05": 0.43900000000000033, "0.08501805049639696": 0.5610000000000004}, "83530000": {"6.809528031665241e-05": 0.4150000000000003, "0.08501805049639696": 0.5850000000000004}, "83540000": {"6.809528031665241e-05": 0.44000000000000034, "0.08501805049639696": 0.5600000000000004}, "83550000": {"6.809528031665241e-05": 0.4040000000000003, "0.08501805049639696": 0.5960000000000004}, "83560000": {"6.809528031665241e-05": 0.43200000000000033, "0.08501805049639696": 0.5660000000000004, "0.0014871525373257991": 0.002}, "83570000": {"6.809528031665241e-05": 0.3780000000000003, "0.08501805049639696": 0.5880000000000004, "0.0014871525373257991": 0.03400000000000002}, "83580000": {"6.809528031665241e-05": 0.4180000000000003, "0.08501805049639696": 0.5780000000000004, "0.08840561794657636": 0.004}, "83590000": {"6.809528031665241e-05": 0.43800000000000033, "0.08501805049639696": 0.5560000000000004, "0.08654980433986627": 0.006}, "83600000": {"6.809528031665241e-05": 0.4160000000000003, "0.08501805049639696": 0.5840000000000004}, "83610000": {"6.809528031665241e-05": 0.4100000000000003, "0.08501805049639696": 0.5900000000000004}, "83620000": {"6.809528031665241e-05": 0.4220000000000003, "0.08501805049639696": 0.5780000000000004}, "83630000": {"6.809528031665241e-05": 0.4310000000000003, "0.08501805049639696": 0.5690000000000004}, "83640000": {"6.809528031665241e-05": 0.4070000000000003, "0.08501805049639696": 0.5930000000000004}, "83650000": {"6.809528031665241e-05": 0.43200000000000033, "0.08501805049639696": 0.5620000000000004, "0.08348777563761366": 0.006}, "83660000": {"6.809528031665241e-05": 0.4230000000000003, "0.08501805049639696": 0.5770000000000004}, "83670000": {"6.809528031665241e-05": 0.4310000000000003, "0.08501805049639696": 0.5660000000000004, "0.0006673653823965981": 0.003}, "83680000": {"6.809528031665241e-05": 0.4220000000000003, "0.08501805049639696": 0.5770000000000004, "0.0006673653823965981": 0.001}, "83690000": {"6.809528031665241e-05": 0.4230000000000003, "0.08501805049639696": 0.5660000000000004, "0.0006673653823965981": 0.011000000000000003}, "83700000": {"6.809528031665241e-05": 0.4170000000000003, "0.08501805049639696": 0.5830000000000004}, "83710000": {"6.809528031665241e-05": 0.4150000000000003, "0.08501805049639696": 0.5850000000000004}, "83720000": {"6.809528031665241e-05": 0.4310000000000003, "0.08501805049639696": 0.5680000000000004, "0.08230572230712589": 0.001}, "83730000": {"6.809528031665241e-05": 0.4210000000000003, "0.08501805049639696": 0.5770000000000004, "0.004891470409804969": 0.002}, "83740000": {"6.809528031665241e-05": 0.4180000000000003, "0.08501805049639696": 0.5820000000000004}, "83750000": {"6.809528031665241e-05": 0.4300000000000003, "0.08501805049639696": 0.5700000000000004}, "83760000": {"6.809528031665241e-05": 0.4090000000000003, "0.08501805049639696": 0.5900000000000004, "0.00016495342624851486": 0.001}, "83770000": {"6.809528031665241e-05": 0.44100000000000034, "0.08501805049639696": 0.5460000000000004, "0.08845234309327568": 0.012000000000000004, "0.08039137669702043": 0.001}, "83780000": {"6.809528031665241e-05": 0.43600000000000033, "0.08501805049639696": 0.5580000000000004, "0.08845234309327568": 0.006}, "83790000": {"6.809528031665241e-05": 0.44500000000000034, "0.08501805049639696": 0.5550000000000004}, "83800000": {"6.809528031665241e-05": 0.4090000000000003, "0.08501805049639696": 0.5860000000000004, "0.08111612987189397": 0.005}, "83810000": {"6.809528031665241e-05": 0.3910000000000003, "0.08501805049639696": 0.5960000000000004, "0.08111612987189397": 0.013000000000000005}, "83820000": {"6.809528031665241e-05": 0.4260000000000003, "0.08501805049639696": 0.5740000000000004}, "83830000": {"6.809528031665241e-05": 0.4260000000000003, "0.08501805049639696": 0.5740000000000004}, "83840000": {"6.809528031665241e-05": 0.4170000000000003, "0.08501805049639696": 0.5830000000000004}, "83850000": {"6.809528031665241e-05": 0.4210000000000003, "0.08501805049639696": 0.5790000000000004}, "83860000": {"6.809528031665241e-05": 0.43500000000000033, "0.08501805049639696": 0.5650000000000004}, "83870000": {"6.809528031665241e-05": 0.43200000000000033, "0.08501805049639696": 0.5680000000000004}, "83880000": {"6.809528031665241e-05": 0.4200000000000003, "0.08501805049639696": 0.5800000000000004}, "83890000": {"6.809528031665241e-05": 0.43800000000000033, "0.08501805049639696": 0.5620000000000004}, "83900000": {"6.809528031665241e-05": 0.44100000000000034, "0.08501805049639696": 0.5590000000000004}, "83910000": {"6.809528031665241e-05": 0.4150000000000003, "0.08501805049639696": 0.5850000000000004}, "83920000": {"6.809528031665241e-05": 0.4310000000000003, "0.08501805049639696": 0.5680000000000004, "0.0016553306582567028": 0.001}, "83930000": {"6.809528031665241e-05": 0.4170000000000003, "0.08501805049639696": 0.5810000000000004, "0.008071181412134112": 0.002}, "83940000": {"6.809528031665241e-05": 0.4090000000000003, "0.08501805049639696": 0.5800000000000004, "0.008071181412134112": 0.011000000000000003}, "83950000": {"6.809528031665241e-05": 0.4130000000000003, "0.08501805049639696": 0.5730000000000004, "0.008071181412134112": 0.012000000000000004, "0.006412247288206839": 0.002}, "83960000": {"6.809528031665241e-05": 0.43300000000000033, "0.08501805049639696": 0.5670000000000004}, "83970000": {"6.809528031665241e-05": 0.4120000000000003, "0.08501805049639696": 0.5880000000000004}, "83980000": {"6.809528031665241e-05": 0.4170000000000003, "0.08501805049639696": 0.5830000000000004}, "83990000": {"6.809528031665241e-05": 0.4230000000000003, "0.08501805049639696": 0.5770000000000004}, "84000000": {"6.809528031665241e-05": 0.4280000000000003, "0.08501805049639696": 0.5720000000000004}, "84010000": {"6.809528031665241e-05": 0.4280000000000003, "0.08501805049639696": 0.5720000000000004}, "84020000": {"6.809528031665241e-05": 0.4090000000000003, "0.08501805049639696": 0.5910000000000004}, "84030000": {"6.809528031665241e-05": 0.43600000000000033, "0.08501805049639696": 0.5640000000000004}, "84040000": {"6.809528031665241e-05": 0.4170000000000003, "0.08501805049639696": 0.5830000000000004}, "84050000": {"6.809528031665241e-05": 0.4210000000000003, "0.08501805049639696": 0.5790000000000004}, "84060000": {"6.809528031665241e-05": 0.4300000000000003, "0.08501805049639696": 0.5700000000000004}, "84070000": {"6.809528031665241e-05": 0.4290000000000003, "0.08501805049639696": 0.5710000000000004}, "84080000": {"6.809528031665241e-05": 0.4200000000000003, "0.08501805049639696": 0.5800000000000004}, "84090000": {"6.809528031665241e-05": 0.44200000000000034, "0.08501805049639696": 0.5570000000000004, "0.0042108337532725595": 0.001}, "84100000": {"6.809528031665241e-05": 0.4110000000000003, "0.08501805049639696": 0.5890000000000004}, "84110000": {"6.809528031665241e-05": 0.43200000000000033, "0.08501805049639696": 0.5620000000000004, "0.08055142435234555": 0.006}, "84120000": {"6.809528031665241e-05": 0.44300000000000034, "0.08501805049639696": 0.5500000000000004, "0.0021999697821275628": 0.007}, "84130000": {"6.809528031665241e-05": 0.4020000000000003, "0.08501805049639696": 0.5980000000000004}, "84140000": {"6.809528031665241e-05": 0.43900000000000033, "0.08501805049639696": 0.5610000000000004}, "84150000": {"6.809528031665241e-05": 0.4020000000000003, "0.08501805049639696": 0.5970000000000004, "0.0025586887013246376": 0.001}, "84160000": {"6.809528031665241e-05": 0.4170000000000003, "0.08501805049639696": 0.5830000000000004}, "84170000": {"6.809528031665241e-05": 0.4190000000000003, "0.08501805049639696": 0.5810000000000004}, "84180000": {"6.809528031665241e-05": 0.43600000000000033, "0.08501805049639696": 0.5640000000000004}, "84190000": {"6.809528031665241e-05": 0.43400000000000033, "0.08501805049639696": 0.5660000000000004}, "84200000": {"6.809528031665241e-05": 0.44800000000000034, "0.08501805049639696": 0.5480000000000004, "0.08000506622755744": 0.004}, "84210000": {"6.809528031665241e-05": 0.4090000000000003, "0.08501805049639696": 0.5280000000000004, "0.08000506622755744": 0.06300000000000004}, "84220000": {"6.809528031665241e-05": 0.4080000000000003, "0.08501805049639696": 0.5330000000000004, "0.08000506622755744": 0.05900000000000004}, "84230000": {"6.809528031665241e-05": 0.4000000000000003, "0.08501805049639696": 0.5580000000000004, "0.08000506622755744": 0.017, "0.0005542206807520675": 0.025000000000000015}, "84240000": {"6.809528031665241e-05": 0.3920000000000003, "0.08501805049639696": 0.5450000000000004, "0.08000506622755744": 0.033000000000000015, "0.0005542206807520675": 0.03000000000000002}, "84250000": {"6.809528031665241e-05": 0.4020000000000003, "0.08501805049639696": 0.5350000000000004, "0.08000506622755744": 0.029000000000000012, "0.0005542206807520675": 0.03400000000000002}, "84260000": {"6.809528031665241e-05": 0.3800000000000003, "0.08501805049639696": 0.4860000000000003, "0.08000506622755744": 0.07500000000000005, "0.0005542206807520675": 0.05900000000000004}, "84270000": {"6.809528031665241e-05": 0.3850000000000003, "0.08501805049639696": 0.4720000000000003, "0.08000506622755744": 0.09000000000000007, "0.0005542206807520675": 0.05100000000000003, "0.08277766475546977": 0.002}, "84280000": {"6.809528031665241e-05": 0.3760000000000003, "0.08501805049639696": 0.4850000000000003, "0.08000506622755744": 0.07300000000000005, "0.0005542206807520675": 0.06400000000000004, "0.0005135203015013807": 0.002}, "84290000": {"6.809528031665241e-05": 0.3900000000000003, "0.08501805049639696": 0.4740000000000003, "0.08000506622755744": 0.08600000000000006, "0.0005542206807520675": 0.04600000000000003, "0.08614018732128065": 0.003, "0.0017907658095435266": 0.001}, "84300000": {"6.809528031665241e-05": 0.36300000000000027, "0.08501805049639696": 0.5210000000000004, "0.08000506622755744": 0.04600000000000003, "0.0005542206807520675": 0.07000000000000005}, "84310000": {"6.809528031665241e-05": 0.35200000000000026, "0.08501805049639696": 0.4800000000000003, "0.08000506622755744": 0.08700000000000006, "0.0005542206807520675": 0.08100000000000006}, "84320000": {"6.809528031665241e-05": 0.3740000000000003, "0.08501805049639696": 0.4800000000000003, "0.08000506622755744": 0.10100000000000008, "0.0005542206807520675": 0.045000000000000026}, "84330000": {"6.809528031665241e-05": 0.4180000000000003, "0.08501805049639696": 0.4860000000000003, "0.08000506622755744": 0.08000000000000004, "0.0005542206807520675": 0.016}, "84340000": {"6.809528031665241e-05": 0.4110000000000003, "0.08501805049639696": 0.5180000000000003, "0.08000506622755744": 0.06900000000000003, "0.0005542206807520675": 0.001999999999999993}, "84350000": {"6.809528031665241e-05": 0.4310000000000003, "0.08501805049639696": 0.4920000000000003, "0.08000506622755744": 0.07700000000000004}, "84360000": {"6.809528031665241e-05": 0.4180000000000003, "0.08501805049639696": 0.4830000000000003, "0.08000506622755744": 0.09900000000000006}, "84370000": {"6.809528031665241e-05": 0.4250000000000003, "0.08501805049639696": 0.41600000000000026, "0.08000506622755744": 0.1590000000000001}, "84380000": {"6.809528031665241e-05": 0.43900000000000033, "0.08501805049639696": 0.38500000000000023, "0.08000506622755744": 0.17600000000000013}, "84390000": {"6.809528031665241e-05": 0.4310000000000003, "0.08501805049639696": 0.4820000000000003, "0.08000506622755744": 0.08700000000000005}, "84400000": {"6.809528031665241e-05": 0.4280000000000003, "0.08501805049639696": 0.4900000000000003, "0.08000506622755744": 0.08100000000000004, "0.0010950673465267564": 0.001}, "84410000": {"6.809528031665241e-05": 0.43400000000000033, "0.08501805049639696": 0.5170000000000003, "0.08000506622755744": 0.049000000000000016}, "84420000": {"6.809528031665241e-05": 0.4250000000000003, "0.08501805049639696": 0.5520000000000004, "0.08000506622755744": 0.022999999999999993}, "84430000": {"6.809528031665241e-05": 0.4190000000000003, "0.08501805049639696": 0.5300000000000004, "0.08000506622755744": 0.05100000000000002}, "84440000": {"6.809528031665241e-05": 0.4090000000000003, "0.08501805049639696": 0.5250000000000004, "0.08000506622755744": 0.059000000000000025, "0.08408247483131588": 0.007}, "84450000": {"6.809528031665241e-05": 0.44300000000000034, "0.08501805049639696": 0.4840000000000003, "0.08000506622755744": 0.061000000000000026, "0.08408247483131588": 0.012000000000000004}, "84460000": {"6.809528031665241e-05": 0.4230000000000003, "0.08501805049639696": 0.49800000000000033, "0.08000506622755744": 0.07800000000000004, "0.00199333826357239": 0.001}, "84470000": {"6.809528031665241e-05": 0.43200000000000033, "0.08501805049639696": 0.4910000000000003, "0.08000506622755744": 0.07700000000000004}, "84480000": {"6.809528031665241e-05": 0.43500000000000033, "0.08501805049639696": 0.4860000000000003, "0.08000506622755744": 0.07900000000000004}, "84490000": {"6.809528031665241e-05": 0.4040000000000003, "0.08501805049639696": 0.5350000000000004, "0.08000506622755744": 0.061000000000000026}, "84500000": {"6.809528031665241e-05": 0.4200000000000003, "0.08501805049639696": 0.5370000000000004, "0.08000506622755744": 0.04300000000000001}, "84510000": {"6.809528031665241e-05": 0.4200000000000003, "0.08501805049639696": 0.5440000000000004, "0.08000506622755744": 0.036000000000000004}, "84520000": {"6.809528031665241e-05": 0.43200000000000033, "0.08501805049639696": 0.5210000000000004, "0.08000506622755744": 0.047000000000000014}, "84530000": {"6.809528031665241e-05": 0.4310000000000003, "0.08501805049639696": 0.5400000000000004, "0.08000506622755744": 0.028999999999999998}, "84540000": {"6.809528031665241e-05": 0.3980000000000003, "0.08501805049639696": 0.5730000000000004, "0.08000506622755744": 0.028999999999999998}, "84550000": {"6.809528031665241e-05": 0.43600000000000033, "0.08501805049639696": 0.5570000000000004, "0.08000506622755744": 0.006999999999999979}, "84560000": {"6.809528031665241e-05": 0.43400000000000033, "0.08501805049639696": 0.5600000000000004, "0.08000506622755744": 0.0019999999999999792, "0.07359049126343795": 0.004}, "84570000": {"6.809528031665241e-05": 0.4220000000000003, "0.08501805049639696": 0.5600000000000004, "0.07359049126343795": 0.01800000000000001}, "84580000": {"6.809528031665241e-05": 0.4220000000000003, "0.08501805049639696": 0.5650000000000004, "0.07359049126343795": 0.013000000000000005}, "84590000": {"6.809528031665241e-05": 0.4060000000000003, "0.08501805049639696": 0.5870000000000004, "0.07359049126343795": 0.003, "0.004037667340168926": 0.004}, "84600000": {"6.809528031665241e-05": 0.4290000000000003, "0.08501805049639696": 0.5680000000000004, "0.004037667340168926": 0.003}, "84610000": {"6.809528031665241e-05": 0.4010000000000003, "0.08501805049639696": 0.5950000000000004, "0.004037667340168926": 0.003, "0.08144765430454232": 0.001}, "84620000": {"6.809528031665241e-05": 0.4140000000000003, "0.08501805049639696": 0.5860000000000004}, "84630000": {"6.809528031665241e-05": 0.43700000000000033, "0.08501805049639696": 0.5630000000000004}, "84640000": {"6.809528031665241e-05": 0.4280000000000003, "0.08501805049639696": 0.5710000000000004, "0.07905192792077151": 0.001}, "84650000": {"6.809528031665241e-05": 0.4310000000000003, "0.08501805049639696": 0.5690000000000004}, "84660000": {"6.809528031665241e-05": 0.4200000000000003, "0.08501805049639696": 0.5790000000000004, "0.08264267134742792": 0.001}, "84670000": {"6.809528031665241e-05": 0.4250000000000003, "0.08501805049639696": 0.5750000000000004}, "84680000": {"6.809528031665241e-05": 0.4230000000000003, "0.08501805049639696": 0.5770000000000004}, "84690000": {"6.809528031665241e-05": 0.44300000000000034, "0.08501805049639696": 0.5570000000000004}, "84700000": {"6.809528031665241e-05": 0.43500000000000033, "0.08501805049639696": 0.5650000000000004}, "84710000": {"6.809528031665241e-05": 0.4160000000000003, "0.08501805049639696": 0.5840000000000004}, "84720000": {"6.809528031665241e-05": 0.4130000000000003, "0.08501805049639696": 0.5840000000000004, "0.001179287764194155": 0.003}, "84730000": {"6.809528031665241e-05": 0.4000000000000003, "0.08501805049639696": 0.5880000000000004, "0.001179287764194155": 0.012000000000000004}, "84740000": {"6.809528031665241e-05": 0.3920000000000003, "0.08501805049639696": 0.6080000000000004}, "84750000": {"6.809528031665241e-05": 0.43800000000000033, "0.08501805049639696": 0.5620000000000004}, "84760000": {"6.809528031665241e-05": 0.44300000000000034, "0.08501805049639696": 0.5570000000000004}, "84770000": {"6.809528031665241e-05": 0.4020000000000003, "0.08501805049639696": 0.5980000000000004}, "84780000": {"6.809528031665241e-05": 0.4280000000000003, "0.08501805049639696": 0.5720000000000004}, "84790000": {"6.809528031665241e-05": 0.4160000000000003, "0.08501805049639696": 0.5840000000000004}, "84800000": {"6.809528031665241e-05": 0.4150000000000003, "0.08501805049639696": 0.5850000000000004}, "84810000": {"6.809528031665241e-05": 0.4040000000000003, "0.08501805049639696": 0.5960000000000004}, "84820000": {"6.809528031665241e-05": 0.4150000000000003, "0.08501805049639696": 0.5850000000000004}, "84830000": {"6.809528031665241e-05": 0.4300000000000003, "0.08501805049639696": 0.5700000000000004}, "84840000": {"6.809528031665241e-05": 0.4280000000000003, "0.08501805049639696": 0.5720000000000004}, "84850000": {"6.809528031665241e-05": 0.4100000000000003, "0.08501805049639696": 0.5900000000000004}, "84860000": {"6.809528031665241e-05": 0.4240000000000003, "0.08501805049639696": 0.5760000000000004}, "84870000": {"6.809528031665241e-05": 0.4270000000000003, "0.08501805049639696": 0.5730000000000004}, "84880000": {"6.809528031665241e-05": 0.4170000000000003, "0.08501805049639696": 0.5830000000000004}, "84890000": {"6.809528031665241e-05": 0.4250000000000003, "0.08501805049639696": 0.5750000000000004}, "84900000": {"6.809528031665241e-05": 0.43200000000000033, "0.08501805049639696": 0.5680000000000004}, "84910000": {"6.809528031665241e-05": 0.43500000000000033, "0.08501805049639696": 0.5640000000000004, "0.0774464656477458": 0.001}, "84920000": {"6.809528031665241e-05": 0.4090000000000003, "0.08501805049639696": 0.5900000000000004, "0.00733879999818834": 0.001}, "84930000": {"6.809528031665241e-05": 0.4140000000000003, "0.08501805049639696": 0.5860000000000004}, "84940000": {"6.809528031665241e-05": 0.4150000000000003, "0.08501805049639696": 0.5840000000000004, "0.000626400351393978": 0.001}, "84950000": {"6.809528031665241e-05": 0.4080000000000003, "0.08501805049639696": 0.5920000000000004}, "84960000": {"6.809528031665241e-05": 0.43300000000000033, "0.08501805049639696": 0.5570000000000004, "0.009481063062390549": 0.006, "0.0932620820910526": 0.004}, "84970000": {"6.809528031665241e-05": 0.4300000000000003, "0.08501805049639696": 0.5410000000000004, "0.0932620820910526": 0.02900000000000002}, "84980000": {"6.809528031665241e-05": 0.4230000000000003, "0.08501805049639696": 0.5500000000000004, "0.0932620820910526": 0.027000000000000017}, "84990000": {"6.809528031665241e-05": 0.4310000000000003, "0.08501805049639696": 0.5610000000000004, "0.0932620820910526": 0.008}, "85000000": {"6.809528031665241e-05": 0.4180000000000003, "0.08501805049639696": 0.5650000000000004, "0.0932620820910526": 0.015000000000000006, "0.008397403074996096": 0.002}, "85010000": {"6.809528031665241e-05": 0.4150000000000003, "0.08501805049639696": 0.5680000000000004, "0.0932620820910526": 0.017000000000000008}, "85020000": {"6.809528031665241e-05": 0.4220000000000003, "0.08501805049639696": 0.5780000000000004}, "85030000": {"6.809528031665241e-05": 0.4140000000000003, "0.08501805049639696": 0.5860000000000004}, "85040000": {"6.809528031665241e-05": 0.4150000000000003, "0.08501805049639696": 0.5820000000000004, "0.004786809900866298": 0.001, "0.09165132466931361": 0.002}, "85050000": {"6.809528031665241e-05": 0.44100000000000034, "0.08501805049639696": 0.5590000000000004}, "85060000": {"6.809528031665241e-05": 0.4100000000000003, "0.08501805049639696": 0.5900000000000004}, "85070000": {"6.809528031665241e-05": 0.4190000000000003, "0.08501805049639696": 0.5810000000000004}, "85080000": {"6.809528031665241e-05": 0.4190000000000003, "0.08501805049639696": 0.5810000000000004}, "85090000": {"6.809528031665241e-05": 0.43500000000000033, "0.08501805049639696": 0.5650000000000004}, "85100000": {"6.809528031665241e-05": 0.4250000000000003, "0.08501805049639696": 0.5750000000000004}, "85110000": {"6.809528031665241e-05": 0.4220000000000003, "0.08501805049639696": 0.5780000000000004}, "85120000": {"6.809528031665241e-05": 0.43600000000000033, "0.08501805049639696": 0.5620000000000004, "0.006073524474884817": 0.002}, "85130000": {"6.809528031665241e-05": 0.4220000000000003, "0.08501805049639696": 0.5780000000000004}, "85140000": {"6.809528031665241e-05": 0.43800000000000033, "0.08501805049639696": 0.5620000000000004}, "85150000": {"6.809528031665241e-05": 0.4200000000000003, "0.08501805049639696": 0.5790000000000004, "0.0043036389698985315": 0.001}, "85160000": {"6.809528031665241e-05": 0.4260000000000003, "0.08501805049639696": 0.5740000000000004}, "85170000": {"6.809528031665241e-05": 0.4210000000000003, "0.08501805049639696": 0.5750000000000004, "0.08474110727026152": 0.004}, "85180000": {"6.809528031665241e-05": 0.43200000000000033, "0.08501805049639696": 0.5590000000000004, "0.09031778473469894": 0.009000000000000001}, "85190000": {"6.809528031665241e-05": 0.4310000000000003, "0.08501805049639696": 0.5580000000000004, "0.0009881952352391633": 0.011000000000000003}, "85200000": {"6.809528031665241e-05": 0.4290000000000003, "0.08501805049639696": 0.5680000000000004, "0.0009881952352391633": 0.003}, "85210000": {"6.809528031665241e-05": 0.4260000000000003, "0.08501805049639696": 0.5640000000000004, "0.0009881952352391633": 0.010000000000000002}, "85220000": {"6.809528031665241e-05": 0.4180000000000003, "0.08501805049639696": 0.5730000000000004, "0.002093540479037947": 0.009000000000000001}, "85230000": {"6.809528031665241e-05": 0.4110000000000003, "0.08501805049639696": 0.5690000000000004, "0.002093540479037947": 0.011000000000000003, "0.08873874300492174": 0.008, "0.0032010479334691425": 0.001}, "85240000": {"6.809528031665241e-05": 0.4110000000000003, "0.08501805049639696": 0.5760000000000004, "0.002093540479037947": 0.006, "0.08873874300492174": 0.007}, "85250000": {"6.809528031665241e-05": 0.43800000000000033, "0.08501805049639696": 0.5620000000000004}, "85260000": {"6.809528031665241e-05": 0.44000000000000034, "0.08501805049639696": 0.5600000000000004}, "85270000": {"6.809528031665241e-05": 0.4300000000000003, "0.08501805049639696": 0.5690000000000004, "0.08199186175901788": 0.001}, "85280000": {"6.809528031665241e-05": 0.43200000000000033, "0.08501805049639696": 0.5680000000000004}, "85290000": {"6.809528031665241e-05": 0.44800000000000034, "0.08501805049639696": 0.5520000000000004}, "85300000": {"6.809528031665241e-05": 0.4270000000000003, "0.08501805049639696": 0.5730000000000004}, "85310000": {"6.809528031665241e-05": 0.4200000000000003, "0.08501805049639696": 0.5800000000000004}, "85320000": {"6.809528031665241e-05": 0.44900000000000034, "0.08501805049639696": 0.5510000000000004}, "85330000": {"6.809528031665241e-05": 0.4250000000000003, "0.08501805049639696": 0.5750000000000004}, "85340000": {"6.809528031665241e-05": 0.4290000000000003, "0.08501805049639696": 0.5710000000000004}, "85350000": {"6.809528031665241e-05": 0.4200000000000003, "0.08501805049639696": 0.5800000000000004}, "85360000": {"6.809528031665241e-05": 0.44100000000000034, "0.08501805049639696": 0.5590000000000004}, "85370000": {"6.809528031665241e-05": 0.4190000000000003, "0.08501805049639696": 0.5810000000000004}, "85380000": {"6.809528031665241e-05": 0.4050000000000003, "0.08501805049639696": 0.5950000000000004}, "85390000": {"6.809528031665241e-05": 0.43800000000000033, "0.08501805049639696": 0.5620000000000004}, "85400000": {"6.809528031665241e-05": 0.43900000000000033, "0.08501805049639696": 0.5610000000000004}, "85410000": {"6.809528031665241e-05": 0.4090000000000003, "0.08501805049639696": 0.5910000000000004}, "85420000": {"6.809528031665241e-05": 0.44300000000000034, "0.08501805049639696": 0.5560000000000004, "0.0021122786453718445": 0.001}, "85430000": {"6.809528031665241e-05": 0.43600000000000033, "0.08501805049639696": 0.5630000000000004, "0.08183078154135232": 0.001}, "85440000": {"6.809528031665241e-05": 0.4190000000000003, "0.08501805049639696": 0.5810000000000004}, "85450000": {"6.809528031665241e-05": 0.4270000000000003, "0.08501805049639696": 0.5730000000000004}, "85460000": {"6.809528031665241e-05": 0.4240000000000003, "0.08501805049639696": 0.5760000000000004}, "85470000": {"6.809528031665241e-05": 0.43500000000000033, "0.08501805049639696": 0.5650000000000004}, "85480000": {"6.809528031665241e-05": 0.4290000000000003, "0.08501805049639696": 0.5700000000000004, "0.08859078991538266": 0.001}, "85490000": {"6.809528031665241e-05": 0.4200000000000003, "0.08501805049639696": 0.5800000000000004}, "85500000": {"6.809528031665241e-05": 0.4090000000000003, "0.08501805049639696": 0.5910000000000004}, "85510000": {"6.809528031665241e-05": 0.4080000000000003, "0.08501805049639696": 0.5920000000000004}, "85520000": {"6.809528031665241e-05": 0.43500000000000033, "0.08501805049639696": 0.5650000000000004}, "85530000": {"6.809528031665241e-05": 0.4110000000000003, "0.08501805049639696": 0.5890000000000004}, "85540000": {"6.809528031665241e-05": 0.4190000000000003, "0.08501805049639696": 0.5810000000000004}, "85550000": {"6.809528031665241e-05": 0.4150000000000003, "0.08501805049639696": 0.5850000000000004}, "85560000": {"6.809528031665241e-05": 0.43300000000000033, "0.08501805049639696": 0.5670000000000004}, "85570000": {"6.809528031665241e-05": 0.44900000000000034, "0.08501805049639696": 0.5500000000000004, "0.08179808795826086": 0.001}, "85580000": {"6.809528031665241e-05": 0.4140000000000003, "0.08501805049639696": 0.5860000000000004}, "85590000": {"6.809528031665241e-05": 0.43200000000000033, "0.08501805049639696": 0.5680000000000004}, "85600000": {"6.809528031665241e-05": 0.4110000000000003, "0.08501805049639696": 0.5890000000000004}, "85610000": {"6.809528031665241e-05": 0.43700000000000033, "0.08501805049639696": 0.5630000000000004}, "85620000": {"6.809528031665241e-05": 0.4170000000000003, "0.08501805049639696": 0.5830000000000004}, "85630000": {"6.809528031665241e-05": 0.4100000000000003, "0.08501805049639696": 0.5870000000000004, "0.006156981812046208": 0.003}, "85640000": {"6.809528031665241e-05": 0.3980000000000003, "0.08501805049639696": 0.5900000000000004, "0.006156981812046208": 0.012000000000000004}, "85650000": {"6.809528031665241e-05": 0.4150000000000003, "0.08501805049639696": 0.5850000000000004}, "85660000": {"6.809528031665241e-05": 0.4030000000000003, "0.08501805049639696": 0.5970000000000004}, "85670000": {"6.809528031665241e-05": 0.4010000000000003, "0.08501805049639696": 0.5990000000000004}, "85680000": {"6.809528031665241e-05": 0.4170000000000003, "0.08501805049639696": 0.5830000000000004}, "85690000": {"6.809528031665241e-05": 0.44800000000000034, "0.08501805049639696": 0.5520000000000004}, "85700000": {"6.809528031665241e-05": 0.43400000000000033, "0.08501805049639696": 0.5660000000000004}, "85710000": {"6.809528031665241e-05": 0.4220000000000003, "0.08501805049639696": 0.5780000000000004}, "85720000": {"6.809528031665241e-05": 0.4070000000000003, "0.08501805049639696": 0.5930000000000004}, "85730000": {"6.809528031665241e-05": 0.4210000000000003, "0.08501805049639696": 0.5790000000000004}, "85740000": {"6.809528031665241e-05": 0.43800000000000033, "0.08501805049639696": 0.5610000000000004, "0.07491034516643223": 0.001}, "85750000": {"6.809528031665241e-05": 0.45100000000000035, "0.08501805049639696": 0.5480000000000004, "0.09710089764906737": 0.001}, "85760000": {"6.809528031665241e-05": 0.4050000000000003, "0.08501805049639696": 0.5950000000000004}, "85770000": {"6.809528031665241e-05": 0.43300000000000033, "0.08501805049639696": 0.5670000000000004}, "85780000": {"6.809528031665241e-05": 0.3980000000000003, "0.08501805049639696": 0.6020000000000004}, "85790000": {"6.809528031665241e-05": 0.4100000000000003, "0.08501805049639696": 0.5900000000000004}, "85800000": {"6.809528031665241e-05": 0.4240000000000003, "0.08501805049639696": 0.5730000000000004, "0.0918454382208962": 0.002, "0.08034110592798678": 0.001}, "85810000": {"6.809528031665241e-05": 0.4270000000000003, "0.08501805049639696": 0.5730000000000004}, "85820000": {"6.809528031665241e-05": 0.4190000000000003, "0.08501805049639696": 0.5810000000000004}, "85830000": {"6.809528031665241e-05": 0.43400000000000033, "0.08501805049639696": 0.5640000000000004, "0.07781377088336852": 0.002}, "85840000": {"6.809528031665241e-05": 0.4230000000000003, "0.08501805049639696": 0.5770000000000004}, "85850000": {"6.809528031665241e-05": 0.44000000000000034, "0.08501805049639696": 0.5570000000000004, "0.07725788995873177": 0.003}, "85860000": {"6.809528031665241e-05": 0.4120000000000003, "0.08501805049639696": 0.5710000000000004, "0.007249043588608488": 0.012000000000000004, "0.08521180301015012": 0.005}, "85870000": {"6.809528031665241e-05": 0.4110000000000003, "0.08501805049639696": 0.5890000000000004}, "85880000": {"6.809528031665241e-05": 0.43400000000000033, "0.08501805049639696": 0.5660000000000004}, "85890000": {"6.809528031665241e-05": 0.43200000000000033, "0.08501805049639696": 0.5680000000000004}, "85900000": {"6.809528031665241e-05": 0.4190000000000003, "0.08501805049639696": 0.5810000000000004}, "85910000": {"6.809528031665241e-05": 0.4240000000000003, "0.08501805049639696": 0.5750000000000004, "0.08057688711004238": 0.001}, "85920000": {"6.809528031665241e-05": 0.4260000000000003, "0.08501805049639696": 0.5740000000000004}, "85930000": {"6.809528031665241e-05": 0.45200000000000035, "0.08501805049639696": 0.5470000000000004, "0.0014761449514901375": 0.001}, "85940000": {"6.809528031665241e-05": 0.43200000000000033, "0.08501805049639696": 0.5610000000000004, "0.09645474177325383": 0.007}, "85950000": {"6.809528031665241e-05": 0.43500000000000033, "0.08501805049639696": 0.5650000000000004}, "85960000": {"6.809528031665241e-05": 0.43400000000000033, "0.08501805049639696": 0.5650000000000004, "0.004226205907833518": 0.001}, "85970000": {"6.809528031665241e-05": 0.4210000000000003, "0.08501805049639696": 0.5790000000000004}, "85980000": {"6.809528031665241e-05": 0.4240000000000003, "0.08501805049639696": 0.5760000000000004}, "85990000": {"6.809528031665241e-05": 0.44000000000000034, "0.08501805049639696": 0.5600000000000004}, "86000000": {"6.809528031665241e-05": 0.4100000000000003, "0.08501805049639696": 0.5900000000000004}, "86010000": {"6.809528031665241e-05": 0.4250000000000003, "0.08501805049639696": 0.5750000000000004}, "86020000": {"6.809528031665241e-05": 0.4160000000000003, "0.08501805049639696": 0.5840000000000004}, "86030000": {"6.809528031665241e-05": 0.4280000000000003, "0.08501805049639696": 0.5720000000000004}, "86040000": {"6.809528031665241e-05": 0.3980000000000003, "0.08501805049639696": 0.6020000000000004}, "86050000": {"6.809528031665241e-05": 0.4240000000000003, "0.08501805049639696": 0.5760000000000004}, "86060000": {"6.809528031665241e-05": 0.4200000000000003, "0.08501805049639696": 0.5800000000000004}, "86070000": {"6.809528031665241e-05": 0.4100000000000003, "0.08501805049639696": 0.5900000000000004}, "86080000": {"6.809528031665241e-05": 0.4220000000000003, "0.08501805049639696": 0.5780000000000004}, "86090000": {"6.809528031665241e-05": 0.44800000000000034, "0.08501805049639696": 0.5520000000000004}, "86100000": {"6.809528031665241e-05": 0.4260000000000003, "0.08501805049639696": 0.5740000000000004}, "86110000": {"6.809528031665241e-05": 0.4210000000000003, "0.08501805049639696": 0.5790000000000004}, "86120000": {"6.809528031665241e-05": 0.44100000000000034, "0.08501805049639696": 0.5580000000000004, "0.00010202158438936892": 0.001}, "86130000": {"6.809528031665241e-05": 0.44000000000000034, "0.08501805049639696": 0.5590000000000004, "0.08482337930083658": 0.001}, "86140000": {"6.809528031665241e-05": 0.4050000000000003, "0.08501805049639696": 0.5950000000000004}, "86150000": {"6.809528031665241e-05": 0.45100000000000035, "0.08501805049639696": 0.5470000000000004, "0.013793441395326357": 0.002}, "86160000": {"6.809528031665241e-05": 0.43200000000000033, "0.08501805049639696": 0.5680000000000004}, "86170000": {"6.809528031665241e-05": 0.4280000000000003, "0.08501805049639696": 0.5720000000000004}, "86180000": {"6.809528031665241e-05": 0.4100000000000003, "0.08501805049639696": 0.5900000000000004}, "86190000": {"6.809528031665241e-05": 0.4190000000000003, "0.08501805049639696": 0.5550000000000004, "0.09310196141149664": 0.016000000000000007, "0.08298165212941644": 0.009000000000000001, "0.0868452487164856": 0.001}, "86200000": {"6.809528031665241e-05": 0.4090000000000003, "0.08501805049639696": 0.5830000000000004, "0.09310196141149664": 0.008}, "86210000": {"6.809528031665241e-05": 0.4140000000000003, "0.08501805049639696": 0.5770000000000004, "0.09310196141149664": 0.009000000000000001}, "86220000": {"6.809528031665241e-05": 0.43800000000000033, "0.08501805049639696": 0.5620000000000004}, "86230000": {"6.809528031665241e-05": 0.4300000000000003, "0.08501805049639696": 0.5700000000000004}, "86240000": {"6.809528031665241e-05": 0.4160000000000003, "0.08501805049639696": 0.5840000000000004}, "86250000": {"6.809528031665241e-05": 0.43800000000000033, "0.08501805049639696": 0.5620000000000004}, "86260000": {"6.809528031665241e-05": 0.4040000000000003, "0.08501805049639696": 0.5960000000000004}, "86270000": {"6.809528031665241e-05": 0.4210000000000003, "0.08501805049639696": 0.5790000000000004}, "86280000": {"6.809528031665241e-05": 0.4300000000000003, "0.08501805049639696": 0.5660000000000004, "0.08088146051167847": 0.001, "0.006085902862477664": 0.003}, "86290000": {"6.809528031665241e-05": 0.4270000000000003, "0.08501805049639696": 0.5620000000000004, "0.006085902862477664": 0.011000000000000003}, "86300000": {"6.809528031665241e-05": 0.44000000000000034, "0.08501805049639696": 0.5600000000000004}, "86310000": {"6.809528031665241e-05": 0.4290000000000003, "0.08501805049639696": 0.5710000000000004}, "86320000": {"6.809528031665241e-05": 0.4280000000000003, "0.08501805049639696": 0.5720000000000004}, "86330000": {"6.809528031665241e-05": 0.44100000000000034, "0.08501805049639696": 0.5530000000000004, "0.08593069417179651": 0.006}, "86340000": {"6.809528031665241e-05": 0.4270000000000003, "0.08501805049639696": 0.5730000000000004}, "86350000": {"6.809528031665241e-05": 0.4310000000000003, "0.08501805049639696": 0.5690000000000004}, "86360000": {"6.809528031665241e-05": 0.4040000000000003, "0.08501805049639696": 0.5950000000000004, "0.00025971429915242926": 0.001}, "86370000": {"6.809528031665241e-05": 0.4010000000000003, "0.08501805049639696": 0.5990000000000004}, "86380000": {"6.809528031665241e-05": 0.4090000000000003, "0.08501805049639696": 0.5910000000000004}, "86390000": {"6.809528031665241e-05": 0.4250000000000003, "0.08501805049639696": 0.5740000000000004, "0.0013013834407113543": 0.001}, "86400000": {"6.809528031665241e-05": 0.43600000000000033, "0.08501805049639696": 0.5640000000000004}, "86410000": {"6.809528031665241e-05": 0.43400000000000033, "0.08501805049639696": 0.5630000000000004, "0.001591002376948569": 0.003}, "86420000": {"6.809528031665241e-05": 0.44800000000000034, "0.08501805049639696": 0.5520000000000004}, "86430000": {"6.809528031665241e-05": 0.4300000000000003, "0.08501805049639696": 0.5700000000000004}, "86440000": {"6.809528031665241e-05": 0.43700000000000033, "0.08501805049639696": 0.5630000000000004}, "86450000": {"6.809528031665241e-05": 0.43200000000000033, "0.08501805049639696": 0.5680000000000004}, "86460000": {"6.809528031665241e-05": 0.43900000000000033, "0.08501805049639696": 0.5610000000000004}, "86470000": {"6.809528031665241e-05": 0.4260000000000003, "0.08501805049639696": 0.5700000000000004, "0.0018527259439042848": 0.004}, "86480000": {"6.809528031665241e-05": 0.43200000000000033, "0.08501805049639696": 0.5680000000000004}, "86490000": {"6.809528031665241e-05": 0.43400000000000033, "0.08501805049639696": 0.5640000000000004, "0.08516007946077228": 0.002}, "86500000": {"6.809528031665241e-05": 0.3990000000000003, "0.08501805049639696": 0.6010000000000004}, "86510000": {"6.809528031665241e-05": 0.4020000000000003, "0.08501805049639696": 0.5980000000000004}, "86520000": {"6.809528031665241e-05": 0.4160000000000003, "0.08501805049639696": 0.5840000000000004}, "86530000": {"6.809528031665241e-05": 0.4310000000000003, "0.08501805049639696": 0.5470000000000004, "0.08462952222393005": 0.022000000000000013}, "86540000": {"6.809528031665241e-05": 0.4090000000000003, "0.08501805049639696": 0.5830000000000004, "0.08462952222393005": 0.008}, "86550000": {"6.809528031665241e-05": 0.4210000000000003, "0.08501805049639696": 0.5790000000000004}, "86560000": {"6.809528031665241e-05": 0.4180000000000003, "0.08501805049639696": 0.5820000000000004}, "86570000": {"6.809528031665241e-05": 0.4170000000000003, "0.08501805049639696": 0.5830000000000004}, "86580000": {"6.809528031665241e-05": 0.4240000000000003, "0.08501805049639696": 0.5760000000000004}, "86590000": {"6.809528031665241e-05": 0.4130000000000003, "0.08501805049639696": 0.5860000000000004, "0.07825620625632247": 0.001}, "86600000": {"6.809528031665241e-05": 0.4100000000000003, "0.08501805049639696": 0.5220000000000004, "0.07825620625632247": 0.04900000000000003, "0.07773896225115765": 0.01900000000000001}, "86610000": {"6.809528031665241e-05": 0.3930000000000003, "0.08501805049639696": 0.5400000000000004, "0.07825620625632247": 0.06200000000000004, "0.07773896225115765": 0.005}, "86620000": {"6.809528031665241e-05": 0.43400000000000033, "0.08501805049639696": 0.4910000000000003, "0.07825620625632247": 0.07400000000000005, "0.09038514549137158": 0.001}, "86630000": {"6.809528031665241e-05": 0.43700000000000033, "0.08501805049639696": 0.5230000000000004, "0.07825620625632247": 0.04000000000000002}, "86640000": {"6.809528031665241e-05": 0.4030000000000003, "0.08501805049639696": 0.5510000000000004, "0.07825620625632247": 0.033000000000000015, "0.0025736113778005807": 0.013000000000000005}, "86650000": {"6.809528031665241e-05": 0.4010000000000003, "0.08501805049639696": 0.5830000000000004, "0.07825620625632247": 0.015, "0.07961300432792655": 0.001}, "86660000": {"6.809528031665241e-05": 0.4100000000000003, "0.08501805049639696": 0.5820000000000004, "0.07825620625632247": 0.004999999999999993, "0.08620402740440948": 0.003}, "86670000": {"6.809528031665241e-05": 0.4310000000000003, "0.08501805049639696": 0.5610000000000004, "0.07825620625632247": 0.006999999999999993, "0.08620402740440948": 0.001}, "86680000": {"6.809528031665241e-05": 0.4120000000000003, "0.08501805049639696": 0.5680000000000004, "0.07825620625632247": 0.020000000000000004}, "86690000": {"6.809528031665241e-05": 0.44700000000000034, "0.08501805049639696": 0.5460000000000004, "0.07825620625632247": 0.005999999999999993, "0.003191408728348836": 0.001}, "86700000": {"6.809528031665241e-05": 0.4110000000000003, "0.08501805049639696": 0.5860000000000004, "0.08603724081816208": 0.003}, "86710000": {"6.809528031665241e-05": 0.4210000000000003, "0.08501805049639696": 0.5790000000000004}, "86720000": {"6.809528031665241e-05": 0.4240000000000003, "0.08501805049639696": 0.5760000000000004}, "86730000": {"6.809528031665241e-05": 0.4260000000000003, "0.08501805049639696": 0.5740000000000004}, "86740000": {"6.809528031665241e-05": 0.4200000000000003, "0.08501805049639696": 0.5800000000000004}, "86750000": {"6.809528031665241e-05": 0.4310000000000003, "0.08501805049639696": 0.5690000000000004}, "86760000": {"6.809528031665241e-05": 0.4140000000000003, "0.08501805049639696": 0.5860000000000004}, "86770000": {"6.809528031665241e-05": 0.4220000000000003, "0
```
