## Supplementary material for "The effects of group size and assortment on the evolution of division of labor": Simulation output: pggame-withr-r0-n2-a107-a208 (part 2 of 2)

```
.08501805049639696": 0.5780000000000004}, "86780000": {"6.809528031665241e-05": 0.4280000000000003, "0.08501805049639696": 0.5720000000000004}, "86790000": {"6.809528031665241e-05": 0.44100000000000034, "0.08501805049639696": 0.5590000000000004}, "86800000": {"6.809528031665241e-05": 0.4200000000000003, "0.08501805049639696": 0.5800000000000004}, "86810000": {"6.809528031665241e-05": 0.4090000000000003, "0.08501805049639696": 0.5910000000000004}, "86820000": {"6.809528031665241e-05": 0.4280000000000003, "0.08501805049639696": 0.5720000000000004}, "86830000": {"6.809528031665241e-05": 0.43700000000000033, "0.08501805049639696": 0.5630000000000004}, "86840000": {"6.809528031665241e-05": 0.4260000000000003, "0.08501805049639696": 0.5740000000000004}, "86850000": {"6.809528031665241e-05": 0.44300000000000034, "0.08501805049639696": 0.5570000000000004}, "86860000": {"6.809528031665241e-05": 0.43600000000000033, "0.08501805049639696": 0.5640000000000004}, "86870000": {"6.809528031665241e-05": 0.4240000000000003, "0.08501805049639696": 0.5760000000000004}, "86880000": {"6.809528031665241e-05": 0.4310000000000003, "0.08501805049639696": 0.5640000000000004, "0.0069639124381750675": 0.005}, "86890000": {"6.809528031665241e-05": 0.45300000000000035, "0.08501805049639696": 0.5470000000000004}, "86900000": {"6.809528031665241e-05": 0.4240000000000003, "0.08501805049639696": 0.5760000000000004}, "86910000": {"6.809528031665241e-05": 0.4070000000000003, "0.08501805049639696": 0.5930000000000004}, "86920000": {"6.809528031665241e-05": 0.4110000000000003, "0.08501805049639696": 0.5870000000000004, "0.004359298144575762": 0.002}, "86930000": {"6.809528031665241e-05": 0.4280000000000003, "0.08501805049639696": 0.5720000000000004}, "86940000": {"6.809528031665241e-05": 0.43900000000000033, "0.08501805049639696": 0.5600000000000004, "0.08012657485881279": 0.001}, "86950000": {"6.809528031665241e-05": 0.43400000000000033, "0.08501805049639696": 0.5650000000000004, "0.07650332057587529": 0.001}, "86960000": {"6.809528031665241e-05": 0.4250000000000003, "0.08501805049639696": 0.5750000000000004}, "86970000": {"6.809528031665241e-05": 0.4220000000000003, "0.08501805049639696": 0.5780000000000004}, "86980000": {"6.809528031665241e-05": 0.4190000000000003, "0.08501805049639696": 0.5810000000000004}, "86990000": {"6.809528031665241e-05": 0.4260000000000003, "0.08501805049639696": 0.5740000000000004}, "87000000": {"6.809528031665241e-05": 0.4300000000000003, "0.08501805049639696": 0.5700000000000004}}}
```
