## Supplementary material for "The effects of group size and assortment on the evolution of division of labor": Simulation output: pggame-withr-r0-n4-a107-a208

```
{"params": {"N": 1000, "n": 4, "r": 0, "mutprob": 0.0001, "mutsize": 0.01, "s": 100, "tinterval": 10000, "numsteps": 1000000001, "model": {"a1": 0.7, "a2": 0.8, "g": 1}}, "0": {"0": {"0.1": 1}, "10000": {"0.1": 0.998, "0.12328717567305943": 0.002}, "20000": {"0.1": 1.0}, "30000": {"0.1": 1.0}, "40000": {"0.1": 1.0}, "50000": {"0.1": 1.0}, "60000": {"0.1": 1.0}, "70000": {"0.1": 0.998, "0.10066971914084741": 0.002}, "80000": {"0.1": 1.0}, "90000": {"0.1": 1.0}, "100000": {"0.1": 1.0}, "110000": {"0.1": 1.0}, "120000": {"0.1": 1.0}, "130000": {"0.1": 0.999, "0.09883951069438243": 0.001}, "140000": {"0.1": 1.0}, "150000": {"0.1": 1.0}, "160000": {"0.1": 1.0}, "170000": {"0.1": 1.0}, "180000": {"0.1": 1.0}, "190000": {"0.1": 0.963, "0.09148482124504602": 0.037000000000000026}, "200000": {"0.1": 0.5379999999999996, "0.09148482124504602": 0.46200000000000035}, "210000": {"0.1": 0.06699999999999917, "0.09148482124504602": 0.9330000000000007}, "220000": {"0.1": 0.001999999999999119, "0.09148482124504602": 0.9980000000000008}, "230000": {"0.09148482124504602": 1.0000000000000007}, "240000": {"0.09148482124504602": 1.0000000000000007}, "250000": {"0.09148482124504602": 0.9900000000000007, "0.086199096849368": 0.002, "0.08564295176449585": 0.008}, "260000": {"0.09148482124504602": 0.9620000000000006, "0.08564295176449585": 0.03800000000000003}, "270000": {"0.09148482124504602": 0.5990000000000003, "0.08564295176449585": 0.4010000000000003}, "280000": {"0.09148482124504602": 0.18999999999999995, "0.08564295176449585": 0.8090000000000006, "0.09138347454943427": 0.001}, "290000": {"0.09148482124504602": 0.026999999999999802, "0.08564295176449585": 0.9710000000000008, "0.07753032813408067": 0.002}, "300000": {"0.09148482124504602": 0.007999999999999785, "0.08564295176449585": 0.9920000000000008}, "310000": {"0.09148482124504602": 0.01299999999999979, "0.08564295176449585": 0.9870000000000008}, "320000": {"0.09148482124504602": 0.018999999999999795, "0.08564295176449585": 0.9810000000000008}, "330000": {"0.09148482124504602": 0.004999999999999785, "0.08564295176449585": 0.9950000000000008}, "340000": {"0.08564295176449585": 0.9980000000000007, "0.07977104688588568": 0.002}, "350000": {"0.08564295176449585": 1.0000000000000007}, "360000": {"0.08564295176449585": 1.0000000000000007}, "370000": {"0.08564295176449585": 0.9940000000000007, "0.09162348432028965": 0.006}, "380000": {"0.08564295176449585": 1.0000000000000007}, "390000": {"0.08564295176449585": 0.9980000000000007, "0.07824578304618882": 0.002}, "400000": {"0.08564295176449585": 1.0000000000000007}, "410000": {"0.08564295176449585": 1.0000000000000007}, "420000": {"0.08564295176449585": 1.0000000000000007}, "430000": {"0.08564295176449585": 0.9990000000000007, "0.08145801792191731": 0.001}, "440000": {"0.08564295176449585": 0.9990000000000007, "0.06741717074340817": 0.001}, "450000": {"0.08564295176449585": 0.1499999999999999, "0.062164402811814415": 0.8500000000000006}, "460000": {"0.062164402811814415": 1.0000000000000007}, "470000": {"0.062164402811814415": 0.9890000000000007, "0.049485042079957395": 0.011000000000000003}, "480000": {"0.062164402811814415": 1.0000000000000007}, "490000": {"0.062164402811814415": 0.9070000000000006, "0.05004430410682066": 0.09300000000000007}, "500000": {"0.062164402811814415": 0.1399999999999999, "0.05004430410682066": 0.8600000000000007}, "510000": {"0.05004430410682066": 1.0000000000000007}, "520000": {"0.05004430410682066": 0.7890000000000005, "0.03601307772062225": 0.21100000000000016}, "530000": {"0.05004430410682066": 0.06999999999999984, "0.03601307772062225": 0.9300000000000007}, "540000": {"0.05004430410682066": 0.006999999999999785, "0.03601307772062225": 0.9920000000000008, "0.032231938286110144": 0.001}, "550000": {"0.03601307772062225": 1.0000000000000007}, "560000": {"0.03601307772062225": 0.9940000000000007, "0.021884938922467026": 0.006}, "570000": {"0.03601307772062225": 0.6920000000000004, "0.021884938922467026": 0.3080000000000002}, "580000": {"0.03601307772062225": 0.10799999999999987, "0.021884938922467026": 0.8920000000000007}, "590000": {"0.03601307772062225": 0.010999999999999788, "0.021884938922467026": 0.9890000000000008}, "600000": {"0.03601307772062225": 0.000999999999999785, "0.021884938922467026": 0.9990000000000008}, "610000": {"0.021884938922467026": 0.9970000000000007, "0.01969540125609258": 0.003}, "620000": {"0.021884938922467026": 0.9960000000000007, "0.01906437829016011": 0.004}, "630000": {"0.021884938922467026": 1.0000000000000007}, "640000": {"0.021884938922467026": 1.0000000000000007}, "650000": {"0.021884938922467026": 0.9950000000000007, "0.02305945386348711": 0.005}, "660000": {"0.021884938922467026": 1.0000000000000007}, "670000": {"0.021884938922467026": 0.9940000000000007, "0.015117777027051738": 0.006}, "680000": {"0.021884938922467026": 0.9000000000000006, "0.015117777027051738": 0.10000000000000007}, "690000": {"0.021884938922467026": 0.6110000000000003, "0.015117777027051738": 0.3860000000000003, "0.03190173444253397": 0.003}, "700000": {"0.021884938922467026": 0.18799999999999994, "0.015117777027051738": 0.8120000000000006}, "710000": {"0.021884938922467026": 0.053999999999999826, "0.015117777027051738": 0.9460000000000007}, "720000": {"0.021884938922467026": 0.005999999999999785, "0.015117777027051738": 0.9940000000000008}, "730000": {"0.015117777027051738": 1.0000000000000007}, "740000": {"0.015117777027051738": 0.9920000000000007, "0.0031757147148770808": 0.008}, "750000": {"0.015117777027051738": 0.5420000000000003, "0.0031757147148770808": 0.44700000000000034, "0.0071442469975038034": 0.011000000000000003}, "760000": {"0.015117777027051738": 0.29600000000000004, "0.0031757147148770808": 0.6760000000000005, "0.0071442469975038034": 0.028000000000000018}, "770000": {"0.015117777027051738": 0.24, "0.0031757147148770808": 0.7430000000000005, "0.0071442469975038034": 0.016000000000000007, "0.003050879039158988": 0.001}, "780000": {"0.015117777027051738": 0.241, "0.0031757147148770808": 0.7300000000000005, "0.0071442469975038034": 0.02900000000000002}, "790000": {"0.015117777027051738": 0.243, "0.0031757147148770808": 0.7440000000000005, "0.0071442469975038034": 0.013000000000000005}, "800000": {"0.015117777027051738": 0.24, "0.0031757147148770808": 0.7600000000000006}, "810000": {"0.015117777027051738": 0.29400000000000004, "0.0031757147148770808": 0.7060000000000005}, "820000": {"0.015117777027051738": 0.29600000000000004, "0.0031757147148770808": 0.7030000000000005, "0.014612971993402949": 0.001}, "830000": {"0.015117777027051738": 0.268, "0.0031757147148770808": 0.7320000000000005}, "840000": {"0.015117777027051738": 0.267, "0.0031757147148770808": 0.7330000000000005}, "850000": {"0.015117777027051738": 0.237, "0.0031757147148770808": 0.7630000000000006}, "860000": {"0.015117777027051738": 0.272, "0.0031757147148770808": 0.7280000000000005}, "870000": {"0.015117777027051738": 0.279, "0.0031757147148770808": 0.7210000000000005}, "880000": {"0.015117777027051738": 0.23399999999999999, "0.0031757147148770808": 0.7660000000000006}, "890000": {"0.015117777027051738": 0.22199999999999998, "0.0031757147148770808": 0.7780000000000006}, "900000": {"0.015117777027051738": 0.30400000000000005, "0.0031757147148770808": 0.6960000000000005}, "910000": {"0.015117777027051738": 0.258, "0.0031757147148770808": 0.7360000000000005, "0.005647173291448912": 0.005, "0.03050161549425706": 0.001}, "920000": {"0.015117777027051738": 0.236, "0.0031757147148770808": 0.7640000000000006}, "930000": {"0.015117777027051738": 0.20799999999999996, "0.0031757147148770808": 0.7920000000000006}, "940000": {"0.015117777027051738": 0.237, "0.0031757147148770808": 0.7510000000000006, "0.01018644638637296": 0.012000000000000004}, "950000": {"0.015117777027051738": 0.257, "0.0031757147148770808": 0.7390000000000005, "0.01018644638637296": 0.004}, "960000": {"0.015117777027051738": 0.22599999999999998, "0.0031757147148770808": 0.7740000000000006}, "970000": {"0.015117777027051738": 0.23399999999999999, "0.0031757147148770808": 0.7660000000000006}, "980000": {"0.015117777027051738": 0.29500000000000004, "0.0031757147148770808": 0.7040000000000005, "0.017101592286303265": 0.001}, "990000": {"0.015117777027051738": 0.265, "0.0031757147148770808": 0.7340000000000005, "0.010797194348708673": 0.001}, "1000000": {"0.015117777027051738": 0.262, "0.0031757147148770808": 0.7380000000000005}, "1010000": {"0.015117777027051738": 0.29800000000000004, "0.0031757147148770808": 0.7020000000000005}, "1020000": {"0.015117777027051738": 0.277, "0.0031757147148770808": 0.7230000000000005}, "1030000": {"0.015117777027051738": 0.30300000000000005, "0.0031757147148770808": 0.6960000000000005, "0.007577199380899635": 0.001}, "1040000": {"0.015117777027051738": 0.23399999999999999, "0.0031757147148770808": 0.7660000000000006}, "1050000": {"0.015117777027051738": 0.28900000000000003, "0.0031757147148770808": 0.7110000000000005}, "1060000": {"0.015117777027051738": 0.236, "0.0031757147148770808": 0.7640000000000006}, "1070000": {"0.015117777027051738": 0.25, "0.0031757147148770808": 0.7500000000000006}, "1080000": {"0.015117777027051738": 0.264, "0.0031757147148770808": 0.7360000000000005}, "1090000": {"0.015117777027051738": 0.23199999999999998, "0.0031757147148770808": 0.7680000000000006}, "1100000": {"0.015117777027051738": 0.276, "0.0031757147148770808": 0.7240000000000005}, "1110000": {"0.015117777027051738": 0.28, "0.0031757147148770808": 0.7200000000000005}, "1120000": {"0.015117777027051738": 0.28800000000000003, "0.0031757147148770808": 0.7120000000000005}, "1130000": {"0.015117777027051738": 0.258, "0.0031757147148770808": 0.7420000000000005}, "1140000": {"0.015117777027051738": 0.31100000000000005, "0.0031757147148770808": 0.6890000000000005}, "1150000": {"0.015117777027051738": 0.22899999999999998, "0.0031757147148770808": 0.7710000000000006}, "1160000": {"0.015117777027051738": 0.251, "0.0031757147148770808": 0.7480000000000006, "0.028330800288529887": 0.001}, "1170000": {"0.015117777027051738": 0.245, "0.0031757147148770808": 0.7550000000000006}, "1180000": {"0.015117777027051738": 0.21599999999999997, "0.0031757147148770808": 0.7780000000000006, "0.008767376853245055": 0.006}, "1190000": {"0.015117777027051738": 0.22999999999999998, "0.0031757147148770808": 0.7650000000000006, "0.008767376853245055": 0.005}, "1200000": {"0.015117777027051738": 0.29400000000000004, "0.0031757147148770808": 0.7020000000000005, "0.008767376853245055": 0.004}, "1210000": {"0.015117777027051738": 0.257, "0.0031757147148770808": 0.7250000000000005, "0.008767376853245055": 0.01800000000000001}, "1220000": {"0.015117777027051738": 0.22599999999999998, "0.0031757147148770808": 0.7560000000000006, "0.008767376853245055": 0.016000000000000007, "0.01698334026548004": 0.002}, "1230000": {"0.015117777027051738": 0.27, "0.0031757147148770808": 0.7240000000000005, "0.008767376853245055": 0.006}, "1240000": {"0.015117777027051738": 0.252, "0.0031757147148770808": 0.7020000000000005, "0.008767376853245055": 0.046000000000000034}, "1250000": {"0.015117777027051738": 0.277, "0.0031757147148770808": 0.7030000000000005, "0.008767376853245055": 0.01800000000000001, "0.014237039906847397": 0.002}, "1260000": {"0.015117777027051738": 0.244, "0.0031757147148770808": 0.7380000000000005, "0.008767376853245055": 0.01800000000000001}, "1270000": {"0.015117777027051738": 0.23199999999999998, "0.0031757147148770808": 0.7640000000000006, "0.008767376853245055": 0.004}, "1280000": {"0.015117777027051738": 0.239, "0.0031757147148770808": 0.7190000000000005, "0.008767376853245055": 0.04200000000000003}, "1290000": {"0.015117777027051738": 0.30300000000000005, "0.0031757147148770808": 0.6870000000000005, "0.008767376853245055": 0.010000000000000002}, "1300000": {"0.015117777027051738": 0.266, "0.0031757147148770808": 0.7150000000000005, "0.008767376853245055": 0.01900000000000001}, "1310000": {"0.015117777027051738": 0.251, "0.0031757147148770808": 0.7490000000000006}, "1320000": {"0.015117777027051738": 0.17699999999999994, "0.0031757147148770808": 0.8230000000000006}, "1330000": {"0.015117777027051738": 0.259, "0.0031757147148770808": 0.7410000000000005}, "1340000": {"0.015117777027051738": 0.251, "0.0031757147148770808": 0.7490000000000006}, "1350000": {"0.015117777027051738": 0.281, "0.0031757147148770808": 0.7190000000000005}, "1360000": {"0.015117777027051738": 0.264, "0.0031757147148770808": 0.7270000000000005, "0.0158046797723252": 0.009000000000000001}, "1370000": {"0.015117777027051738": 0.21699999999999997, "0.0031757147148770808": 0.7740000000000006, "0.0158046797723252": 0.008, "0.025240113830506887": 0.001}, "1380000": {"0.015117777027051738": 0.31200000000000006, "0.0031757147148770808": 0.6530000000000005, "0.0158046797723252": 0.035000000000000024}, "1390000": {"0.015117777027051738": 0.247, "0.0031757147148770808": 0.7430000000000005, "0.0158046797723252": 0.010000000000000002}, "1400000": {"0.015117777027051738": 0.29500000000000004, "0.0031757147148770808": 0.7050000000000005}, "1410000": {"0.015117777027051738": 0.22899999999999998, "0.0031757147148770808": 0.7710000000000006}, "1420000": {"0.015117777027051738": 0.267, "0.0031757147148770808": 0.7310000000000005, "0.007403802225867259": 0.002}, "1430000": {"0.015117777027051738": 0.20399999999999996, "0.0031757147148770808": 0.7960000000000006}, "1440000": {"0.015117777027051738": 0.28400000000000003, "0.0031757147148770808": 0.7150000000000005, "0.009864929862910442": 0.001}, "1450000": {"0.015117777027051738": 0.256, "0.0031757147148770808": 0.7390000000000005, "0.017051963922024127": 0.005}, "1460000": {"0.015117777027051738": 0.279, "0.0031757147148770808": 0.7180000000000005, "0.017051963922024127": 0.003}, "1470000": {"0.015117777027051738": 0.3440000000000001, "0.0031757147148770808": 0.6560000000000005}, "1480000": {"0.015117777027051738": 0.267, "0.0031757147148770808": 0.7330000000000005}, "1490000": {"0.015117777027051738": 0.29300000000000004, "0.0031757147148770808": 0.7070000000000005}, "1500000": {"0.015117777027051738": 0.251, "0.0031757147148770808": 0.7490000000000006}, "1510000": {"0.015117777027051738": 0.279, "0.0031757147148770808": 0.7200000000000005, "0.01115014944448011": 0.001}, "1520000": {"0.015117777027051738": 0.262, "0.0031757147148770808": 0.7380000000000005}, "1530000": {"0.015117777027051738": 0.253, "0.0031757147148770808": 0.7460000000000006, "0.0032430782873533693": 0.001}, "1540000": {"0.015117777027051738": 0.22899999999999998, "0.0031757147148770808": 0.7710000000000006}, "1550000": {"0.015117777027051738": 0.23099999999999998, "0.0031757147148770808": 0.7690000000000006}, "1560000": {"0.015117777027051738": 0.237, "0.0031757147148770808": 0.7630000000000006}, "1570000": {"0.015117777027051738": 0.28500000000000003, "0.0031757147148770808": 0.7150000000000005}, "1580000": {"0.015117777027051738": 0.22899999999999998, "0.0031757147148770808": 0.7700000000000006, "0.024789733105216684": 0.001}, "1590000": {"0.015117777027051738": 0.30600000000000005, "0.0031757147148770808": 0.6940000000000005}, "1600000": {"0.015117777027051738": 0.29400000000000004, "0.0031757147148770808": 0.7060000000000005}, "1610000": {"0.015117777027051738": 0.31400000000000006, "0.0031757147148770808": 0.6860000000000005}, "1620000": {"0.015117777027051738": 0.28, "0.0031757147148770808": 0.7200000000000005}, "1630000": {"0.015117777027051738": 0.20399999999999996, "0.0031757147148770808": 0.7960000000000006}, "1640000": {"0.015117777027051738": 0.278, "0.0031757147148770808": 0.7220000000000005}, "1650000": {"0.015117777027051738": 0.21699999999999997, "0.0031757147148770808": 0.7830000000000006}, "1660000": {"0.015117777027051738": 0.24, "0.0031757147148770808": 0.7600000000000006}, "1670000": {"0.015117777027051738": 0.30000000000000004, "0.0031757147148770808": 0.7000000000000005}, "1680000": {"0.015117777027051738": 0.276, "0.0031757147148770808": 0.7240000000000005}, "1690000": {"0.015117777027051738": 0.31700000000000006, "0.0031757147148770808": 0.6830000000000005}, "1700000": {"0.015117777027051738": 0.272, "0.0031757147148770808": 0.7250000000000005, "0.01347321360330706": 0.003}, "1710000": {"0.015117777027051738": 0.31900000000000006, "0.0031757147148770808": 0.6780000000000005, "0.023031415824556756": 0.002, "0.0032220459351278825": 0.001}, "1720000": {"0.015117777027051738": 0.29600000000000004, "0.0031757147148770808": 0.7020000000000005, "0.01274368518149976": 0.002}, "1730000": {"0.015117777027051738": 0.275, "0.0031757147148770808": 0.7250000000000005}, "1740000": {"0.015117777027051738": 0.278, "0.0031757147148770808": 0.7200000000000005, "0.01024491076224787": 0.002}, "1750000": {"0.015117777027051738": 0.241, "0.0031757147148770808": 0.7590000000000006}, "1760000": {"0.015117777027051738": 0.262, "0.0031757147148770808": 0.7380000000000005}, "1770000": {"0.015117777027051738": 0.279, "0.0031757147148770808": 0.7190000000000005, "0.007551794198655154": 0.001, "0.006090685331050567": 0.001}, "1780000": {"0.015117777027051738": 0.28, "0.0031757147148770808": 0.7160000000000005, "0.007551794198655154": 0.004}, "1790000": {"0.015117777027051738": 0.31900000000000006, "0.0031757147148770808": 0.6780000000000005, "0.015587507004715093": 0.003}, "1800000": {"0.015117777027051738": 0.30900000000000005, "0.0031757147148770808": 0.6760000000000005, "0.028311510389151952": 0.015000000000000006}, "1810000": {"0.015117777027051738": 0.31200000000000006, "0.0031757147148770808": 0.6670000000000005, "0.028311510389151952": 0.02000000000000001, "0.004518107503471519": 0.001}, "1820000": {"0.015117777027051738": 0.21099999999999997, "0.0031757147148770808": 0.7520000000000006, "0.028311510389151952": 0.036000000000000025, "0.008718909989096302": 0.001}, "1830000": {"0.015117777027051738": 0.1379999999999999, "0.0031757147148770808": 0.7350000000000005, "0.028311510389151952": 0.12700000000000009}, "1840000": {"0.015117777027051738": 0.06999999999999984, "0.0031757147148770808": 0.7720000000000006, "0.028311510389151952": 0.1580000000000001}, "1850000": {"0.015117777027051738": 0.05499999999999983, "0.0031757147148770808": 0.7810000000000006, "0.028311510389151952": 0.16300000000000012, "0.03697934835479783": 0.001}, "1860000": {"0.015117777027051738": 0.039999999999999813, "0.0031757147148770808": 0.7380000000000005, "0.028311510389151952": 0.22100000000000017, "0.036397672867485985": 0.001}, "1870000": {"0.015117777027051738": 0.008999999999999786, "0.0031757147148770808": 0.7560000000000006, "0.028311510389151952": 0.23500000000000018}, "1880000": {"0.0031757147148770808": 0.7870000000000006, "0.028311510389151952": 0.21300000000000016}, "1890000": {"0.0031757147148770808": 0.7540000000000006, "0.028311510389151952": 0.24600000000000016}, "1900000": {"0.0031757147148770808": 0.7620000000000006, "0.028311510389151952": 0.23800000000000016}, "1910000": {"0.0031757147148770808": 0.7590000000000006, "0.028311510389151952": 0.24100000000000016}, "1920000": {"0.0031757147148770808": 0.7890000000000006, "0.028311510389151952": 0.21100000000000013}, "1930000": {"0.0031757147148770808": 0.7860000000000006, "0.028311510389151952": 0.21400000000000013}, "1940000": {"0.0031757147148770808": 0.7820000000000006, "0.028311510389151952": 0.21800000000000014}, "1950000": {"0.0031757147148770808": 0.7970000000000006, "0.028311510389151952": 0.19500000000000012, "0.009677923829985207": 0.008}, "1960000": {"0.0031757147148770808": 0.7760000000000006, "0.028311510389151952": 0.21700000000000014, "0.009677923829985207": 0.005, "0.013263882358820096": 0.002}, "1970000": {"0.0031757147148770808": 0.7460000000000006, "0.028311510389151952": 0.25400000000000017}, "1980000": {"0.0031757147148770808": 0.8030000000000006, "0.028311510389151952": 0.19700000000000012}, "1990000": {"0.0031757147148770808": 0.7830000000000006, "0.028311510389151952": 0.21700000000000014}, "2000000": {"0.0031757147148770808": 0.7740000000000006, "0.028311510389151952": 0.22400000000000014, "0.01094788583016203": 0.002}, "2010000": {"0.0031757147148770808": 0.7840000000000006, "0.028311510389151952": 0.21500000000000014, "0.01094788583016203": 0.001}, "2020000": {"0.0031757147148770808": 0.7610000000000006, "0.028311510389151952": 0.23900000000000016}, "2030000": {"0.0031757147148770808": 0.7600000000000006, "0.028311510389151952": 0.24000000000000016}, "2040000": {"0.0031757147148770808": 0.8150000000000006, "0.028311510389151952": 0.1850000000000001}, "2050000": {"0.0031757147148770808": 0.7590000000000006, "0.028311510389151952": 0.24100000000000016}, "2060000": {"0.0031757147148770808": 0.7950000000000006, "0.028311510389151952": 0.20500000000000013}, "2070000": {"0.0031757147148770808": 0.8230000000000006, "0.028311510389151952": 0.1770000000000001}, "2080000": {"0.0031757147148770808": 0.7910000000000006, "0.028311510389151952": 0.20900000000000013}, "2090000": {"0.0031757147148770808": 0.7900000000000006, "0.028311510389151952": 0.21000000000000013}, "2100000": {"0.0031757147148770808": 0.7840000000000006, "0.028311510389151952": 0.21600000000000014}, "2110000": {"0.0031757147148770808": 0.7640000000000006, "0.028311510389151952": 0.23500000000000015, "0.0077434576771317175": 0.001}, "2120000": {"0.0031757147148770808": 0.7690000000000006, "0.028311510389151952": 0.23100000000000015}, "2130000": {"0.0031757147148770808": 0.7760000000000006, "0.028311510389151952": 0.22400000000000014}, "2140000": {"0.0031757147148770808": 0.7570000000000006, "0.028311510389151952": 0.24300000000000016}, "2150000": {"0.0031757147148770808": 0.7850000000000006, "0.028311510389151952": 0.21500000000000014}, "2160000": {"0.0031757147148770808": 0.8000000000000006, "0.028311510389151952": 0.20000000000000012}, "2170000": {"0.0031757147148770808": 0.7960000000000006, "0.028311510389151952": 0.20400000000000013}, "2180000": {"0.0031757147148770808": 0.7830000000000006, "0.028311510389151952": 0.21700000000000014}, "2190000": {"0.0031757147148770808": 0.7760000000000006, "0.028311510389151952": 0.22400000000000014}, "2200000": {"0.0031757147148770808": 0.7830000000000006, "0.028311510389151952": 0.21700000000000014}, "2210000": {"0.0031757147148770808": 0.7820000000000006, "0.028311510389151952": 0.21800000000000014}, "2220000": {"0.0031757147148770808": 0.8170000000000006, "0.028311510389151952": 0.1820000000000001, "0.004408239885486578": 0.001}, "2230000": {"0.0031757147148770808": 0.7940000000000006, "0.028311510389151952": 0.20300000000000012, "0.02393120912155565": 0.003}, "2240000": {"0.0031757147148770808": 0.7770000000000006, "0.028311510389151952": 0.22000000000000014, "0.02393120912155565": 0.003}, "2250000": {"0.0031757147148770808": 0.7890000000000006, "0.028311510389151952": 0.21100000000000013}, "2260000": {"0.0031757147148770808": 0.7980000000000006, "0.028311510389151952": 0.20200000000000012}, "2270000": {"0.0031757147148770808": 0.8140000000000006, "0.028311510389151952": 0.1860000000000001}, "2280000": {"0.0031757147148770808": 0.7640000000000006, "0.028311510389151952": 0.23600000000000015}, "2290000": {"0.0031757147148770808": 0.8290000000000006, "0.028311510389151952": 0.1710000000000001}, "2300000": {"0.0031757147148770808": 0.8000000000000006, "0.028311510389151952": 0.20000000000000012}, "2310000": {"0.0031757147148770808": 0.8110000000000006, "0.028311510389151952": 0.1890000000000001}, "2320000": {"0.0031757147148770808": 0.7770000000000006, "0.028311510389151952": 0.22300000000000014}, "2330000": {"0.0031757147148770808": 0.7960000000000006, "0.028311510389151952": 0.20400000000000013}, "2340000": {"0.0031757147148770808": 0.7490000000000006, "0.028311510389151952": 0.25100000000000017}, "2350000": {"0.0031757147148770808": 0.8000000000000006, "0.028311510389151952": 0.19300000000000012, "0.02426535443277092": 0.007}, "2360000": {"0.0031757147148770808": 0.7840000000000006, "0.028311510389151952": 0.20900000000000013, "0.02426535443277092": 0.007}, "2370000": {"0.0031757147148770808": 0.7850000000000006, "0.028311510389151952": 0.21500000000000014}, "2380000": {"0.0031757147148770808": 0.7940000000000006, "0.028311510389151952": 0.20600000000000013}, "2390000": {"0.0031757147148770808": 0.7760000000000006, "0.028311510389151952": 0.22300000000000014, "0.015411867040032586": 0.001}, "2400000": {"0.0031757147148770808": 0.7560000000000006, "0.028311510389151952": 0.24400000000000016}, "2410000": {"0.0031757147148770808": 0.7790000000000006, "0.028311510389151952": 0.22100000000000014}, "2420000": {"0.0031757147148770808": 0.7890000000000006, "0.028311510389151952": 0.20900000000000013, "0.012241648961452174": 0.002}, "2430000": {"0.0031757147148770808": 0.7700000000000006, "0.028311510389151952": 0.22800000000000015, "0.005251074073878921": 0.002}, "2440000": {"0.0031757147148770808": 0.7710000000000006, "0.028311510389151952": 0.22800000000000015, "0.03371919858218204": 0.001}, "2450000": {"0.0031757147148770808": 0.7860000000000006, "0.028311510389151952": 0.20800000000000013, "0.025946222755494387": 0.006}, "2460000": {"0.0031757147148770808": 0.7260000000000005, "0.028311510389151952": 0.2720000000000002, "0.014035251419992506": 0.002}, "2470000": {"0.0031757147148770808": 0.7570000000000006, "0.028311510389151952": 0.24000000000000016, "0.0031586794236134206": 0.003}, "2480000": {"0.0031757147148770808": 0.7890000000000006, "0.028311510389151952": 0.21100000000000013}, "2490000": {"0.0031757147148770808": 0.7890000000000006, "0.028311510389151952": 0.21000000000000013, "0.003655086206836254": 0.001}, "2500000": {"0.0031757147148770808": 0.7910000000000006, "0.028311510389151952": 0.20900000000000013}, "2510000": {"0.0031757147148770808": 0.7790000000000006, "0.028311510389151952": 0.22100000000000014}, "2520000": {"0.0031757147148770808": 0.7920000000000006, "0.028311510389151952": 0.20800000000000013}, "2530000": {"0.0031757147148770808": 0.7660000000000006, "0.028311510389151952": 0.23400000000000015}, "2540000": {"0.0031757147148770808": 0.7730000000000006, "0.028311510389151952": 0.22700000000000015}, "2550000": {"0.0031757147148770808": 0.7660000000000006, "0.028311510389151952": 0.23400000000000015}, "2560000": {"0.0031757147148770808": 0.7680000000000006, "0.028311510389151952": 0.23200000000000015}, "2570000": {"0.0031757147148770808": 0.7690000000000006, "0.028311510389151952": 0.23000000000000015, "0.006613332897130723": 0.001}, "2580000": {"0.0031757147148770808": 0.7740000000000006, "0.028311510389151952": 0.22400000000000014, "0.006613332897130723": 0.002}, "2590000": {"0.0031757147148770808": 0.7850000000000006, "0.028311510389151952": 0.21500000000000014}, "2600000": {"0.0031757147148770808": 0.7820000000000006, "0.028311510389151952": 0.21300000000000013, "0.017312991588166366": 0.005}, "2610000": {"0.0031757147148770808": 0.7860000000000006, "0.028311510389151952": 0.21400000000000013}, "2620000": {"0.0031757147148770808": 0.8140000000000006, "0.028311510389151952": 0.1860000000000001}, "2630000": {"0.0031757147148770808": 0.8050000000000006, "0.028311510389151952": 0.19500000000000012}, "2640000": {"0.0031757147148770808": 0.7580000000000006, "0.028311510389151952": 0.22600000000000015, "0.04187261642375061": 0.016000000000000007}, "2650000": {"0.0031757147148770808": 0.7820000000000006, "0.028311510389151952": 0.21800000000000014}, "2660000": {"0.0031757147148770808": 0.8050000000000006, "0.028311510389151952": 0.19400000000000012, "0.01013275790286481": 0.001}, "2670000": {"0.0031757147148770808": 0.7980000000000006, "0.028311510389151952": 0.20200000000000012}, "2680000": {"0.0031757147148770808": 0.8090000000000006, "0.028311510389151952": 0.1900000000000001, "0.013055823098511358": 0.001}, "2690000": {"0.0031757147148770808": 0.8070000000000006, "0.028311510389151952": 0.1890000000000001, "0.013055823098511358": 0.004}, "2700000": {"0.0031757147148770808": 0.7850000000000006, "0.028311510389151952": 0.21500000000000014}, "2710000": {"0.0031757147148770808": 0.7470000000000006, "0.028311510389151952": 0.25300000000000017}, "2720000": {"0.0031757147148770808": 0.7720000000000006, "0.028311510389151952": 0.22800000000000015}, "2730000": {"0.0031757147148770808": 0.8070000000000006, "0.028311510389151952": 0.19300000000000012}, "2740000": {"0.0031757147148770808": 0.7950000000000006, "0.028311510389151952": 0.20400000000000013, "0.005125911302647831": 0.001}, "2750000": {"0.0031757147148770808": 0.7860000000000006, "0.028311510389151952": 0.21400000000000013}, "2760000": {"0.0031757147148770808": 0.8010000000000006, "0.028311510389151952": 0.1900000000000001, "0.05005233879344331": 0.009000000000000001}, "2770000": {"0.0031757147148770808": 0.7890000000000006, "0.028311510389151952": 0.1600000000000001, "0.05005233879344331": 0.05100000000000004}, "2780000": {"0.0031757147148770808": 0.8080000000000006, "0.028311510389151952": 0.065, "0.05005233879344331": 0.12700000000000009}, "2790000": {"0.0031757147148770808": 0.8290000000000006, "0.028311510389151952": 0.0059999999999999516, "0.05005233879344331": 0.16500000000000012}, "2800000": {"0.0031757147148770808": 0.8360000000000006, "0.05005233879344331": 0.16100000000000012, "0.04511088502151566": 0.003}, "2810000": {"0.0031757147148770808": 0.8220000000000006, "0.05005233879344331": 0.17800000000000013}, "2820000": {"0.0031757147148770808": 0.8000000000000006, "0.05005233879344331": 0.20000000000000015}, "2830000": {"0.0031757147148770808": 0.8310000000000006, "0.05005233879344331": 0.16900000000000012}, "2840000": {"0.0031757147148770808": 0.8050000000000006, "0.05005233879344331": 0.19500000000000015}, "2850000": {"0.0031757147148770808": 0.8210000000000006, "0.05005233879344331": 0.17700000000000013, "0.019327412541209527": 0.002}, "2860000": {"0.0031757147148770808": 0.8090000000000006, "0.05005233879344331": 0.19100000000000014}, "2870000": {"0.0031757147148770808": 0.8180000000000006, "0.05005233879344331": 0.18200000000000013}, "2880000": {"0.0031757147148770808": 0.8370000000000006, "0.05005233879344331": 0.16300000000000012}, "2890000": {"0.0031757147148770808": 0.8190000000000006, "0.05005233879344331": 0.18000000000000013, "0.046147334900862355": 0.001}, "2900000": {"0.0031757147148770808": 0.8260000000000006, "0.05005233879344331": 0.17400000000000013}, "2910000": {"0.0031757147148770808": 0.8500000000000006, "0.05005233879344331": 0.1500000000000001}, "2920000": {"0.0031757147148770808": 0.8000000000000006, "0.05005233879344331": 0.20000000000000015}, "2930000": {"0.0031757147148770808": 0.8270000000000006, "0.05005233879344331": 0.17300000000000013}, "2940000": {"0.0031757147148770808": 0.8160000000000006, "0.05005233879344331": 0.18400000000000014}, "2950000": {"0.0031757147148770808": 0.8060000000000006, "0.05005233879344331": 0.19400000000000014}, "2960000": {"0.0031757147148770808": 0.8260000000000006, "0.05005233879344331": 0.17400000000000013}, "2970000": {"0.0031757147148770808": 0.8280000000000006, "0.05005233879344331": 0.16800000000000012, "0.023910563695209996": 0.003, "0.05070567744128496": 0.001}, "2980000": {"0.0031757147148770808": 0.8030000000000006, "0.05005233879344331": 0.19700000000000015}, "2990000": {"0.0031757147148770808": 0.8170000000000006, "0.05005233879344331": 0.18300000000000013}, "3000000": {"0.0031757147148770808": 0.8160000000000006, "0.05005233879344331": 0.18400000000000014}, "3010000": {"0.0031757147148770808": 0.8150000000000006, "0.05005233879344331": 0.18300000000000013, "0.009696290556659522": 0.002}, "3020000": {"0.0031757147148770808": 0.8120000000000006, "0.05005233879344331": 0.18800000000000014}, "3030000": {"0.0031757147148770808": 0.8020000000000006, "0.05005233879344331": 0.18900000000000014, "0.011409189909416105": 0.001, "0.00029756962339588886": 0.008}, "3040000": {"0.0031757147148770808": 0.7800000000000006, "0.05005233879344331": 0.17200000000000013, "0.011409189909416105": 0.013000000000000005, "0.00029756962339588886": 0.03200000000000002, "0.015677452868272143": 0.003}, "3050000": {"0.0031757147148770808": 0.5110000000000003, "0.05005233879344331": 0.20000000000000015, "0.011409189909416105": 0.010000000000000002, "0.00029756962339588886": 0.2790000000000002}, "3060000": {"0.0031757147148770808": 0.17900000000000005, "0.05005233879344331": 0.25500000000000017, "0.011409189909416105": 0.003, "0.00029756962339588886": 0.5630000000000004}, "3070000": {"0.0031757147148770808": 0.07499999999999996, "0.05005233879344331": 0.25200000000000017, "0.00029756962339588886": 0.6730000000000005}, "3080000": {"0.0031757147148770808": 0.028999999999999915, "0.05005233879344331": 0.25300000000000017, "0.00029756962339588886": 0.7180000000000005}, "3090000": {"0.0031757147148770808": 0.010999999999999899, "0.05005233879344331": 0.25300000000000017, "0.00029756962339588886": 0.7350000000000005, "0.05664859700077241": 0.001}, "3100000": {"0.0031757147148770808": 0.013999999999999901, "0.05005233879344331": 0.2650000000000002, "0.00029756962339588886": 0.7210000000000005}, "3110000": {"0.05005233879344331": 0.24000000000000016, "0.00029756962339588886": 0.7500000000000006, "0.004388164910556233": 0.010000000000000002}, "3120000": {"0.05005233879344331": 0.2630000000000002, "0.00029756962339588886": 0.7370000000000005}, "3130000": {"0.05005233879344331": 0.2670000000000002, "0.00029756962339588886": 0.7330000000000005}, "3140000": {"0.05005233879344331": 0.2740000000000002, "0.00029756962339588886": 0.7260000000000005}, "3150000": {"0.05005233879344331": 0.24300000000000016, "0.00029756962339588886": 0.7570000000000006}, "3160000": {"0.05005233879344331": 0.2780000000000002, "0.00029756962339588886": 0.7220000000000005}, "3170000": {"0.05005233879344331": 0.2640000000000002, "0.00029756962339588886": 0.7350000000000005, "0.014656480231567626": 0.001}, "3180000": {"0.05005233879344331": 0.2950000000000002, "0.00029756962339588886": 0.7050000000000005}, "3190000": {"0.05005233879344331": 0.2690000000000002, "0.00029756962339588886": 0.7310000000000005}, "3200000": {"0.05005233879344331": 0.2700000000000002, "0.00029756962339588886": 0.7300000000000005}, "3210000": {"0.05005233879344331": 0.25400000000000017, "0.00029756962339588886": 0.7400000000000005, "0.04995439858811343": 0.002, "0.008136693155351604": 0.004}, "3220000": {"0.05005233879344331": 0.25500000000000017, "0.00029756962339588886": 0.7450000000000006}, "3230000": {"0.05005233879344331": 0.2630000000000002, "0.00029756962339588886": 0.7340000000000005, "0.011287447345143982": 0.003}, "3240000": {"0.05005233879344331": 0.2570000000000002, "0.00029756962339588886": 0.7430000000000005}, "3250000": {"0.05005233879344331": 0.2720000000000002, "0.00029756962339588886": 0.7280000000000005}, "3260000": {"0.05005233879344331": 0.23900000000000016, "0.00029756962339588886": 0.7430000000000005, "0.01479507639112209": 0.01800000000000001}, "3270000": {"0.05005233879344331": 0.2590000000000002, "0.00029756962339588886": 0.7410000000000005}, "3280000": {"0.05005233879344331": 0.2830000000000002, "0.00029756962339588886": 0.7170000000000005}, "3290000": {"0.05005233879344331": 0.25100000000000017, "0.00029756962339588886": 0.7490000000000006}, "3300000": {"0.05005233879344331": 0.2720000000000002, "0.00029756962339588886": 0.7280000000000005}, "3310000": {"0.05005233879344331": 0.2580000000000002, "0.00029756962339588886": 0.7420000000000005}, "3320000": {"0.05005233879344331": 0.2880000000000002, "0.00029756962339588886": 0.7120000000000005}, "3330000": {"0.05005233879344331": 0.2700000000000002, "0.00029756962339588886": 0.7300000000000005}, "3340000": {"0.05005233879344331": 0.2660000000000002, "0.00029756962339588886": 0.7340000000000005}, "3350000": {"0.05005233879344331": 0.2680000000000002, "0.00029756962339588886": 0.7320000000000005}, "3360000": {"0.05005233879344331": 0.2820000000000002, "0.00029756962339588886": 0.7180000000000005}, "3370000": {"0.05005233879344331": 0.2760000000000002, "0.00029756962339588886": 0.7240000000000005}, "3380000": {"0.05005233879344331": 0.2720000000000002, "0.00029756962339588886": 0.7260000000000005, "0.054187442345575265": 0.002}, "3390000": {"0.05005233879344331": 0.25200000000000017, "0.00029756962339588886": 0.7480000000000006}, "3400000": {"0.05005233879344331": 0.2910000000000002, "0.00029756962339588886": 0.7090000000000005}, "3410000": {"0.05005233879344331": 0.2630000000000002, "0.00029756962339588886": 0.7370000000000005}, "3420000": {"0.05005233879344331": 0.2970000000000002, "0.00029756962339588886": 0.7030000000000005}, "3430000": {"0.05005233879344331": 0.25300000000000017, "0.00029756962339588886": 0.7470000000000006}, "3440000": {"0.05005233879344331": 0.24400000000000016, "0.00029756962339588886": 0.7560000000000006}, "3450000": {"0.05005233879344331": 0.2650000000000002, "0.00029756962339588886": 0.7350000000000005}, "3460000": {"0.05005233879344331": 0.2670000000000002, "0.00029756962339588886": 0.7310000000000005, "0.08231301630183216": 0.002}, "3470000": {"0.05005233879344331": 0.2770000000000002, "0.00029756962339588886": 0.7220000000000005, "0.0567577091946027": 0.001}, "3480000": {"0.05005233879344331": 0.2680000000000002, "0.00029756962339588886": 0.7320000000000005}, "3490000": {"0.05005233879344331": 0.25300000000000017, "0.00029756962339588886": 0.7410000000000005, "0.007286610471070013": 0.006}, "3500000": {"0.05005233879344331": 0.25100000000000017, "0.00029756962339588886": 0.7370000000000005, "0.007286610471070013": 0.012000000000000004}, "3510000": {"0.05005233879344331": 0.2610000000000002, "0.00029756962339588886": 0.7380000000000005, "0.007286610471070013": 0.001}, "3520000": {"0.05005233879344331": 0.2670000000000002, "0.00029756962339588886": 0.7330000000000005}, "3530000": {"0.05005233879344331": 0.2710000000000002, "0.00029756962339588886": 0.7290000000000005}, "3540000": {"0.05005233879344331": 0.2680000000000002, "0.00029756962339588886": 0.7320000000000005}, "3550000": {"0.05005233879344331": 0.2740000000000002, "0.00029756962339588886": 0.7250000000000005, "0.056331962273284526": 0.001}, "3560000": {"0.05005233879344331": 0.24100000000000016, "0.00029756962339588886": 0.7310000000000005, "0.056331962273284526": 0.028000000000000018}, "3570000": {"0.05005233879344331": 0.25400000000000017, "0.00029756962339588886": 0.7440000000000005, "0.056331962273284526": 0.001, "0.06297294215920947": 0.001}, "3580000": {"0.05005233879344331": 0.2590000000000002, "0.00029756962339588886": 0.7220000000000005, "0.06297294215920947": 0.01900000000000001}, "3590000": {"0.05005233879344331": 0.24600000000000016, "0.00029756962339588886": 0.7330000000000005, "0.06297294215920947": 0.02100000000000001}, "3600000": {"0.05005233879344331": 0.23400000000000015, "0.00029756962339588886": 0.7310000000000005, "0.06297294215920947": 0.03400000000000002, "0.0010144329714869508": 0.001}, "3610000": {"0.05005233879344331": 0.2800000000000002, "0.00029756962339588886": 0.7190000000000005, "0.06297294215920947": 0.001}, "3620000": {"0.05005233879344331": 0.25500000000000017, "0.00029756962339588886": 0.7330000000000005, "0.06934849751910786": 0.012000000000000004}, "3630000": {"0.05005233879344331": 0.22500000000000014, "0.00029756962339588886": 0.7390000000000005, "0.06934849751910786": 0.036000000000000025}, "3640000": {"0.05005233879344331": 0.25000000000000017, "0.00029756962339588886": 0.7320000000000005, "0.06934849751910786": 0.01800000000000001}, "3650000": {"0.05005233879344331": 0.22200000000000014, "0.00029756962339588886": 0.7480000000000006, "0.06934849751910786": 0.03000000000000002}, "3660000": {"0.05005233879344331": 0.20600000000000013, "0.00029756962339588886": 0.7340000000000005, "0.06934849751910786": 0.058000000000000045, "0.006182311742137788": 0.001, "0.03125543000211723": 0.001}, "3670000": {"0.05005233879344331": 0.14000000000000007, "0.00029756962339588886": 0.7560000000000006, "0.06934849751910786": 0.10400000000000008}, "3680000": {"0.05005233879344331": 0.12200000000000005, "0.00029756962339588886": 0.7490000000000006, "0.06934849751910786": 0.1290000000000001}, "3690000": {"0.05005233879344331": 0.1610000000000001, "0.00029756962339588886": 0.7390000000000005, "0.06934849751910786": 0.09900000000000006, "0.05062390281913159": 0.001}, "3700000": {"0.05005233879344331": 0.059, "0.00029756962339588886": 0.7750000000000006, "0.06934849751910786": 0.16500000000000012, "0.012352337119956654": 0.001}, "3710000": {"0.05005233879344331": 0.019999999999999962, "0.00029756962339588886": 0.7600000000000006, "0.06934849751910786": 0.22000000000000017}, "3720000": {"0.05005233879344331": 0.02899999999999997, "0.00029756962339588886": 0.7470000000000006, "0.06934849751910786": 0.22400000000000017}, "3730000": {"0.05005233879344331": 0.0039999999999999515, "0.00029756962339588886": 0.7650000000000006, "0.06934849751910786": 0.23100000000000018}, "3740000": {"0.00029756962339588886": 0.7620000000000006, "0.06934849751910786": 0.23200000000000018, "0.009598623392469571": 0.006}, "3750000": {"0.00029756962339588886": 0.7600000000000006, "0.06934849751910786": 0.24000000000000016}, "3760000": {"0.00029756962339588886": 0.7700000000000006, "0.06934849751910786": 0.23000000000000015}, "3770000": {"0.00029756962339588886": 0.7690000000000006, "0.06934849751910786": 0.23100000000000015}, "3780000": {"0.00029756962339588886": 0.7560000000000006, "0.06934849751910786": 0.24400000000000016}, "3790000": {"0.00029756962339588886": 0.7640000000000006, "0.06934849751910786": 0.23600000000000015}, "3800000": {"0.00029756962339588886": 0.7520000000000006, "0.06934849751910786": 0.24800000000000016}, "3810000": {"0.00029756962339588886": 0.7660000000000006, "0.06934849751910786": 0.23400000000000015}, "3820000": {"0.00029756962339588886": 0.7600000000000006, "0.06934849751910786": 0.24000000000000016}, "3830000": {"0.00029756962339588886": 0.7680000000000006, "0.06934849751910786": 0.23200000000000015}, "3840000": {"0.00029756962339588886": 0.7590000000000006, "0.06934849751910786": 0.24100000000000016}, "3850000": {"0.00029756962339588886": 0.7740000000000006, "0.06934849751910786": 0.22600000000000015}, "3860000": {"0.00029756962339588886": 0.7800000000000006, "0.06934849751910786": 0.22000000000000014}, "3870000": {"0.00029756962339588886": 0.7690000000000006, "0.06934849751910786": 0.23000000000000015, "0.01069545137491451": 0.001}, "3880000": {"0.00029756962339588886": 0.7800000000000006, "0.06934849751910786": 0.22000000000000014}, "3890000": {"0.00029756962339588886": 0.7780000000000006, "0.06934849751910786": 0.22200000000000014}, "3900000": {"0.00029756962339588886": 0.7670000000000006, "0.06934849751910786": 0.22500000000000014, "0.005221809537026487": 0.008}, "3910000": {"0.00029756962339588886": 0.7500000000000006, "0.06934849751910786": 0.25000000000000017}, "3920000": {"0.00029756962339588886": 0.7770000000000006, "0.06934849751910786": 0.22200000000000014, "0.05621899146658903": 0.001}, "3930000": {"0.00029756962339588886": 0.7570000000000006, "0.06934849751910786": 0.24300000000000016}, "3940000": {"0.00029756962339588886": 0.7580000000000006, "0.06934849751910786": 0.24200000000000016}, "3950000": {"0.00029756962339588886": 0.7670000000000006, "0.06934849751910786": 0.23300000000000015}, "3960000": {"0.00029756962339588886": 0.7690000000000006, "0.06934849751910786": 0.23100000000000015}, "3970000": {"0.00029756962339588886": 0.7570000000000006, "0.06934849751910786": 0.24300000000000016}, "3980000": {"0.00029756962339588886": 0.7450000000000006, "0.06934849751910786": 0.25500000000000017}, "3990000": {"0.00029756962339588886": 0.7660000000000006, "0.06934849751910786": 0.23400000000000015}, "4000000": {"0.00029756962339588886": 0.7620000000000006, "0.06934849751910786": 0.23800000000000016}, "4010000": {"0.00029756962339588886": 0.7600000000000006, "0.06934849751910786": 0.23900000000000016, "0.0070455020911774704": 0.001}, "4020000": {"0.00029756962339588886": 0.7720000000000006, "0.06934849751910786": 0.22800000000000015}, "4030000": {"0.00029756962339588886": 0.7510000000000006, "0.06934849751910786": 0.24900000000000017}, "4040000": {"0.00029756962339588886": 0.7520000000000006, "0.06934849751910786": 0.24800000000000016}, "4050000": {"0.00029756962339588886": 0.7740000000000006, "0.06934849751910786": 0.22600000000000015}, "4060000": {"0.00029756962339588886": 0.7820000000000006, "0.06934849751910786": 0.21800000000000014}, "4070000": {"0.00029756962339588886": 0.7740000000000006, "0.06934849751910786": 0.22600000000000015}, "4080000": {"0.00029756962339588886": 0.7630000000000006, "0.06934849751910786": 0.23700000000000015}, "4090000": {"0.00029756962339588886": 0.7420000000000005, "0.06934849751910786": 0.2580000000000002}, "4100000": {"0.00029756962339588886": 0.7640000000000006, "0.06934849751910786": 0.23500000000000015, "0.013641620524844814": 0.001}, "4110000": {"0.00029756962339588886": 0.7640000000000006, "0.06934849751910786": 0.23600000000000015}, "4120000": {"0.00029756962339588886": 0.7580000000000006, "0.06934849751910786": 0.24200000000000016}, "4130000": {"0.00029756962339588886": 0.7630000000000006, "0.06934849751910786": 0.23700000000000015}, "4140000": {"0.00029756962339588886": 0.7650000000000006, "0.06934849751910786": 0.23400000000000015, "0.05295025237933845": 0.001}, "4150000": {"0.00029756962339588886": 0.7730000000000006, "0.06934849751910786": 0.22600000000000015, "0.0015822641367942544": 0.001}, "4160000": {"0.00029756962339588886": 0.7790000000000006, "0.06934849751910786": 0.22100000000000014}, "4170000": {"0.00029756962339588886": 0.7860000000000006, "0.06934849751910786": 0.21400000000000013}, "4180000": {"0.00029756962339588886": 0.7730000000000006, "0.06934849751910786": 0.22700000000000015}, "4190000": {"0.00029756962339588886": 0.7670000000000006, "0.06934849751910786": 0.23300000000000015}, "4200000": {"0.00029756962339588886": 0.7740000000000006, "0.06934849751910786": 0.22600000000000015}, "4210000": {"0.00029756962339588886": 0.7880000000000006, "0.06934849751910786": 0.21200000000000013}, "4220000": {"0.00029756962339588886": 0.7700000000000006, "0.06934849751910786": 0.23000000000000015}, "4230000": {"0.00029756962339588886": 0.7610000000000006, "0.06934849751910786": 0.23600000000000015, "0.0716609617658457": 0.003}, "4240000": {"0.00029756962339588886": 0.7710000000000006, "0.06934849751910786": 0.22900000000000015}, "4250000": {"0.00029756962339588886": 0.7910000000000006, "0.06934849751910786": 0.20900000000000013}, "4260000": {"0.00029756962339588886": 0.7940000000000006, "0.06934849751910786": 0.20600000000000013}, "4270000": {"0.00029756962339588886": 0.7750000000000006, "0.06934849751910786": 0.22500000000000014}, "4280000": {"0.00029756962339588886": 0.7710000000000006, "0.06934849751910786": 0.22900000000000015}, "4290000": {"0.00029756962339588886": 0.7730000000000006, "0.06934849751910786": 0.22700000000000015}, "4300000": {"0.00029756962339588886": 0.7600000000000006, "0.06934849751910786": 0.24000000000000016}, "4310000": {"0.00029756962339588886": 0.7570000000000006, "0.06934849751910786": 0.24300000000000016}, "4320000": {"0.00029756962339588886": 0.7620000000000006, "0.06934849751910786": 0.23800000000000016}, "4330000": {"0.00029756962339588886": 0.7630000000000006, "0.06934849751910786": 0.22700000000000015, "0.06734520664554995": 0.010000000000000002}, "4340000": {"0.00029756962339588886": 0.7680000000000006, "0.06934849751910786": 0.23200000000000015}, "4350000": {"0.00029756962339588886": 0.7690000000000006, "0.06934849751910786": 0.23100000000000015}, "4360000": {"0.00029756962339588886": 0.7670000000000006, "0.06934849751910786": 0.23300000000000015}, "4370000": {"0.00029756962339588886": 0.7670000000000006, "0.06934849751910786": 0.23000000000000015, "0.014099557238683728": 0.001, "0.0036518402481742866": 0.002}, "4380000": {"0.00029756962339588886": 0.7650000000000006, "0.06934849751910786": 0.23500000000000015}, "4390000": {"0.00029756962339588886": 0.7960000000000006, "0.06934849751910786": 0.20400000000000013}, "4400000": {"0.00029756962339588886": 0.7570000000000006, "0.06934849751910786": 0.24300000000000016}, "4410000": {"0.00029756962339588886": 0.7490000000000006, "0.06934849751910786": 0.25100000000000017}, "4420000": {"0.00029756962339588886": 0.7670000000000006, "0.06934849751910786": 0.23300000000000015}, "4430000": {"0.00029756962339588886": 0.7670000000000006, "0.06934849751910786": 0.23300000000000015}, "4440000": {"0.00029756962339588886": 0.7580000000000006, "0.06934849751910786": 0.24200000000000016}, "4450000": {"0.00029756962339588886": 0.7460000000000006, "0.06934849751910786": 0.25300000000000017, "0.013146888549700128": 0.001}, "4460000": {"0.00029756962339588886": 0.7700000000000006, "0.06934849751910786": 0.22900000000000015, "0.0034688522125961895": 0.001}, "4470000": {"0.00029756962339588886": 0.7570000000000006, "0.06934849751910786": 0.24300000000000016}, "4480000": {"0.00029756962339588886": 0.7500000000000006, "0.06934849751910786": 0.24900000000000017, "0.015164956035395857": 0.001}, "4490000": {"0.00029756962339588886": 0.7690000000000006, "0.06934849751910786": 0.22700000000000015, "0.010586635449618756": 0.004}, "4500000": {"0.00029756962339588886": 0.7570000000000006, "0.06934849751910786": 0.22000000000000014, "0.010586635449618756": 0.023000000000000013}, "4510000": {"0.00029756962339588886": 0.7740000000000006, "0.06934849751910786": 0.22600000000000015}, "4520000": {"0.00029756962339588886": 0.7550000000000006, "0.06934849751910786": 0.24300000000000016, "0.06815879794822126": 0.002}, "4530000": {"0.00029756962339588886": 0.7670000000000006, "0.06934849751910786": 0.23300000000000015}, "4540000": {"0.00029756962339588886": 0.7620000000000006, "0.06934849751910786": 0.23800000000000016}, "4550000": {"0.00029756962339588886": 0.7720000000000006, "0.06934849751910786": 0.22800000000000015}, "4560000": {"0.00029756962339588886": 0.7630000000000006, "0.06934849751910786": 0.23700000000000015}, "4570000": {"0.00029756962339588886": 0.7590000000000006, "0.06934849751910786": 0.24100000000000016}, "4580000": {"0.00029756962339588886": 0.7750000000000006, "0.06934849751910786": 0.22500000000000014}, "4590000": {"0.00029756962339588886": 0.7810000000000006, "0.06934849751910786": 0.21900000000000014}, "4600000": {"0.00029756962339588886": 0.7580000000000006, "0.06934849751910786": 0.24200000000000016}, "4610000": {"0.00029756962339588886": 0.7720000000000006, "0.06934849751910786": 0.22800000000000015}, "4620000": {"0.00029756962339588886": 0.7730000000000006, "0.06934849751910786": 0.22700000000000015}, "4630000": {"0.00029756962339588886": 0.7610000000000006, "0.06934849751910786": 0.23500000000000015, "0.01579250620307026": 0.003, "0.00857820624551681": 0.001}, "4640000": {"0.00029756962339588886": 0.7610000000000006, "0.06934849751910786": 0.22100000000000014, "0.00857820624551681": 0.015000000000000006, "0.0029637518541631973": 0.003}, "4650000": {"0.00029756962339588886": 0.7760000000000006, "0.06934849751910786": 0.22400000000000014}, "4660000": {"0.00029756962339588886": 0.7540000000000006, "0.06934849751910786": 0.24600000000000016}, "4670000": {"0.00029756962339588886": 0.7570000000000006, "0.06934849751910786": 0.24300000000000016}, "4680000": {"0.00029756962339588886": 0.7560000000000006, "0.06934849751910786": 0.24400000000000016}, "4690000": {"0.00029756962339588886": 0.7710000000000006, "0.06934849751910786": 0.22900000000000015}, "4700000": {"0.00029756962339588886": 0.7610000000000006, "0.06934849751910786": 0.23900000000000016}, "4710000": {"0.00029756962339588886": 0.7720000000000006, "0.06934849751910786": 0.22800000000000015}, "4720000": {"0.00029756962339588886": 0.7470000000000006, "0.06934849751910786": 0.25300000000000017}, "4730000": {"0.00029756962339588886": 0.7590000000000006, "0.06934849751910786": 0.24100000000000016}, "4740000": {"0.00029756962339588886": 0.7660000000000006, "0.06934849751910786": 0.23400000000000015}, "4750000": {"0.00029756962339588886": 0.7610000000000006, "0.06934849751910786": 0.23700000000000015, "0.0015857413988439788": 0.002}, "4760000": {"0.00029756962339588886": 0.7720000000000006, "0.06934849751910786": 0.22300000000000014, "0.0015857413988439788": 0.005}, "4770000": {"0.00029756962339588886": 0.7190000000000005, "0.06934849751910786": 0.24800000000000016, "0.0015857413988439788": 0.03300000000000002}, "4780000": {"0.00029756962339588886": 0.7670000000000006, "0.06934849751910786": 0.23300000000000015}, "4790000": {"0.00029756962339588886": 0.7650000000000006, "0.06934849751910786": 0.23500000000000015}, "4800000": {"0.00029756962339588886": 0.7680000000000006, "0.06934849751910786": 0.23200000000000015}, "4810000": {"0.00029756962339588886": 0.7860000000000006, "0.06934849751910786": 0.21400000000000013}, "4820000": {"0.00029756962339588886": 0.7620000000000006, "0.06934849751910786": 0.23600000000000015, "0.011767777753088387": 0.001, "0.003937829941536587": 0.001}, "4830000": {"0.00029756962339588886": 0.7680000000000006, "0.06934849751910786": 0.22900000000000015, "0.06429207929981105": 0.003}, "4840000": {"0.00029756962339588886": 0.7750000000000006, "0.06934849751910786": 0.22100000000000014, "0.06429207929981105": 0.004}, "4850000": {"0.00029756962339588886": 0.7740000000000006, "0.06934849751910786": 0.22600000000000015}, "4860000": {"0.00029756962339588886": 0.7530000000000006, "0.06934849751910786": 0.24700000000000016}, "4870000": {"0.00029756962339588886": 0.7610000000000006, "0.06934849751910786": 0.23900000000000016}, "4880000": {"0.00029756962339588886": 0.7700000000000006, "0.06934849751910786": 0.23000000000000015}, "4890000": {"0.00029756962339588886": 0.7710000000000006, "0.06934849751910786": 0.22900000000000015}, "4900000": {"0.00029756962339588886": 0.7680000000000006, "0.06934849751910786": 0.23200000000000015}, "4910000": {"0.00029756962339588886": 0.7720000000000006, "0.06934849751910786": 0.22100000000000014, "0.003975643541640648": 0.006, "0.0042716437963336955": 0.001}, "4920000": {"0.00029756962339588886": 0.7590000000000006, "0.06934849751910786": 0.23300000000000015, "0.003975643541640648": 0.008}, "4930000": {"0.00029756962339588886": 0.7680000000000006, "0.06934849751910786": 0.23200000000000015}, "4940000": {"0.00029756962339588886": 0.7710000000000006, "0.06934849751910786": 0.22900000000000015}, "4950000": {"0.00029756962339588886": 0.7850000000000006, "0.06934849751910786": 0.21500000000000014}, "4960000": {"0.00029756962339588886": 0.7640000000000006, "0.06934849751910786": 0.23600000000000015}, "4970000": {"0.00029756962339588886": 0.7510000000000006, "0.06934849751910786": 0.24800000000000016, "0.0013887199240356783": 0.001}, "4980000": {"0.00029756962339588886": 0.7650000000000006, "0.06934849751910786": 0.23500000000000015}, "4990000": {"0.00029756962339588886": 0.7810000000000006, "0.06934849751910786": 0.21900000000000014}, "5000000": {"0.00029756962339588886": 0.7640000000000006, "0.06934849751910786": 0.23500000000000015, "0.012886492720366512": 0.001}, "5010000": {"0.00029756962339588886": 0.7640000000000006, "0.06934849751910786": 0.23600000000000015}, "5020000": {"0.00029756962339588886": 0.7810000000000006, "0.06934849751910786": 0.21700000000000014, "0.002571798216685105": 0.002}, "5030000": {"0.00029756962339588886": 0.7600000000000006, "0.06934849751910786": 0.24000000000000016}, "5040000": {"0.00029756962339588886": 0.7540000000000006, "0.06934849751910786": 0.24200000000000016, "0.06547005761865232": 0.004}, "5050000": {"0.00029756962339588886": 0.7600000000000006, "0.06934849751910786": 0.24000000000000016}, "5060000": {"0.00029756962339588886": 0.7730000000000006, "0.06934849751910786": 0.22700000000000015}, "5070000": {"0.00029756962339588886": 0.7560000000000006, "0.06934849751910786": 0.24400000000000016}, "5080000": {"0.00029756962339588886": 0.7640000000000006, "0.06934849751910786": 0.23600000000000015}, "5090000": {"0.00029756962339588886": 0.7530000000000006, "0.06934849751910786": 0.24700000000000016}, "5100000": {"0.00029756962339588886": 0.7550000000000006, "0.06934849751910786": 0.24500000000000016}, "5110000": {"0.00029756962339588886": 0.7620000000000006, "0.06934849751910786": 0.23800000000000016}, "5120000": {"0.00029756962339588886": 0.7600000000000006, "0.06934849751910786": 0.24000000000000016}, "5130000": {"0.00029756962339588886": 0.7490000000000006, "0.06934849751910786": 0.25100000000000017}, "5140000": {"0.00029756962339588886": 0.7680000000000006, "0.06934849751910786": 0.23200000000000015}, "5150000": {"0.00029756962339588886": 0.7610000000000006, "0.06934849751910786": 0.23900000000000016}, "5160000": {"0.00029756962339588886": 0.7520000000000006, "0.06934849751910786": 0.23900000000000016, "0.0019838057666588535": 0.005, "0.005942382076501282": 0.004}, "5170000": {"0.00029756962339588886": 0.7600000000000006, "0.06934849751910786": 0.23500000000000015, "0.0019838057666588535": 0.005}, "5180000": {"0.00029756962339588886": 0.7720000000000006, "0.06934849751910786": 0.22800000000000015}, "5190000": {"0.00029756962339588886": 0.7540000000000006, "0.06934849751910786": 0.24600000000000016}, "5200000": {"0.00029756962339588886": 0.7520000000000006, "0.06934849751910786": 0.24800000000000016}, "5210000": {"0.00029756962339588886": 0.7640000000000006, "0.06934849751910786": 0.23400000000000015, "0.012632578412840382": 0.002}, "5220000": {"0.00029756962339588886": 0.7810000000000006, "0.06934849751910786": 0.21600000000000014, "0.015938413571894794": 0.003}, "5230000": {"0.00029756962339588886": 0.7670000000000006, "0.06934849751910786": 0.22500000000000014, "0.015938413571894794": 0.007, "0.010178760323225792": 0.001}, "5240000": {"0.00029756962339588886": 0.7600000000000006, "0.06934849751910786": 0.23900000000000016, "0.059764797073312406": 0.001}, "5250000": {"0.00029756962339588886": 0.7650000000000006, "0.06934849751910786": 0.23500000000000015}, "5260000": {"0.00029756962339588886": 0.7750000000000006, "0.06934849751910786": 0.22400000000000014, "0.003853121711457825": 0.001}, "5270000": {"0.00029756962339588886": 0.7520000000000006, "0.06934849751910786": 0.22600000000000015, "0.003853121711457825": 0.015000000000000006, "0.06596319215398094": 0.007}, "5280000": {"0.00029756962339588886": 0.7630000000000006, "0.06934849751910786": 0.23700000000000015}, "5290000": {"0.00029756962339588886": 0.7720000000000006, "0.06934849751910786": 0.22800000000000015}, "5300000": {"0.00029756962339588886": 0.7770000000000006, "0.06934849751910786": 0.22300000000000014}, "5310000": {"0.00029756962339588886": 0.7600000000000006, "0.06934849751910786": 0.24000000000000016}, "5320000": {"0.00029756962339588886": 0.7520000000000006, "0.06934849751910786": 0.24800000000000016}, "5330000": {"0.00029756962339588886": 0.7670000000000006, "0.06934849751910786": 0.23300000000000015}, "5340000": {"0.00029756962339588886": 0.7570000000000006, "0.06934849751910786": 0.24300000000000016}, "5350000": {"0.00029756962339588886": 0.7560000000000006, "0.06934849751910786": 0.24400000000000016}, "5360000": {"0.00029756962339588886": 0.7870000000000006, "0.06934849751910786": 0.21300000000000013}, "5370000": {"0.00029756962339588886": 0.7520000000000006, "0.06934849751910786": 0.24800000000000016}, "5380000": {"0.00029756962339588886": 0.7870000000000006, "0.06934849751910786": 0.21300000000000013}, "5390000": {"0.00029756962339588886": 0.7770000000000006, "0.06934849751910786": 0.22200000000000014, "0.005058407070500487": 0.001}, "5400000": {"0.00029756962339588886": 0.7730000000000006, "0.06934849751910786": 0.22700000000000015}, "5410000": {"0.00029756962339588886": 0.7740000000000006, "0.06934849751910786": 0.22600000000000015}, "5420000": {"0.00029756962339588886": 0.7780000000000006, "0.06934849751910786": 0.22200000000000014}, "5430000": {"0.00029756962339588886": 0.7640000000000006, "0.06934849751910786": 0.23600000000000015}, "5440000": {"0.00029756962339588886": 0.7720000000000006, "0.06934849751910786": 0.22800000000000015}, "5450000": {"0.00029756962339588886": 0.7670000000000006, "0.06934849751910786": 0.23300000000000015}, "5460000": {"0.00029756962339588886": 0.7810000000000006, "0.06934849751910786": 0.21800000000000014, "0.05270734716982642": 0.001}, "5470000": {"0.00029756962339588886": 0.7520000000000006, "0.06934849751910786": 0.24800000000000016}, "5480000": {"0.00029756962339588886": 0.7620000000000006, "0.06934849751910786": 0.23800000000000016}, "5490000": {"0.00029756962339588886": 0.7570000000000006, "0.06934849751910786": 0.24300000000000016}, "5500000": {"0.00029756962339588886": 0.7590000000000006, "0.06934849751910786": 0.24100000000000016}, "5510000": {"0.00029756962339588886": 0.7710000000000006, "0.06934849751910786": 0.22900000000000015}, "5520000": {"0.00029756962339588886": 0.7640000000000006, "0.06934849751910786": 0.23600000000000015}, "5530000": {"0.00029756962339588886": 0.7580000000000006, "0.06934849751910786": 0.24200000000000016}, "5540000": {"0.00029756962339588886": 0.7510000000000006, "0.06934849751910786": 0.24900000000000017}, "5550000": {"0.00029756962339588886": 0.7750000000000006, "0.06934849751910786": 0.22500000000000014}, "5560000": {"0.00029756962339588886": 0.7400000000000005, "0.06934849751910786": 0.2600000000000002}, "5570000": {"0.00029756962339588886": 0.7630000000000006, "0.06934849751910786": 0.23700000000000015}, "5580000": {"0.00029756962339588886": 0.7700000000000006, "0.06934849751910786": 0.23000000000000015}, "5590000": {"0.00029756962339588886": 0.7710000000000006, "0.06934849751910786": 0.22900000000000015}, "5600000": {"0.00029756962339588886": 0.7780000000000006, "0.06934849751910786": 0.22200000000000014}, "5610000": {"0.00029756962339588886": 0.7840000000000006, "0.06934849751910786": 0.21600000000000014}, "5620000": {"0.00029756962339588886": 0.7510000000000006, "0.06934849751910786": 0.24900000000000017}, "5630000": {"0.00029756962339588886": 0.7720000000000006, "0.06934849751910786": 0.22800000000000015}, "5640000": {"0.00029756962339588886": 0.7880000000000006, "0.06934849751910786": 0.21200000000000013}, "5650000": {"0.00029756962339588886": 0.7710000000000006, "0.06934849751910786": 0.22900000000000015}, "5660000": {"0.00029756962339588886": 0.7750000000000006, "0.06934849751910786": 0.22500000000000014}, "5670000": {"0.00029756962339588886": 0.7670000000000006, "0.06934849751910786": 0.23300000000000015}, "5680000": {"0.00029756962339588886": 0.7640000000000006, "0.06934849751910786": 0.23600000000000015}, "5690000": {"0.00029756962339588886": 0.7590000000000006, "0.06934849751910786": 0.24000000000000016, "0.006842481144425815": 0.001}, "5700000": {"0.00029756962339588886": 0.7680000000000006, "0.06934849751910786": 0.22900000000000015, "0.0027550086856790003": 0.002, "0.06571902423758581": 0.001}, "5710000": {"0.00029756962339588886": 0.7570000000000006, "0.06934849751910786": 0.24300000000000016}, "5720000": {"0.00029756962339588886": 0.7770000000000006, "0.06934849751910786": 0.22300000000000014}, "5730000": {"0.00029756962339588886": 0.7790000000000006, "0.06934849751910786": 0.22100000000000014}, "5740000": {"0.00029756962339588886": 0.7660000000000006, "0.06934849751910786": 0.23400000000000015}, "5750000": {"0.00029756962339588886": 0.7660000000000006, "0.06934849751910786": 0.23400000000000015}, "5760000": {"0.00029756962339588886": 0.7790000000000006, "0.06934849751910786": 0.22100000000000014}, "5770000": {"0.00029756962339588886": 0.7720000000000006, "0.06934849751910786": 0.22800000000000015}, "5780000": {"0.00029756962339588886": 0.7630000000000006, "0.06934849751910786": 0.23700000000000015}, "5790000": {"0.00029756962339588886": 0.7690000000000006, "0.06934849751910786": 0.23100000000000015}, "5800000": {"0.00029756962339588886": 0.7540000000000006, "0.06934849751910786": 0.24600000000000016}, "5810000": {"0.00029756962339588886": 0.7640000000000006, "0.06934849751910786": 0.23400000000000015, "0.009979224363297914": 0.002}, "5820000": {"0.00029756962339588886": 0.7660000000000006, "0.06934849751910786": 0.23400000000000015}, "5830000": {"0.00029756962339588886": 0.7670000000000006, "0.06934849751910786": 0.23300000000000015}, "5840000": {"0.00029756962339588886": 0.7690000000000006, "0.06934849751910786": 0.23100000000000015}, "5850000": {"0.00029756962339588886": 0.7600000000000006, "0.06934849751910786": 0.24000000000000016}, "5860000": {"0.00029756962339588886": 0.7540000000000006, "0.06934849751910786": 0.24600000000000016}, "5870000": {"0.00029756962339588886": 0.7610000000000006, "0.06934849751910786": 0.23900000000000016}, "5880000": {"0.00029756962339588886": 0.7610000000000006, "0.06934849751910786": 0.23900000000000016}, "5890000": {"0.00029756962339588886": 0.7750000000000006, "0.06934849751910786": 0.22500000000000014}, "5900000": {"0.00029756962339588886": 0.7650000000000006, "0.06934849751910786": 0.23500000000000015}, "5910000": {"0.00029756962339588886": 0.7580000000000006, "0.06934849751910786": 0.24200000000000016}, "5920000": {"0.00029756962339588886": 0.7660000000000006, "0.06934849751910786": 0.23400000000000015}, "5930000": {"0.00029756962339588886": 0.7660000000000006, "0.06934849751910786": 0.23400000000000015}, "5940000": {"0.00029756962339588886": 0.7710000000000006, "0.06934849751910786": 0.22900000000000015}, "5950000": {"0.00029756962339588886": 0.7630000000000006, "0.06934849751910786": 0.23600000000000015, "0.07943236679949905": 0.001}, "5960000": {"0.00029756962339588886": 0.7630000000000006, "0.06934849751910786": 0.23700000000000015}, "5970000": {"0.00029756962339588886": 0.7690000000000006, "0.06934849751910786": 0.23100000000000015}, "5980000": {"0.00029756962339588886": 0.7740000000000006, "0.06934849751910786": 0.22600000000000015}, "5990000": {"0.00029756962339588886": 0.7630000000000006, "0.06934849751910786": 0.23700000000000015}, "6000000": {"0.00029756962339588886": 0.7640000000000006, "0.06934849751910786": 0.23300000000000015, "0.003354685419159707": 0.003}, "6010000": {"0.00029756962339588886": 0.7660000000000006, "0.06934849751910786": 0.23400000000000015}, "6020000": {"0.00029756962339588886": 0.7670000000000006, "0.06934849751910786": 0.23300000000000015}, "6030000": {"0.00029756962339588886": 0.7600000000000006, "0.06934849751910786": 0.24000000000000016}, "6040000": {"0.00029756962339588886": 0.7470000000000006, "0.06934849751910786": 0.25300000000000017}, "6050000": {"0.00029756962339588886": 0.7820000000000006, "0.06934849751910786": 0.21800000000000014}, "6060000": {"0.00029756962339588886": 0.7480000000000006, "0.06934849751910786": 0.25200000000000017}, "6070000": {"0.00029756962339588886": 0.7670000000000006, "0.06934849751910786": 0.23300000000000015}, "6080000": {"0.00029756962339588886": 0.7610000000000006, "0.06934849751910786": 0.23900000000000016}, "6090000": {"0.00029756962339588886": 0.7810000000000006, "0.06934849751910786": 0.21900000000000014}, "6100000": {"0.00029756962339588886": 0.7610000000000006, "0.06934849751910786": 0.23700000000000015, "0.001421623437809683": 0.001, "0.04916926438590789": 0.001}, "6110000": {"0.00029756962339588886": 0.7780000000000006, "0.06934849751910786": 0.22200000000000014}, "6120000": {"0.00029756962339588886": 0.7590000000000006, "0.06934849751910786": 0.24100000000000016}, "6130000": {"0.00029756962339588886": 0.7700000000000006, "0.06934849751910786": 0.23000000000000015}, "6140000": {"0.00029756962339588886": 0.7720000000000006, "0.06934849751910786": 0.22800000000000015}, "6150000": {"0.00029756962339588886": 0.7610000000000006, "0.06934849751910786": 0.23900000000000016}, "6160000": {"0.00029756962339588886": 0.7550000000000006, "0.06934849751910786": 0.24500000000000016}, "6170000": {"0.00029756962339588886": 0.7700000000000006, "0.06934849751910786": 0.22900000000000015, "0.004260761054911596": 0.001}, "6180000": {"0.00029756962339588886": 0.7520000000000006, "0.06934849751910786": 0.24500000000000016, "0.0022499993289906654": 0.003}, "6190000": {"0.00029756962339588886": 0.7590000000000006, "0.06934849751910786": 0.23900000000000016, "0.0224517407448125": 0.002}, "6200000": {"0.00029756962339588886": 0.7710000000000006, "0.06934849751910786": 0.22900000000000015}, "6210000": {"0.00029756962339588886": 0.7730000000000006, "0.06934849751910786": 0.22700000000000015}, "6220000": {"0.00029756962339588886": 0.7760000000000006, "0.06934849751910786": 0.22400000000000014}, "6230000": {"0.00029756962339588886": 0.7640000000000006, "0.06934849751910786": 0.23600000000000015}, "6240000": {"0.00029756962339588886": 0.7790000000000006, "0.06934849751910786": 0.22000000000000014, "0.001685922666204668": 0.001}, "6250000": {"0.00029756962339588886": 0.7760000000000006, "0.06934849751910786": 0.22400000000000014}, "6260000": {"0.00029756962339588886": 0.7670000000000006, "0.06934849751910786": 0.23300000000000015}, "6270000": {"0.00029756962339588886": 0.7440000000000005, "0.06934849751910786": 0.25600000000000017}, "6280000": {"0.00029756962339588886": 0.7420000000000005, "0.06934849751910786": 0.2580000000000002}, "6290000": {"0.00029756962339588886": 0.7440000000000005, "0.06934849751910786": 0.24900000000000017, "0.04880402335228863": 0.005, "0.0003574934653159333": 0.002}, "6300000": {"0.00029756962339588886": 0.7910000000000006, "0.06934849751910786": 0.20100000000000012, "0.04880402335228863": 0.007, "0.06261205269876906": 0.001}, "6310000": {"0.00029756962339588886": 0.7650000000000006, "0.06934849751910786": 0.23200000000000015, "0.04880402335228863": 0.003}, "6320000": {"0.00029756962339588886": 0.7670000000000006, "0.06934849751910786": 0.22200000000000014, "0.0006673336430626442": 0.008, "0.01718609786670945": 0.003}, "6330000": {"0.00029756962339588886": 0.7690000000000006, "0.06934849751910786": 0.23100000000000015}, "6340000": {"0.00029756962339588886": 0.7630000000000006, "0.06934849751910786": 0.23700000000000015}, "6350000": {"0.00029756962339588886": 0.7500000000000006, "0.06934849751910786": 0.25000000000000017}, "6360000": {"0.00029756962339588886": 0.7630000000000006, "0.06934849751910786": 0.23700000000000015}, "6370000": {"0.00029756962339588886": 0.7660000000000006, "0.06934849751910786": 0.23400000000000015}, "6380000": {"0.00029756962339588886": 0.7790000000000006, "0.06934849751910786": 0.22100000000000014}, "6390000": {"0.00029756962339588886": 0.7680000000000006, "0.06934849751910786": 0.23200000000000015}, "6400000": {"0.00029756962339588886": 0.7560000000000006, "0.06934849751910786": 0.24400000000000016}, "6410000": {"0.00029756962339588886": 0.7790000000000006, "0.06934849751910786": 0.22100000000000014}, "6420000": {"0.00029756962339588886": 0.7610000000000006, "0.06934849751910786": 0.23900000000000016}, "6430000": {"0.00029756962339588886": 0.7700000000000006, "0.06934849751910786": 0.23000000000000015}, "6440000": {"0.00029756962339588886": 0.7660000000000006, "0.06934849751910786": 0.22800000000000015, "0.01201728254421577": 0.006}, "6450000": {"0.00029756962339588886": 0.7810000000000006, "0.06934849751910786": 0.20800000000000013, "0.01201728254421577": 0.011000000000000003}, "6460000": {"0.00029756962339588886": 0.7550000000000006, "0.06934849751910786": 0.23200000000000015, "0.01201728254421577": 0.013000000000000005}, "6470000": {"0.00029756962339588886": 0.7700000000000006, "0.06934849751910786": 0.23000000000000015}, "6480000": {"0.00029756962339588886": 0.7730000000000006, "0.06934849751910786": 0.22600000000000015, "0.004743357187009476": 0.001}, "6490000": {"0.00029756962339588886": 0.7580000000000006, "0.06934849751910786": 0.24200000000000016}, "6500000": {"0.00029756962339588886": 0.7760000000000006, "0.06934849751910786": 0.22300000000000014, "0.0743492124968175": 0.001}, "6510000": {"0.00029756962339588886": 0.7610000000000006, "0.06934849751910786": 0.23900000000000016}, "6520000": {"0.00029756962339588886": 0.7590000000000006, "0.06934849751910786": 0.24100000000000016}, "6530000": {"0.00029756962339588886": 0.7560000000000006, "0.06934849751910786": 0.24400000000000016}, "6540000": {"0.00029756962339588886": 0.7580000000000006, "0.06934849751910786": 0.24200000000000016}, "6550000": {"0.00029756962339588886": 0.7770000000000006, "0.06934849751910786": 0.22300000000000014}, "6560000": {"0.00029756962339588886": 0.7560000000000006, "0.06934849751910786": 0.24400000000000016}, "6570000": {"0.00029756962339588886": 0.7710000000000006, "0.06934849751910786": 0.22900000000000015}, "6580000": {"0.00029756962339588886": 0.7440000000000005, "0.06934849751910786": 0.25600000000000017}, "6590000": {"0.00029756962339588886": 0.7740000000000006, "0.06934849751910786": 0.22600000000000015}, "6600000": {"0.00029756962339588886": 0.7580000000000006, "0.06934849751910786": 0.24200000000000016}, "6610000": {"0.00029756962339588886": 0.7830000000000006, "0.06934849751910786": 0.21500000000000014, "0.006517929510285031": 0.002}, "6620000": {"0.00029756962339588886": 0.7470000000000006, "0.06934849751910786": 0.24500000000000016, "0.012193727104351335": 0.008}, "6630000": {"0.00029756962339588886": 0.7670000000000006, "0.06934849751910786": 0.23300000000000015}, "6640000": {"0.00029756962339588886": 0.7770000000000006, "0.06934849751910786": 0.22300000000000014}, "6650000": {"0.00029756962339588886": 0.7660000000000006, "0.06934849751910786": 0.23400000000000015}, "6660000": {"0.00029756962339588886": 0.7650000000000006, "0.06934849751910786": 0.23500000000000015}, "6670000": {"0.00029756962339588886": 0.7690000000000006, "0.06934849751910786": 0.23100000000000015}, "6680000": {"0.00029756962339588886": 0.7740000000000006, "0.06934849751910786": 0.22600000000000015}, "6690000": {"0.00029756962339588886": 0.7650000000000006, "0.06934849751910786": 0.23500000000000015}, "6700000": {"0.00029756962339588886": 0.7750000000000006, "0.06934849751910786": 0.22500000000000014}, "6710000": {"0.00029756962339588886": 0.7650000000000006, "0.06934849751910786": 0.23200000000000015, "0.019046013327255376": 0.003}, "6720000": {"0.00029756962339588886": 0.7460000000000006, "0.06934849751910786": 0.25400000000000017}, "6730000": {"0.00029756962339588886": 0.7650000000000006, "0.06934849751910786": 0.23500000000000015}, "6740000": {"0.00029756962339588886": 0.7690000000000006, "0.06934849751910786": 0.23000000000000015, "0.07772573250033905": 0.001}, "6750000": {"0.00029756962339588886": 0.7800000000000006, "0.06934849751910786": 0.22000000000000014}, "6760000": {"0.00029756962339588886": 0.7630000000000006, "0.06934849751910786": 0.23700000000000015}, "6770000": {"0.00029756962339588886": 0.7810000000000006, "0.06934849751910786": 0.21900000000000014}, "6780000": {"0.00029756962339588886": 0.7690000000000006, "0.06934849751910786": 0.23100000000000015}, "6790000": {"0.00029756962339588886": 0.7760000000000006, "0.06934849751910786": 0.22000000000000014, "0.00999553712982931": 0.004}, "6800000": {"0.00029756962339588886": 0.7650000000000006, "0.06934849751910786": 0.23500000000000015}, "6810000": {"0.00029756962339588886": 0.7830000000000006, "0.06934849751910786": 0.21700000000000014}, "6820000": {"0.00029756962339588886": 0.7690000000000006, "0.06934849751910786": 0.23100000000000015}, "6830000": {"0.00029756962339588886": 0.7580000000000006, "0.06934849751910786": 0.24200000000000016}, "6840000": {"0.00029756962339588886": 0.7650000000000006, "0.06934849751910786": 0.23500000000000015}, "6850000": {"0.00029756962339588886": 0.7530000000000006, "0.06934849751910786": 0.24500000000000016, "0.0038691064752571177": 0.002}, "6860000": {"0.00029756962339588886": 0.7590000000000006, "0.06934849751910786": 0.24100000000000016}, "6870000": {"0.00029756962339588886": 0.7730000000000006, "0.06934849751910786": 0.22700000000000015}, "6880000": {"0.00029756962339588886": 0.7740000000000006, "0.06934849751910786": 0.22600000000000015}, "6890000": {"0.00029756962339588886": 0.7540000000000006, "0.06934849751910786": 0.24600000000000016}, "6900000": {"0.00029756962339588886": 0.8000000000000006, "0.06934849751910786": 0.19700000000000012, "0.01313698190702918": 0.003}, "6910000": {"0.00029756962339588886": 0.7800000000000006, "0.06934849751910786": 0.22000000000000014}, "6920000": {"0.00029756962339588886": 0.7740000000000006, "0.06934849751910786": 0.22500000000000014, "0.0175421863396487": 0.001}, "6930000": {"0.00029756962339588886": 0.7700000000000006, "0.06934849751910786": 0.23000000000000015}, "6940000": {"0.00029756962339588886": 0.7790000000000006, "0.06934849751910786": 0.22100000000000014}, "6950000": {"0.00029756962339588886": 0.7670000000000006, "0.06934849751910786": 0.23000000000000015, "0.07587067820407949": 0.003}, "6960000": {"0.00029756962339588886": 0.7730000000000006, "0.06934849751910786": 0.22600000000000015, "0.0075482505836611214": 0.001}, "6970000": {"0.00029756962339588886": 0.7650000000000006, "0.06934849751910786": 0.23500000000000015}, "6980000": {"0.00029756962339588886": 0.7750000000000006, "0.06934849751910786": 0.22500000000000014}, "6990000": {"0.00029756962339588886": 0.7540000000000006, "0.06934849751910786": 0.24600000000000016}, "7000000": {"0.00029756962339588886": 0.7520000000000006, "0.06934849751910786": 0.24600000000000016, "0.0629813849044518": 0.002}, "7010000": {"0.00029756962339588886": 0.7650000000000006, "0.06934849751910786": 0.21900000000000014, "0.0629813849044518": 0.015000000000000006, "0.004891909902991657": 0.001}, "7020000": {"0.00029756962339588886": 0.7680000000000006, "0.06934849751910786": 0.21500000000000014, "0.0629813849044518": 0.017000000000000008}, "7030000": {"0.00029756962339588886": 0.7620000000000006, "0.06934849751910786": 0.23800000000000016}, "7040000": {"0.00029756962339588886": 0.7750000000000006, "0.06934849751910786": 0.21800000000000014, "0.004820731923360063": 0.007}, "7050000": {"0.00029756962339588886": 0.7530000000000006, "0.06934849751910786": 0.24500000000000016, "0.008796237900771688": 0.001, "0.0045711530307997695": 0.001}, "7060000": {"0.00029756962339588886": 0.7630000000000006, "0.06934849751910786": 0.23600000000000015, "0.0711141908272167": 0.001}, "7070000": {"0.00029756962339588886": 0.7400000000000005, "0.06934849751910786": 0.2600000000000002}, "7080000": {"0.00029756962339588886": 0.7740000000000006, "0.06934849751910786": 0.22600000000000015}, "7090000": {"0.00029756962339588886": 0.7670000000000006, "0.06934849751910786": 0.23200000000000015, "0.0037644115234053864": 0.001}, "7100000": {"0.00029756962339588886": 0.7640000000000006, "0.06934849751910786": 0.23600000000000015}, "7110000": {"0.00029756962339588886": 0.7720000000000006, "0.06934849751910786": 0.22800000000000015}, "7120000": {"0.00029756962339588886": 0.7590000000000006, "0.06934849751910786": 0.24100000000000016}, "7130000": {"0.00029756962339588886": 0.7710000000000006, "0.06934849751910786": 0.22900000000000015}, "7140000": {"0.00029756962339588886": 0.7580000000000006, "0.06934849751910786": 0.24200000000000016}, "7150000": {"0.00029756962339588886": 0.7760000000000006, "0.06934849751910786": 0.22400000000000014}, "7160000": {"0.00029756962339588886": 0.7730000000000006, "0.06934849751910786": 0.22700000000000015}, "7170000": {"0.00029756962339588886": 0.7770000000000006, "0.06934849751910786": 0.22300000000000014}, "7180000": {"0.00029756962339588886": 0.7590000000000006, "0.06934849751910786": 0.24100000000000016}, "7190000": {"0.00029756962339588886": 0.7430000000000005, "0.06934849751910786": 0.2570000000000002}, "7200000": {"0.00029756962339588886": 0.7880000000000006, "0.06934849751910786": 0.21200000000000013}, "7210000": {"0.00029756962339588886": 0.7610000000000006, "0.06934849751910786": 0.23900000000000016}, "7220000": {"0.00029756962339588886": 0.7720000000000006, "0.06934849751910786": 0.22800000000000015}, "7230000": {"0.00029756962339588886": 0.7640000000000006, "0.06934849751910786": 0.23400000000000015, "0.014424641035082088": 0.002}, "7240000": {"0.00029756962339588886": 0.7660000000000006, "0.06934849751910786": 0.23400000000000015}, "7250000": {"0.00029756962339588886": 0.7660000000000006, "0.06934849751910786": 0.23400000000000015}, "7260000": {"0.00029756962339588886": 0.7810000000000006, "0.06934849751910786": 0.21900000000000014}, "7270000": {"0.00029756962339588886": 0.7640000000000006, "0.06934849751910786": 0.23600000000000015}, "7280000": {"0.00029756962339588886": 0.7400000000000005, "0.06934849751910786": 0.24400000000000016, "0.005794793771737541": 0.015000000000000006, "0.003062919318188872": 0.001}, "7290000": {"0.00029756962339588886": 0.7560000000000006, "0.06934849751910786": 0.24100000000000016, "0.005794793771737541": 0.002, "0.008189317853562111": 0.001}, "7300000": {"0.00029756962339588886": 0.7680000000000006, "0.06934849751910786": 0.23000000000000015, "0.008362139299622259": 0.002}, "7310000": {"0.00029756962339588886": 0.7710000000000006, "0.06934849751910786": 0.22900000000000015}, "7320000": {"0.00029756962339588886": 0.7620000000000006, "0.06934849751910786": 0.23800000000000016}, "7330000": {"0.00029756962339588886": 0.7560000000000006, "0.06934849751910786": 0.23600000000000015, "0.010255292802114992": 0.008}, "7340000": {"0.00029756962339588886": 0.7570000000000006, "0.06934849751910786": 0.24200000000000016, "0.010255292802114992": 0.001}, "7350000": {"0.00029756962339588886": 0.7810000000000006, "0.06934849751910786": 0.21900000000000014}, "7360000": {"0.00029756962339588886": 0.7690000000000006, "0.06934849751910786": 0.23100000000000015}, "7370000": {"0.00029756962339588886": 0.7660000000000006, "0.06934849751910786": 0.23100000000000015, "0.003758649709229418": 0.003}, "7380000": {"0.00029756962339588886": 0.7330000000000005, "0.06934849751910786": 0.24200000000000016, "0.003758649709229418": 0.025000000000000015}, "7390000": {"0.00029756962339588886": 0.7640000000000006, "0.06934849751910786": 0.23200000000000015, "0.003758649709229418": 0.004}, "7400000": {"0.00029756962339588886": 0.7680000000000006, "0.06934849751910786": 0.22600000000000015, "0.003758649709229418": 0.006}, "7410000": {"0.00029756962339588886": 0.7450000000000006, "0.06934849751910786": 0.24500000000000016, "0.003758649709229418": 0.010000000000000002}, "7420000": {"0.00029756962339588886": 0.7650000000000006, "0.06934849751910786": 0.23500000000000015}, "7430000": {"0.00029756962339588886": 0.7880000000000006, "0.06934849751910786": 0.21200000000000013}, "7440000": {"0.00029756962339588886": 0.7650000000000006, "0.06934849751910786": 0.23500000000000015}, "7450000": {"0.00029756962339588886": 0.7700000000000006, "0.06934849751910786": 0.23000000000000015}, "7460000": {"0.00029756962339588886": 0.7710000000000006, "0.06934849751910786": 0.22900000000000015}, "7470000": {"0.00029756962339588886": 0.7800000000000006, "0.06934849751910786": 0.22000000000000014}, "7480000": {"0.00029756962339588886": 0.7760000000000006, "0.06934849751910786": 0.22400000000000014}, "7490000": {"0.00029756962339588886": 0.7650000000000006, "0.06934849751910786": 0.23400000000000015, "0.003216911443388748": 0.001}, "7500000": {"0.00029756962339588886": 0.7670000000000006, "0.06934849751910786": 0.23300000000000015}, "7510000": {"0.00029756962339588886": 0.7650000000000006, "0.06934849751910786": 0.23500000000000015}, "7520000": {"0.00029756962339588886": 0.7610000000000006, "0.06934849751910786": 0.23800000000000016, "0.00576776153252582": 0.001}, "7530000": {"0.00029756962339588886": 0.7460000000000006, "0.06934849751910786": 0.25000000000000017, "0.05993636953436717": 0.004}, "7540000": {"0.00029756962339588886": 0.7620000000000006, "0.06934849751910786": 0.23800000000000016}, "7550000": {"0.00029756962339588886": 0.7710000000000006, "0.06934849751910786": 0.22900000000000015}, "7560000": {"0.00029756962339588886": 0.7570000000000006, "0.06934849751910786": 0.24300000000000016}, "7570000": {"0.00029756962339588886": 0.7530000000000006, "0.06934849751910786": 0.24700000000000016}, "7580000": {"0.00029756962339588886": 0.7780000000000006, "0.06934849751910786": 0.22200000000000014}, "7590000": {"0.00029756962339588886": 0.7690000000000006, "0.06934849751910786": 0.23100000000000015}, "7600000": {"0.00029756962339588886": 0.7520000000000006, "0.06934849751910786": 0.24800000000000016}, "7610000": {"0.00029756962339588886": 0.7660000000000006, "0.06934849751910786": 0.23400000000000015}, "7620000": {"0.00029756962339588886": 0.7660000000000006, "0.06934849751910786": 0.23400000000000015}, "7630000": {"0.00029756962339588886": 0.7550000000000006, "0.06934849751910786": 0.24500000000000016}, "7640000": {"0.00029756962339588886": 0.7610000000000006, "0.06934849751910786": 0.23900000000000016}, "7650000": {"0.00029756962339588886": 0.7570000000000006, "0.06934849751910786": 0.24300000000000016}, "7660000": {"0.00029756962339588886": 0.7600000000000006, "0.06934849751910786": 0.24000000000000016}, "7670000": {"0.00029756962339588886": 0.7790000000000006, "0.06934849751910786": 0.21200000000000013, "0.013016227709938114": 0.009000000000000001}, "7680000": {"0.00029756962339588886": 0.7790000000000006, "0.06934849751910786": 0.22100000000000014}, "7690000": {"0.00029756962339588886": 0.7840000000000006, "0.06934849751910786": 0.21600000000000014}, "7700000": {"0.00029756962339588886": 0.7640000000000006, "0.06934849751910786": 0.23600000000000015}, "7710000": {"0.00029756962339588886": 0.7650000000000006, "0.06934849751910786": 0.23500000000000015}, "7720000": {"0.00029756962339588886": 0.7630000000000006, "0.06934849751910786": 0.23700000000000015}, "7730000": {"0.00029756962339588886": 0.7880000000000006, "0.06934849751910786": 0.21200000000000013}, "7740000": {"0.00029756962339588886": 0.7820000000000006, "0.06934849751910786": 0.21800000000000014}, "7750000": {"0.00029756962339588886": 0.7600000000000006, "0.06934849751910786": 0.24000000000000016}, "7760000": {"0.00029756962339588886": 0.7510000000000006, "0.06934849751910786": 0.24900000000000017}, "7770000": {"0.00029756962339588886": 0.7700000000000006, "0.06934849751910786": 0.23000000000000015}, "7780000": {"0.00029756962339588886": 0.7790000000000006, "0.06934849751910786": 0.22100000000000014}, "7790000": {"0.00029756962339588886": 0.7730000000000006, "0.06934849751910786": 0.22700000000000015}, "7800000": {"0.00029756962339588886": 0.7640000000000006, "0.06934849751910786": 0.23600000000000015}, "7810000": {"0.00029756962339588886": 0.7670000000000006, "0.06934849751910786": 0.23300000000000015}, "7820000": {"0.00029756962339588886": 0.7560000000000006, "0.06934849751910786": 0.24300000000000016, "0.014836145900887537": 0.001}, "7830000": {"0.00029756962339588886": 0.7470000000000006, "0.06934849751910786": 0.25300000000000017}, "7840000": {"0.00029756962339588886": 0.7670000000000006, "0.06934849751910786": 0.23300000000000015}, "7850000": {"0.00029756962339588886": 0.7740000000000006, "0.06934849751910786": 0.22600000000000015}, "7860000": {"0.00029756962339588886": 0.7480000000000006, "0.06934849751910786": 0.25200000000000017}, "7870000": {"0.00029756962339588886": 0.7710000000000006, "0.06934849751910786": 0.22900000000000015}, "7880000": {"0.00029756962339588886": 0.7630000000000006, "0.06934849751910786": 0.23700000000000015}, "7890000": {"0.00029756962339588886": 0.7670000000000006, "0.06934849751910786": 0.23300000000000015}, "7900000": {"0.00029756962339588886": 0.7770000000000006, "0.06934849751910786": 0.22300000000000014}, "7910000": {"0.00029756962339588886": 0.7540000000000006, "0.06934849751910786": 0.24600000000000016}, "7920000": {"0.00029756962339588886": 0.7810000000000006, "0.06934849751910786": 0.21900000000000014}, "7930000": {"0.00029756962339588886": 0.7810000000000006, "0.06934849751910786": 0.21900000000000014}, "7940000": {"0.00029756962339588886": 0.7820000000000006, "0.06934849751910786": 0.21800000000000014}, "7950000": {"0.00029756962339588886": 0.7620000000000006, "0.06934849751910786": 0.23800000000000016}, "7960000": {"0.00029756962339588886": 0.7610000000000006, "0.06934849751910786": 0.23900000000000016}, "7970000": {"0.00029756962339588886": 0.7510000000000006, "0.06934849751910786": 0.24900000000000017}, "7980000": {"0.00029756962339588886": 0.7830000000000006, "0.06934849751910786": 0.21700000000000014}, "7990000": {"0.00029756962339588886": 0.7790000000000006, "0.06934849751910786": 0.22100000000000014}, "8000000": {"0.00029756962339588886": 0.7710000000000006, "0.06934849751910786": 0.22900000000000015}, "8010000": {"0.00029756962339588886": 0.7700000000000006, "0.06934849751910786": 0.23000000000000015}, "8020000": {"0.00029756962339588886": 0.7830000000000006, "0.06934849751910786": 0.21700000000000014}, "8030000": {"0.00029756962339588886": 0.7670000000000006, "0.06934849751910786": 0.23200000000000015, "0.0025614682049957017": 0.001}, "8040000": {"0.00029756962339588886": 0.7760000000000006, "0.06934849751910786": 0.22400000000000014}, "8050000": {"0.00029756962339588886": 0.7650000000000006, "0.06934849751910786": 0.23500000000000015}, "8060000": {"0.00029756962339588886": 0.7660000000000006, "0.06934849751910786": 0.22800000000000015, "0.004152988020880762": 0.005, "0.002434635970735344": 0.001}, "8070000": {"0.00029756962339588886": 0.7710000000000006, "0.06934849751910786": 0.22900000000000015}, "8080000": {"0.00029756962339588886": 0.7560000000000006, "0.06934849751910786": 0.24000000000000016, "0.004716951197694194": 0.004}, "8090000": {"0.00029756962339588886": 0.7600000000000006, "0.06934849751910786": 0.23100000000000015, "0.004716951197694194": 0.006, "0.01665288648140457": 0.003}, "8100000": {"0.00029756962339588886": 0.7770000000000006, "0.06934849751910786": 0.22200000000000014, "0.06179291368195042": 0.001}, "8110000": {"0.00029756962339588886": 0.7770000000000006, "0.06934849751910786": 0.22300000000000014}, "8120000": {"0.00029756962339588886": 0.7750000000000006, "0.06934849751910786": 0.22300000000000014, "0.014872582137921878": 0.002}, "8130000": {"0.00029756962339588886": 0.7570000000000006, "0.06934849751910786": 0.24300000000000016}, "8140000": {"0.00029756962339588886": 0.7580000000000006, "0.06934849751910786": 0.24200000000000016}, "8150000": {"0.00029756962339588886": 0.7540000000000006, "0.06934849751910786": 0.24600000000000016}, "8160000": {"0.00029756962339588886": 0.7740000000000006, "0.06934849751910786": 0.22600000000000015}, "8170000": {"0.00029756962339588886": 0.7510000000000006, "0.06934849751910786": 0.24900000000000017}, "8180000": {"0.00029756962339588886": 0.7550000000000006, "0.06934849751910786": 0.24500000000000016}, "8190000": {"0.00029756962339588886": 0.7600000000000006, "0.06934849751910786": 0.24000000000000016}, "8200000": {"0.00029756962339588886": 0.7680000000000006, "0.06934849751910786": 0.23200000000000015}, "8210000": {"0.00029756962339588886": 0.7590000000000006, "0.06934849751910786": 0.24100000000000016}, "8220000": {"0.00029756962339588886": 0.7520000000000006, "0.06934849751910786": 0.24800000000000016}, "8230000": {"0.00029756962339588886": 0.7690000000000006, "0.06934849751910786": 0.23100000000000015}, "8240000": {"0.00029756962339588886": 0.7600000000000006, "0.06934849751910786": 0.24000000000000016}, "8250000": {"0.00029756962339588886": 0.7830000000000006, "0.06934849751910786": 0.21700000000000014}, "8260000": {"0.00029756962339588886": 0.7580000000000006, "0.06934849751910786": 0.24200000000000016}, "8270000": {"0.00029756962339588886": 0.7630000000000006, "0.06934849751910786": 0.23700000000000015}, "8280000": {"0.00029756962339588886": 0.7600000000000006, "0.06934849751910786": 0.23900000000000016, "0.05770908157490416": 0.001}, "8290000": {"0.00029756962339588886": 0.7470000000000006, "0.06934849751910786": 0.22600000000000015, "0.05770908157490416": 0.027000000000000017}, "8300000": {"0.00029756962339588886": 0.7630000000000006, "0.06934849751910786": 0.23600000000000015, "0.023499054479598463": 0.001}, "8310000": {"0.00029756962339588886": 0.7680000000000006, "0.06934849751910786": 0.23200000000000015}, "8320000": {"0.00029756962339588886": 0.7490000000000006, "0.06934849751910786": 0.25100000000000017}, "8330000": {"0.00029756962339588886": 0.7790000000000006, "0.06934849751910786": 0.22100000000000014}, "8340000": {"0.00029756962339588886": 0.7490000000000006, "0.06934849751910786": 0.25100000000000017}, "8350000": {"0.00029756962339588886": 0.7540000000000006, "0.06934849751910786": 0.24600000000000016}, "8360000": {"0.00029756962339588886": 0.7600000000000006, "0.06934849751910786": 0.24000000000000016}, "8370000": {"0.00029756962339588886": 0.7560000000000006, "0.06934849751910786": 0.22800000000000015, "0.009843455933776363": 0.016000000000000007}, "8380000": {"0.00029756962339588886": 0.7730000000000006, "0.06934849751910786": 0.22700000000000015}, "8390000": {"0.00029756962339588886": 0.7710000000000006, "0.06934849751910786": 0.22900000000000015}, "8400000": {"0.00029756962339588886": 0.7720000000000006, "0.06934849751910786": 0.22800000000000015}, "8410000": {"0.00029756962339588886": 0.7590000000000006, "0.06934849751910786": 0.24100000000000016}, "8420000": {"0.00029756962339588886": 0.7800000000000006, "0.06934849751910786": 0.22000000000000014}, "8430000": {"0.00029756962339588886": 0.7710000000000006, "0.06934849751910786": 0.22900000000000015}, "8440000": {"0.00029756962339588886": 0.7520000000000006, "0.06934849751910786": 0.24800000000000016}, "8450000": {"0.00029756962339588886": 0.7780000000000006, "0.06934849751910786": 0.22200000000000014}, "8460000": {"0.00029756962339588886": 0.7660000000000006, "0.06934849751910786": 0.23400000000000015}, "8470000": {"0.00029756962339588886": 0.7510000000000006, "0.06934849751910786": 0.24900000000000017}, "8480000": {"0.00029756962339588886": 0.7800000000000006, "0.06934849751910786": 0.22000000000000014}, "8490000": {"0.00029756962339588886": 0.7660000000000006, "0.06934849751910786": 0.23400000000000015}, "8500000": {"0.00029756962339588886": 0.7570000000000006, "0.06934849751910786": 0.24300000000000016}, "8510000": {"0.00029756962339588886": 0.7540000000000006, "0.06934849751910786": 0.24600000000000016}, "8520000": {"0.00029756962339588886": 0.7760000000000006, "0.06934849751910786": 0.22400000000000014}, "8530000": {"0.00029756962339588886": 0.7680000000000006, "0.06934849751910786": 0.23200000000000015}, "8540000": {"0.00029756962339588886": 0.7790000000000006, "0.06934849751910786": 0.22100000000000014}, "8550000": {"0.00029756962339588886": 0.7560000000000006, "0.06934849751910786": 0.24400000000000016}, "8560000": {"0.00029756962339588886": 0.7560000000000006, "0.06934849751910786": 0.24400000000000016}, "8570000": {"0.00029756962339588886": 0.7730000000000006, "0.06934849751910786": 0.22700000000000015}, "8580000": {"0.00029756962339588886": 0.7570000000000006, "0.06934849751910786": 0.23600000000000015, "0.0045412465347806664": 0.007}, "8590000": {"0.00029756962339588886": 0.7590000000000006, "0.06934849751910786": 0.24000000000000016, "0.0045412465347806664": 0.001}, "8600000": {"0.00029756962339588886": 0.7590000000000006, "0.06934849751910786": 0.24100000000000016}, "8610000": {"0.00029756962339588886": 0.7700000000000006, "0.06934849751910786": 0.23000000000000015}, "8620000": {"0.00029756962339588886": 0.7650000000000006, "0.06934849751910786": 0.23400000000000015, "0.001737934808680977": 0.001}, "8630000": {"0.00029756962339588886": 0.7630000000000006, "0.06934849751910786": 0.23700000000000015}, "8640000": {"0.00029756962339588886": 0.7680000000000006, "0.06934849751910786": 0.23200000000000015}, "8650000": {"0.00029756962339588886": 0.7700000000000006, "0.06934849751910786": 0.23000000000000015}, "8660000": {"0.00029756962339588886": 0.7400000000000005, "0.06934849751910786": 0.2600000000000002}, "8670000": {"0.00029756962339588886": 0.7810000000000006, "0.06934849751910786": 0.21600000000000014, "0.06804727601195151": 0.003}, "8680000": {"0.00029756962339588886": 0.7550000000000006, "0.06934849751910786": 0.23900000000000016, "0.06804727601195151": 0.005, "0.0100151884932849": 0.001}, "8690000": {"0.00029756962339588886": 0.7720000000000006, "0.06934849751910786": 0.22800000000000015}, "8700000": {"0.00029756962339588886": 0.7660000000000006, "0.06934849751910786": 0.23400000000000015}, "8710000": {"0.00029756962339588886": 0.7640000000000006, "0.06934849751910786": 0.23600000000000015}, "8720000": {"0.00029756962339588886": 0.7530000000000006, "0.06934849751910786": 0.24700000000000016}, "8730000": {"0.00029756962339588886": 0.7590000000000006, "0.06934849751910786": 0.24100000000000016}, "8740000": {"0.00029756962339588886": 0.7740000000000006, "0.06934849751910786": 0.22600000000000015}, "8750000": {"0.00029756962339588886": 0.7680000000000006, "0.06934849751910786": 0.23200000000000015}, "8760000": {"0.00029756962339588886": 0.7700000000000006, "0.06934849751910786": 0.23000000000000015}, "8770000": {"0.00029756962339588886": 0.7880000000000006, "0.06934849751910786": 0.21100000000000013, "0.004098510913307927": 0.001}, "8780000": {"0.00029756962339588886": 0.7780000000000006, "0.06934849751910786": 0.22200000000000014}, "8790000": {"0.00029756962339588886": 0.7680000000000006, "0.06934849751910786": 0.23200000000000015}, "8800000": {"0.00029756962339588886": 0.7620000000000006, "0.06934849751910786": 0.23800000000000016}, "8810000": {"0.00029756962339588886": 0.7760000000000006, "0.06934849751910786": 0.22400000000000014}, "8820000": {"0.00029756962339588886": 0.7740000000000006, "0.06934849751910786": 0.22500000000000014, "0.0058213328428880625": 0.001}, "8830000": {"0.00029756962339588886": 0.7620000000000006, "0.06934849751910786": 0.23800000000000016}, "8840000": {"0.00029756962339588886": 0.7690000000000006, "0.06934849751910786": 0.22700000000000015, "0.077856806410869": 0.004}, "8850000": {"0.00029756962339588886": 0.7520000000000006, "0.06934849751910786": 0.24800000000000016}, "8860000": {"0.00029756962339588886": 0.7740000000000006, "0.06934849751910786": 0.22500000000000014, "0.007784727243270236": 0.001}, "8870000": {"0.00029756962339588886": 0.7820000000000006, "0.06934849751910786": 0.21700000000000014, "0.06639499130554812": 0.001}, "8880000": {"0.00029756962339588886": 0.7620000000000006, "0.06934849751910786": 0.23600000000000015, "0.06220174783217623": 0.001, "0.06744135484602333": 0.001}, "8890000": {"0.00029756962339588886": 0.7650000000000006, "0.06934849751910786": 0.23500000000000015}, "8900000": {"0.00029756962339588886": 0.7650000000000006, "0.06934849751910786": 0.23500000000000015}, "8910000": {"0.00029756962339588886": 0.7750000000000006, "0.06934849751910786": 0.22500000000000014}, "8920000": {"0.00029756962339588886": 0.7680000000000006, "0.06934849751910786": 0.22800000000000015, "0.00519538838026192": 0.004}, "8930000": {"0.00029756962339588886": 0.7740000000000006, "0.06934849751910786": 0.22400000000000014, "0.00519538838026192": 0.002}, "8940000": {"0.00029756962339588886": 0.7610000000000006, "0.06934849751910786": 0.23900000000000016}, "8950000": {"0.00029756962339588886": 0.7540000000000006, "0.06934849751910786": 0.24600000000000016}, "8960000": {"0.00029756962339588886": 0.7590000000000006, "0.06934849751910786": 0.24100000000000016}, "8970000": {"0.00029756962339588886": 0.7700000000000006, "0.06934849751910786": 0.23000000000000015}, "8980000": {"0.00029756962339588886": 0.7640000000000006, "0.06934849751910786": 0.23600000000000015}, "8990000": {"0.00029756962339588886": 0.7650000000000006, "0.06934849751910786": 0.23500000000000015}, "9000000": {"0.00029756962339588886": 0.7520000000000006, "0.06934849751910786": 0.24800000000000016}, "9010000": {"0.00029756962339588886": 0.7680000000000006, "0.06934849751910786": 0.23200000000000015}, "9020000": {"0.00029756962339588886": 0.7770000000000006, "0.06934849751910786": 0.22300000000000014}, "9030000": {"0.00029756962339588886": 0.7640000000000006, "0.06934849751910786": 0.23500000000000015, "0.0001610916095876978": 0.001}, "9040000": {"0.00029756962339588886": 0.7710000000000006, "0.06934849751910786": 0.22900000000000015}, "9050000": {"0.00029756962339588886": 0.7560000000000006, "0.06934849751910786": 0.24300000000000016, "0.007384600983539542": 0.001}, "9060000": {"0.00029756962339588886": 0.7750000000000006, "0.06934849751910786": 0.22500000000000014}, "9070000": {"0.00029756962339588886": 0.7620000000000006, "0.06934849751910786": 0.23800000000000016}, "9080000": {"0.00029756962339588886": 0.7610000000000006, "0.06934849751910786": 0.23900000000000016}, "9090000": {"0.00029756962339588886": 0.7630000000000006, "0.06934849751910786": 0.23700000000000015}, "9100000": {"0.00029756962339588886": 0.7620000000000006, "0.06934849751910786": 0.23800000000000016}, "9110000": {"0.00029756962339588886": 0.7440000000000005, "0.06934849751910786": 0.25500000000000017, "0.0005865128775564412": 0.001}, "9120000": {"0.00029756962339588886": 0.7650000000000006, "0.06934849751910786": 0.23500000000000015}, "9130000": {"0.00029756962339588886": 0.7650000000000006, "0.06934849751910786": 0.23400000000000015, "0.022492429494275098": 0.001}, "9140000": {"0.00029756962339588886": 0.7570000000000006, "0.06934849751910786": 0.24200000000000016, "0.022492429494275098": 0.001}, "9150000": {"0.00029756962339588886": 0.7760000000000006, "0.06934849751910786": 0.22400000000000014}, "9160000": {"0.00029756962339588886": 0.7550000000000006, "0.06934849751910786": 0.24500000000000016}, "9170000": {"0.00029756962339588886": 0.7740000000000006, "0.06934849751910786": 0.22600000000000015}, "9180000": {"0.00029756962339588886": 0.7690000000000006, "0.06934849751910786": 0.23100000000000015}, "9190000": {"0.00029756962339588886": 0.7850000000000006, "0.06934849751910786": 0.21500000000000014}, "9200000": {"0.00029756962339588886": 0.7740000000000006, "0.06934849751910786": 0.22600000000000015}, "9210000": {"0.00029756962339588886": 0.7820000000000006, "0.06934849751910786": 0.21700000000000014, "0.013703421362865936": 0.001}, "9220000": {"0.00029756962339588886": 0.7570000000000006, "0.06934849751910786": 0.24300000000000016}, "9230000": {"0.00029756962339588886": 0.7570000000000006, "0.06934849751910786": 0.24300000000000016}, "9240000": {"0.00029756962339588886": 0.7770000000000006, "0.06934849751910786": 0.22200000000000014, "0.01528167166956312": 0.001}, "9250000": {"0.00029756962339588886": 0.7670000000000006, "0.06934849751910786": 0.23300000000000015}, "9260000": {"0.00029756962339588886": 0.7610000000000006, "0.06934849751910786": 0.23900000000000016}, "9270000": {"0.00029756962339588886": 0.7720000000000006, "0.06934849751910786": 0.22800000000000015}, "9280000": {"0.00029756962339588886": 0.7790000000000006, "0.06934849751910786": 0.21800000000000014, "0.00857283263155395": 0.003}, "9290000": {"0.00029756962339588886": 0.7620000000000006, "0.06934849751910786": 0.23800000000000016}, "9300000": {"0.00029756962339588886": 0.7780000000000006, "0.06934849751910786": 0.22200000000000014}, "9310000": {"0.00029756962339588886": 0.7730000000000006, "0.06934849751910786": 0.22700000000000015}, "9320000": {"0.00029756962339588886": 0.7570000000000006, "0.06934849751910786": 0.24300000000000016}, "9330000": {"0.00029756962339588886": 0.7720000000000006, "0.06934849751910786": 0.22800000000000015}, "9340000": {"0.00029756962339588886": 0.7490000000000006, "0.06934849751910786": 0.25100000000000017}, "9350000": {"0.00029756962339588886": 0.7610000000000006, "0.06934849751910786": 0.23900000000000016}, "9360000": {"0.00029756962339588886": 0.7720000000000006, "0.06934849751910786": 0.22800000000000015}, "9370000": {"0.00029756962339588886": 0.7720000000000006, "0.06934849751910786": 0.22800000000000015}, "9380000": {"0.00029756962339588886": 0.7630000000000006, "0.06934849751910786": 0.23700000000000015}, "9390000": {"0.00029756962339588886": 0.7640000000000006, "0.06934849751910786": 0.23600000000000015}, "9400000": {"0.00029756962339588886": 0.7770000000000006, "0.06934849751910786": 0.22300000000000014}, "9410000": {"0.00029756962339588886": 0.7650000000000006, "0.06934849751910786": 0.23400000000000015, "0.0020031486702061204": 0.001}, "9420000": {"0.00029756962339588886": 0.7610000000000006, "0.06934849751910786": 0.23900000000000016}, "9430000": {"0.00029756962339588886": 0.7650000000000006, "0.06934849751910786": 0.23500000000000015}, "9440000": {"0.00029756962339588886": 0.7590000000000006, "0.06934849751910786": 0.24100000000000016}, "9450000": {"0.00029756962339588886": 0.7680000000000006, "0.06934849751910786": 0.23200000000000015}, "9460000": {"0.00029756962339588886": 0.7680000000000006, "0.06934849751910786": 0.23200000000000015}, "9470000": {"0.00029756962339588886": 0.7650000000000006, "0.06934849751910786": 0.23500000000000015}, "9480000": {"0.00029756962339588886": 0.7710000000000006, "0.06934849751910786": 0.22900000000000015}, "9490000": {"0.00029756962339588886": 0.7800000000000006, "0.06934849751910786": 0.21900000000000014, "0.012606851388850697": 0.001}, "9500000": {"0.00029756962339588886": 0.7610000000000006, "0.06934849751910786": 0.23900000000000016}, "9510000": {"0.00029756962339588886": 0.7710000000000006, "0.06934849751910786": 0.22900000000000015}, "9520000": {"0.00029756962339588886": 0.7650000000000006, "0.06934849751910786": 0.23500000000000015}, "9530000": {"0.00029756962339588886": 0.7630000000000006, "0.06934849751910786": 0.23600000000000015, "0.008654532524674657": 0.001}, "9540000": {"0.00029756962339588886": 0.7560000000000006, "0.06934849751910786": 0.24300000000000016, "0.008654532524674657": 0.001}, "9550000": {"0.00029756962339588886": 0.7750000000000006, "0.06934849751910786": 0.21300000000000013, "0.008654532524674657": 0.001, "0.08987179026938344": 0.011000000000000003}, "9560000": {"0.00029756962339588886": 0.7610000000000006, "0.06934849751910786": 0.23800000000000016, "0.01072479538109931": 0.001}, "9570000": {"0.00029756962339588886": 0.7530000000000006, "0.06934849751910786": 0.24700000000000016}, "9580000": {"0.00029756962339588886": 0.7580000000000006, "0.06934849751910786": 0.24200000000000016}, "9590000": {"0.00029756962339588886": 0.7840000000000006, "0.06934849751910786": 0.21600000000000014}, "9600000": {"0.00029756962339588886": 0.7570000000000006, "0.06934849751910786": 0.24300000000000016}, "9610000": {"0.00029756962339588886": 0.7740000000000006, "0.06934849751910786": 0.22600000000000015}, "9620000": {"0.00029756962339588886": 0.7660000000000006, "0.06934849751910786": 0.23400000000000015}, "9630000": {"0.00029756962339588886": 0.7480000000000006, "0.06934849751910786": 0.25200000000000017}, "9640000": {"0.00029756962339588886": 0.7690000000000006, "0.06934849751910786": 0.22000000000000014, "0.009049529095171371": 0.011000000000000003}, "9650000": {"0.00029756962339588886": 0.7680000000000006, "0.06934849751910786": 0.22700000000000015, "0.009049529095171371": 0.005}, "9660000": {"0.00029756962339588886": 0.7620000000000006, "0.06934849751910786": 0.23800000000000016}, "9670000": {"0.00029756962339588886": 0.7580000000000006, "0.06934849751910786": 0.24200000000000016}, "9680000": {"0.00029756962339588886": 0.7700000000000006, "0.06934849751910786": 0.23000000000000015}, "9690000": {"0.00029756962339588886": 0.7530000000000006, "0.06934849751910786": 0.24600000000000016, "0.014337420363932638": 0.001}, "9700000": {"0.00029756962339588886": 0.7630000000000006, "0.06934849751910786": 0.22700000000000015, "0.014337420363932638": 0.010000000000000002}, "9710000": {"0.00029756962339588886": 0.7710000000000006, "0.06934849751910786": 0.22900000000000015}, "9720000": {"0.00029756962339588886": 0.7740000000000006, "0.06934849751910786": 0.22600000000000015}, "9730000": {"0.00029756962339588886": 0.7760000000000006, "0.06934849751910786": 0.22400000000000014}, "9740000": {"0.00029756962339588886": 0.7900000000000006, "0.06934849751910786": 0.21000000000000013}, "9750000": {"0.00029756962339588886": 0.7560000000000006, "0.06934849751910786": 0.24400000000000016}, "9760000": {"0.00029756962339588886": 0.7480000000000006, "0.06934849751910786": 0.25000000000000017, "0.026619084973563273": 0.002}, "9770000": {"0.00029756962339588886": 0.7510000000000006, "0.06934849751910786": 0.24900000000000017}, "9780000": {"0.00029756962339588886": 0.7770000000000006, "0.06934849751910786": 0.22300000000000014}, "9790000": {"0.00029756962339588886": 0.7710000000000006, "0.06934849751910786": 0.22900000000000015}, "9800000": {"0.00029756962339588886": 0.7650000000000006, "0.06934849751910786": 0.23500000000000015}, "9810000": {"0.00029756962339588886": 0.7690000000000006, "0.06934849751910786": 0.23100000000000015}, "9820000": {"0.00029756962339588886": 0.7610000000000006, "0.06934849751910786": 0.23800000000000016, "0.0005006110750756827": 0.001}, "9830000": {"0.00029756962339588886": 0.7680000000000006, "0.06934849751910786": 0.23200000000000015}, "9840000": {"0.00029756962339588886": 0.7810000000000006, "0.06934849751910786": 0.21900000000000014}, "9850000": {"0.00029756962339588886": 0.7570000000000006, "0.06934849751910786": 0.24300000000000016}, "9860000": {"0.00029756962339588886": 0.7750000000000006, "0.06934849751910786": 0.22200000000000014, "0.0027795450751629536": 0.003}, "9870000": {"0.00029756962339588886": 0.7580000000000006, "0.06934849751910786": 0.24200000000000016}, "9880000": {"0.00029756962339588886": 0.7740000000000006, "0.06934849751910786": 0.22600000000000015}, "9890000": {"0.00029756962339588886": 0.7720000000000006, "0.06934849751910786": 0.20900000000000013, "0.07571144468402735": 0.01900000000000001}, "9900000": {"0.00029756962339588886": 0.7630000000000006, "0.06934849751910786": 0.1830000000000001, "0.07571144468402735": 0.05400000000000004}, "9910000": {"0.00029756962339588886": 0.7670000000000006, "0.06934849751910786": 0.14200000000000007, "0.07571144468402735": 0.09100000000000007}, "9920000": {"0.00029756962339588886": 0.7600000000000006, "0.06934849751910786": 0.14700000000000008, "0.07571144468402735": 0.09300000000000007}, "9930000": {"0.00029756962339588886": 0.7630000000000006, "0.06934849751910786": 0.08400000000000002, "0.07571144468402735": 0.1530000000000001}, "9940000": {"0.00029756962339588886": 0.7900000000000006, "0.06934849751910786": 0.023999999999999966, "0.07571144468402735": 0.18500000000000014, "0.07822360044379957": 0.001}, "9950000": {"0.00029756962339588886": 0.7800000000000006, "0.06934849751910786": 0.024999999999999967, "0.07571144468402735": 0.19300000000000014, "0.06966441248016987": 0.002}, "9960000": {"0.00029756962339588886": 0.7830000000000006, "0.06934849751910786": 0.0059999999999999516, "0.07571144468402735": 0.21100000000000016}, "9970000": {"0.00029756962339588886": 0.7840000000000006, "0.06934849751910786": 0.020999999999999963, "0.07571144468402735": 0.19300000000000014, "0.0391668898748794": 0.002}, "9980000": {"0.00029756962339588886": 0.7820000000000006, "0.06934849751910786": 0.0009999999999999514, "0.07571144468402735": 0.21700000000000016}, "9990000": {"0.00029756962339588886": 0.7690000000000006, "0.06934849751910786": 0.010999999999999954, "0.07571144468402735": 0.22000000000000014}, "10000000": {"0.00029756962339588886": 0.7760000000000006, "0.06934849751910786": 0.0029999999999999515, "0.07571144468402735": 0.22100000000000014}, "10010000": {"0.00029756962339588886": 0.7960000000000006, "0.07571144468402735": 0.20400000000000013}, "10020000": {"0.00029756962339588886": 0.7880000000000006, "0.07571144468402735": 0.21200000000000013}, "10030000": {"0.00029756962339588886": 0.7840000000000006, "0.07571144468402735": 0.21300000000000013, "0.007257767060803558": 0.003}, "10040000": {"0.00029756962339588886": 0.7840000000000006, "0.07571144468402735": 0.21600000000000014}, "10050000": {"0.00029756962339588886": 0.7580000000000006, "0.07571144468402735": 0.24200000000000016}, "10060000": {"0.00029756962339588886": 0.7920000000000006, "0.07571144468402735": 0.20800000000000013}, "10070000": {"0.00029756962339588886": 0.7730000000000006, "0.07571144468402735": 0.22700000000000015}, "10080000": {"0.00029756962339588886": 0.7750000000000006, "0.07571144468402735": 0.22400000000000014, "0.021103092392414417": 0.001}, "10090000": {"0.00029756962339588886": 0.7750000000000006, "0.07571144468402735": 0.22500000000000014}, "10100000": {"0.00029756962339588886": 0.7780000000000006, "0.07571144468402735": 0.22200000000000014}, "10110000": {"0.00029756962339588886": 0.7630000000000006, "0.07571144468402735": 0.23700000000000015}, "10120000": {"0.00029756962339588886": 0.7670000000000006, "0.07571144468402735": 0.23300000000000015}, "10130000": {"0.00029756962339588886": 0.7800000000000006, "0.07571144468402735": 0.21400000000000013, "5.9893232045662786e-05": 0.005, "0.017842314652608077": 0.001}, "10140000": {"0.00029756962339588886": 0.7680000000000006, "0.07571144468402735": 0.23000000000000015, "0.008165162332018715": 0.002}, "10150000": {"0.00029756962339588886": 0.7690000000000006, "0.07571144468402735": 0.22800000000000015, "0.088686585991293": 0.003}, "10160000": {"0.00029756962339588886": 0.7840000000000006, "0.07571144468402735": 0.21600000000000014}, "10170000": {"0.00029756962339588886": 0.7750000000000006, "0.07571144468402735": 0.22500000000000014}, "10180000": {"0.00029756962339588886": 0.7650000000000006, "0.07571144468402735": 0.23500000000000015}, "10190000": {"0.00029756962339588886": 0.7670000000000006, "0.07571144468402735": 0.23300000000000015}, "10200000": {"0.00029756962339588886": 0.7630000000000006, "0.07571144468402735": 0.23700000000000015}, "10210000": {"0.00029756962339588886": 0.7690000000000006, "0.07571144468402735": 0.23000000000000015, "0.005795066160719998": 0.001}, "10220000": {"0.00029756962339588886": 0.7780000000000006, "0.07571144468402735": 0.22200000000000014}, "10230000": {"0.00029756962339588886": 0.7720000000000006, "0.07571144468402735": 0.22800000000000015}, "10240000": {"0.00029756962339588886": 0.7850000000000006, "0.07571144468402735": 0.21500000000000014}, "10250000": {"0.00029756962339588886": 0.7650000000000006, "0.07571144468402735": 0.23500000000000015}, "10260000": {"0.00029756962339588886": 0.7770000000000006, "0.07571144468402735": 0.22300000000000014}, "10270000": {"0.00029756962339588886": 0.7620000000000006, "0.07571144468402735": 0.23100000000000015, "0.008394538867852682": 0.007}, "10280000": {"0.00029756962339588886": 0.7810000000000006, "0.07571144468402735": 0.21900000000000014}, "10290000": {"0.00029756962339588886": 0.7670000000000006, "0.07571144468402735": 0.23300000000000015}, "10300000": {"0.00029756962339588886": 0.7930000000000006, "0.07571144468402735": 0.20700000000000013}, "10310000": {"0.00029756962339588886": 0.7880000000000006, "0.07571144468402735": 0.21200000000000013}, "10320000": {"0.00029756962339588886": 0.7890000000000006, "0.07571144468402735": 0.21100000000000013}, "10330000": {"0.00029756962339588886": 0.7710000000000006, "0.07571144468402735": 0.22900000000000015}, "10340000": {"0.00029756962339588886": 0.7780000000000006, "0.07571144468402735": 0.22100000000000014, "0.0802633340833227": 0.001}, "10350000": {"0.00029756962339588886": 0.7700000000000006, "0.07571144468402735": 0.23000000000000015}, "10360000": {"0.00029756962339588886": 0.7710000000000006, "0.07571144468402735": 0.22900000000000015}, "10370000": {"0.00029756962339588886": 0.7780000000000006, "0.07571144468402735": 0.21800000000000014, "0.001297223414906698": 0.004}, "10380000": {"0.00029756962339588886": 0.7870000000000006, "0.07571144468402735": 0.21300000000000013}, "10390000": {"0.00029756962339588886": 0.7880000000000006, "0.07571144468402735": 0.20000000000000012, "0.017091030600250568": 0.012000000000000004}, "10400000": {"0.00029756962339588886": 0.7640000000000006, "0.07571144468402735": 0.22500000000000014, "0.017091030600250568": 0.011000000000000003}, "10410000": {"0.00029756962339588886": 0.7730000000000006, "0.07571144468402735": 0.21800000000000014, "0.017091030600250568": 0.006, "0.06610791184170939": 0.003}, "10420000": {"0.00029756962339588886": 0.7620000000000006, "0.07571144468402735": 0.23100000000000015, "0.017091030600250568": 0.007}, "10430000": {"0.00029756962339588886": 0.7800000000000006, "0.07571144468402735": 0.22000000000000014}, "10440000": {"0.00029756962339588886": 0.7640000000000006, "0.07571144468402735": 0.23600000000000015}, "10450000": {"0.00029756962339588886": 0.7990000000000006, "0.07571144468402735": 0.20100000000000012}, "10460000": {"0.00029756962339588886": 0.7740000000000006, "0.07571144468402735": 0.22600000000000015}, "10470000": {"0.00029756962339588886": 0.7670000000000006, "0.07571144468402735": 0.23200000000000015, "0.018200249350396932": 0.001}, "10480000": {"0.00029756962339588886": 0.7590000000000006, "0.07571144468402735": 0.24000000000000016, "0.06324861932274739": 0.001}, "10490000": {"0.00029756962339588886": 0.7660000000000006, "0.07571144468402735": 0.23400000000000015}, "10500000": {"0.00029756962339588886": 0.7880000000000006, "0.07571144468402735": 0.21200000000000013}, "10510000": {"0.00029756962339588886": 0.7810000000000006, "0.07571144468402735": 0.21800000000000014, "0.006180658630238929": 0.001}, "10520000": {"0.00029756962339588886": 0.7620000000000006, "0.07571144468402735": 0.23600000000000015, "0.006180658630238929": 0.002}, "10530000": {"0.00029756962339588886": 0.7850000000000006, "0.07571144468402735": 0.21500000000000014}, "10540000": {"0.00029756962339588886": 0.7730000000000006, "0.07571144468402735": 0.22700000000000015}, "10550000": {"0.00029756962339588886": 0.7790000000000006, "0.07571144468402735": 0.22100000000000014}, "10560000": {"0.00029756962339588886": 0.7860000000000006, "0.07571144468402735": 0.21400000000000013}, "10570000": {"0.00029756962339588886": 0.7670000000000006, "0.07571144468402735": 0.23300000000000015}, "10580000": {"0.00029756962339588886": 0.7720000000000006, "0.07571144468402735": 0.22800000000000015}, "10590000": {"0.00029756962339588886": 0.7710000000000006, "0.07571144468402735": 0.22800000000000015, "0.07043894257751133": 0.001}, "10600000": {"0.00029756962339588886": 0.7820000000000006, "0.07571144468402735": 0.21800000000000014}, "10610000": {"0.00029756962339588886": 0.7810000000000006, "0.07571144468402735": 0.21900000000000014}, "10620000": {"0.00029756962339588886": 0.7950000000000006, "0.07571144468402735": 0.20500000000000013}, "10630000": {"0.00029756962339588886": 0.7750000000000006, "0.07571144468402735": 0.22500000000000014}, "10640000": {"0.00029756962339588886": 0.7800000000000006, "0.07571144468402735": 0.22000000000000014}, "10650000": {"0.00029756962339588886": 0.7740000000000006, "0.07571144468402735": 0.22600000000000015}, "10660000": {"0.00029756962339588886": 0.7670000000000006, "0.07571144468402735": 0.22100000000000014, "0.004884163079950673": 0.002, "0.06745384589457257": 0.009000000000000001, "0.0053815321191757635": 0.001}, "10670000": {"0.00029756962339588886": 0.7460000000000006, "0.07571144468402735": 0.25400000000000017}, "10680000": {"0.00029756962339588886": 0.7540000000000006, "0.07571144468402735": 0.24600000000000016}, "10690000": {"0.00029756962339588886": 0.7680000000000006, "0.07571144468402735": 0.23200000000000015}, "10700000": {"0.00029756962339588886": 0.7660000000000006, "0.07571144468402735": 0.23200000000000015, "0.009609636304484494": 0.002}, "10710000": {"0.00029756962339588886": 0.7840000000000006, "0.07571144468402735": 0.21600000000000014}, "10720000": {"0.00029756962339588886": 0.7890000000000006, "0.07571144468402735": 0.21100000000000013}, "10730000": {"0.00029756962339588886": 0.7850000000000006, "0.07571144468402735": 0.21500000000000014}, "10740000": {"0.00029756962339588886": 0.7690000000000006, "0.07571144468402735": 0.22600000000000015, "0.008773485590276665": 0.005}, "10750000": {"0.00029756962339588886": 0.7710000000000006, "0.07571144468402735": 0.22900000000000015}, "10760000": {"0.00029756962339588886": 0.7870000000000006, "0.07571144468402735": 0.21300000000000013}, "10770000": {"0.00029756962339588886": 0.7860000000000006, "0.07571144468402735": 0.21400000000000013}, "10780000": {"0.00029756962339588886": 0.7740000000000006, "0.07571144468402735": 0.22600000000000015}, "10790000": {"0.00029756962339588886": 0.7640000000000006, "0.07571144468402735": 0.23600000000000015}, "10800000": {"0.00029756962339588886": 0.7840000000000006, "0.07571144468402735": 0.21600000000000014}, "10810000": {"0.00029756962339588886": 0.7690000000000006, "0.07571144468402735": 0.23100000000000015}, "10820000": {"0.00029756962339588886": 0.7720000000000006, "0.07571144468402735": 0.22800000000000015}, "10830000": {"0.00029756962339588886": 0.7670000000000006, "0.07571144468402735": 0.23300000000000015}, "10840000": {"0.00029756962339588886": 0.7620000000000006, "0.07571144468402735": 0.23800000000000016}, "10850000": {"0.00029756962339588886": 0.7730000000000006, "0.07571144468402735": 0.22700000000000015}, "10860000": {"0.00029756962339588886": 0.7760000000000006, "0.07571144468402735": 0.22400000000000014}, "10870000": {"0.00029756962339588886": 0.7570000000000006, "0.07571144468402735": 0.24300000000000016}, "10880000": {"0.00029756962339588886": 0.7700000000000006, "0.07571144468402735": 0.23000000000000015}, "10890000": {"0.00029756962339588886": 0.7650000000000006, "0.07571144468402735": 0.23500000000000015}, "10900000": {"0.00029756962339588886": 0.7650000000000006, "0.07571144468402735": 0.23500000000000015}, "10910000": {"0.00029756962339588886": 0.7880000000000006, "0.07571144468402735": 0.21200000000000013}, "10920000": {"0.00029756962339588886": 0.7630000000000006, "0.07571144468402735": 0.23300000000000015, "0.07949234042404842": 0.001, "0.0007797445386359088": 0.003}, "10930000": {"0.00029756962339588886": 0.7710000000000006, "0.07571144468402735": 0.22900000000000015}, "10940000": {"0.00029756962339588886": 0.7810000000000006, "0.07571144468402735": 0.21900000000000014}, "10950000": {"0.00029756962339588886": 0.7900000000000006, "0.07571144468402735": 0.21000000000000013}, "10960000": {"0.00029756962339588886": 0.7860000000000006, "0.07571144468402735": 0.21400000000000013}, "10970000": {"0.00029756962339588886": 0.7690000000000006, "0.07571144468402735": 0.23100000000000015}, "10980000": {"0.00029756962339588886": 0.7750000000000006, "0.07571144468402735": 0.22500000000000014}, "10990000": {"0.00029756962339588886": 0.7690000000000006, "0.07571144468402735": 0.23100000000000015}, "11000000": {"0.00029756962339588886": 0.7820000000000006, "0.07571144468402735": 0.21800000000000014}, "11010000": {"0.00029756962339588886": 0.7770000000000006, "0.07571144468402735": 0.22300000000000014}, "11020000": {"0.00029756962339588886": 0.7910000000000006, "0.07571144468402735": 0.20700000000000013, "0.008460124333975264": 0.002}, "11030000": {"0.00029756962339588886": 0.7930000000000006, "0.07571144468402735": 0.20700000000000013}, "11040000": {"0.00029756962339588886": 0.7550000000000006, "0.07571144468402735": 0.23200000000000015, "0.07476329605663885": 0.013000000000000005}, "11050000": {"0.00029756962339588886": 0.7790000000000006, "0.07571144468402735": 0.22100000000000014}, "11060000": {"0.00029756962339588886": 0.7490000000000006, "0.07571144468402735": 0.25100000000000017}, "11070000": {"0.00029756962339588886": 0.7540000000000006, "0.07571144468402735": 0.24600000000000016}, "11080000": {"0.00029756962339588886": 0.7880000000000006, "0.07571144468402735": 0.21200000000000013}, "11090000": {"0.00029756962339588886": 0.7620000000000006, "0.07571144468402735": 0.22400000000000014, "0.000906250541484887": 0.014000000000000005}, "11100000": {"0.00029756962339588886": 0.7600000000000006, "0.07571144468402735": 0.21800000000000014, "0.000906250541484887": 0.022000000000000013}, "11110000": {"0.00029756962339588886": 0.7840000000000006, "0.07571144468402735": 0.21600000000000014}, "11120000": {"0.00029756962339588886": 0.7620000000000006, "0.07571144468402735": 0.23800000000000016}, "11130000": {"0.00029756962339588886": 0.7720000000000006, "0.07571144468402735": 0.22800000000000015}, "11140000": {"0.00029756962339588886": 0.7670000000000006, "0.07571144468402735": 0.23300000000000015}, "11150000": {"0.00029756962339588886": 0.7830000000000006, "0.07571144468402735": 0.21700000000000014}, "11160000": {"0.00029756962339588886": 0.7740000000000006, "0.07571144468402735": 0.22600000000000015}, "11170000": {"0.00029756962339588886": 0.7630000000000006, "0.07571144468402735": 0.23700000000000015}, "11180000": {"0.00029756962339588886": 0.7680000000000006, "0.07571144468402735": 0.23200000000000015}, "11190000": {"0.00029756962339588886": 0.7530000000000006, "0.07571144468402735": 0.24200000000000016, "0.014000918418342077": 0.005}, "11200000": {"0.00029756962339588886": 0.7790000000000006, "0.07571144468402735": 0.22100000000000014}, "11210000": {"0.00029756962339588886": 0.7750000000000006, "0.07571144468402735": 0.22500000000000014}, "11220000": {"0.00029756962339588886": 0.7650000000000006, "0.07571144468402735": 0.23500000000000015}, "11230000": {"0.00029756962339588886": 0.7700000000000006, "0.07571144468402735": 0.23000000000000015}, "11240000": {"0.00029756962339588886": 0.7600000000000006, "0.07571144468402735": 0.24000000000000016}, "11250000": {"0.00029756962339588886": 0.7630000000000006, "0.07571144468402735": 0.23700000000000015}, "11260000": {"0.00029756962339588886": 0.7750000000000006, "0.07571144468402735": 0.22500000000000014}, "11270000": {"0.00029756962339588886": 0.7670000000000006, "0.07571144468402735": 0.23300000000000015}, "11280000": {"0.00029756962339588886": 0.7710000000000006, "0.07571144468402735": 0.22900000000000015}, "11290000": {"0.00029756962339588886": 0.7910000000000006, "0.07571144468402735": 0.20900000000000013}, "11300000": {"0.00029756962339588886": 0.7790000000000006, "0.07571144468402735": 0.22100000000000014}, "11310000": {"0.00029756962339588886": 0.7870000000000006, "0.07571144468402735": 0.21300000000000013}, "11320000": {"0.00029756962339588886": 0.7800000000000006, "0.07571144468402735": 0.22000000000000014}, "11330000": {"0.00029756962339588886": 0.7710000000000006, "0.07571144468402735": 0.22900000000000015}, "11340000": {"0.00029756962339588886": 0.7790000000000006, "0.07571144468402735": 0.20600000000000013, "0.0780090974708927": 0.015000000000000006}, "11350000": {"0.00029756962339588886": 0.7750000000000006, "0.07571144468402735": 0.1720000000000001, "0.0780090974708927": 0.05300000000000003}, "11360000": {"0.00029756962339588886": 0.7730000000000006, "0.07571144468402735": 0.19300000000000012, "0.0780090974708927": 0.034000000000000016}, "11370000": {"0.00029756962339588886": 0.7710000000000006, "0.07571144468402735": 0.20300000000000012, "0.0780090974708927": 0.02600000000000001}, "11380000": {"0.00029756962339588886": 0.7600000000000006, "0.07571144468402735": 0.20500000000000013, "0.0780090974708927": 0.03500000000000002}, "11390000": {"0.00029756962339588886": 0.7650000000000006, "0.07571144468402735": 0.1670000000000001, "0.0780090974708927": 0.06600000000000004, "0.0022851046175144957": 0.002}, "11400000": {"0.00029756962339588886": 0.7670000000000006, "0.07571144468402735": 0.1630000000000001, "0.0780090974708927": 0.06300000000000004, "0.0022851046175144957": 0.007}, "11410000": {"0.00029756962339588886": 0.7790000000000006, "0.07571144468402735": 0.13800000000000007, "0.0780090974708927": 0.08300000000000006}, "11420000": {"0.00029756962339588886": 0.7810000000000006, "0.07571144468402735": 0.10800000000000004, "0.0780090974708927": 0.11000000000000008, "0.00028969597110728326": 0.001}, "11430000": {"0.00029756962339588886": 0.7980000000000006, "0.07571144468402735": 0.1730000000000001, "0.0780090974708927": 0.02800000000000001, "0.00028969597110728326": 0.001}, "11440000": {"0.00029756962339588886": 0.7530000000000006, "0.07571144468402735": 0.20900000000000013, "0.0780090974708927": 0.03700000000000002, "0.0052697056107463515": 0.001}, "11450000": {"0.00029756962339588886": 0.7800000000000006, "0.07571144468402735": 0.1880000000000001, "0.0780090974708927": 0.032000000000000015}, "11460000": {"0.00029756962339588886": 0.7820000000000006, "0.07571144468402735": 0.1840000000000001, "0.0780090974708927": 0.034000000000000016}, "11470000": {"0.00029756962339588886": 0.7740000000000006, "0.07571144468402735": 0.1650000000000001, "0.0780090974708927": 0.06100000000000004}, "11480000": {"0.00029756962339588886": 0.7650000000000006, "0.07571144468402735": 0.21300000000000013, "0.0780090974708927": 0.021000000000000005, "0.01135771770866914": 0.001}, "11490000": {"0.00029756962339588886": 0.7550000000000006, "0.07571144468402735": 0.21000000000000013, "0.0780090974708927": 0.03500000000000002}, "11500000": {"0.00029756962339588886": 0.7770000000000006, "0.07571144468402735": 0.20300000000000012, "0.0780090974708927": 0.020000000000000004}, "11510000": {"0.00029756962339588886": 0.7770000000000006, "0.07571144468402735": 0.22300000000000014}, "11520000": {"0.00029756962339588886": 0.7770000000000006, "0.07571144468402735": 0.22300000000000014}, "11530000": {"0.00029756962339588886": 0.7590000000000006, "0.07571144468402735": 0.24000000000000016, "0.005604867557261712": 0.001}, "11540000": {"0.00029756962339588886": 0.7780000000000006, "0.07571144468402735": 0.22100000000000014, "0.07604076498683146": 0.001}, "11550000": {"0.00029756962339588886": 0.7630000000000006, "0.07571144468402735": 0.23700000000000015}, "11560000": {"0.00029756962339588886": 0.7600000000000006, "0.07571144468402735": 0.24000000000000016}, "11570000": {"0.00029756962339588886": 0.7650000000000006, "0.07571144468402735": 0.23500000000000015}, "11580000": {"0.00029756962339588886": 0.7850000000000006, "0.07571144468402735": 0.21500000000000014}, "11590000": {"0.00029756962339588886": 0.7650000000000006, "0.07571144468402735": 0.23500000000000015}, "11600000": {"0.00029756962339588886": 0.7650000000000006, "0.07571144468402735": 0.21500000000000014, "0.0011161923302013773": 0.02000000000000001}, "11610000": {"0.00029756962339588886": 0.7910000000000006, "0.07571144468402735": 0.20800000000000013, "0.0011161923302013773": 0.001}, "11620000": {"0.00029756962339588886": 0.7800000000000006, "0.07571144468402735": 0.22000000000000014}, "11630000": {"0.00029756962339588886": 0.7780000000000006, "0.07571144468402735": 0.21600000000000014, "0.010472112326077473": 0.006}, "11640000": {"0.00029756962339588886": 0.7610000000000006, "0.07571144468402735": 0.22200000000000014, "0.010472112326077473": 0.017000000000000008}, "11650000": {"0.00029756962339588886": 0.7680000000000006, "0.07571144468402735": 0.23100000000000015, "0.010472112326077473": 0.001}, "11660000": {"0.00029756962339588886": 0.7750000000000006, "0.07571144468402735": 0.22500000000000014}, "11670000": {"0.00029756962339588886": 0.7890000000000006, "0.07571144468402735": 0.20500000000000013, "0.004528669911732405": 0.006}, "11680000": {"0.00029756962339588886": 0.7880000000000006, "0.07571144468402735": 0.21200000000000013}, "11690000": {"0.00029756962339588886": 0.7690000000000006, "0.07571144468402735": 0.23000000000000015, "0.020905593639998627": 0.001}, "11700000": {"0.00029756962339588886": 0.7740000000000006, "0.07571144468402735": 0.22600000000000015}, "11710000": {"0.00029756962339588886": 0.8020000000000006, "0.07571144468402735": 0.19800000000000012}, "11720000": {"0.00029756962339588886": 0.7840000000000006, "0.07571144468402735": 0.20700000000000013, "0.012154255421970406": 0.009000000000000001}, "11730000": {"0.00029756962339588886": 0.7720000000000006, "0.07571144468402735": 0.22800000000000015}, "11740000": {"0.00029756962339588886": 0.7690000000000006, "0.07571144468402735": 0.22500000000000014, "0.0007228920099362928": 0.006}, "11750000": {"0.00029756962339588886": 0.7580000000000006, "0.07571144468402735": 0.23100000000000015, "0.0007228920099362928": 0.011000000000000003}, "11760000": {"0.00029756962339588886": 0.7630000000000006, "0.07571144468402735": 0.23000000000000015, "0.0007228920099362928": 0.007}, "11770000": {"0.00029756962339588886": 0.7530000000000006, "0.07571144468402735": 0.23500000000000015, "0.0007228920099362928": 0.011000000000000003, "0.011627743585386215": 0.001}, "11780000": {"0.00029756962339588886": 0.7640000000000006, "0.07571144468402735": 0.22500000000000014, "0.0007228920099362928": 0.010000000000000002, "0.06247606680713004": 0.001}, "11790000": {"0.00029756962339588886": 0.7720000000000006, "0.07571144468402735": 0.22800000000000015}, "11800000": {"0.00029756962339588886": 0.7790000000000006, "0.07571144468402735": 0.21800000000000014, "0.0853674609408319": 0.002, "0.024704491859464967": 0.001}, "11810000": {"0.00029756962339588886": 0.7800000000000006, "0.07571144468402735": 0.21600000000000014, "0.024704491859464967": 0.004}, "11820000": {"0.00029756962339588886": 0.7640000000000006, "0.07571144468402735": 0.23600000000000015}, "11830000": {"0.00029756962339588886": 0.7550000000000006, "0.07571144468402735": 0.24500000000000016}, "11840000": {"0.00029756962339588886": 0.7720000000000006, "0.07571144468402735": 0.22800000000000015}, "11850000": {"0.00029756962339588886": 0.7760000000000006, "0.07571144468402735": 0.22400000000000014}, "11860000": {"0.00029756962339588886": 0.7810000000000006, "0.07571144468402735": 0.21900000000000014}, "11870000": {"0.00029756962339588886": 0.7930000000000006, "0.07571144468402735": 0.20600000000000013, "0.015809213388650278": 0.001}, "11880000": {"0.00029756962339588886": 0.7730000000000006, "0.07571144468402735": 0.22700000000000015}, "11890000": {"0.00029756962339588886": 0.7700000000000006, "0.07571144468402735": 0.23000000000000015}, "11900000": {"0.00029756962339588886": 0.7870000000000006, "0.07571144468402735": 0.21300000000000013}, "11910000": {"0.00029756962339588886": 0.7680000000000006, "0.07571144468402735": 0.22900000000000015, "0.013070295130941594": 0.003}, "11920000": {"0.00029756962339588886": 0.7740000000000006, "0.07571144468402735": 0.22600000000000015}, "11930000": {"0.00029756962339588886": 0.7800000000000006, "0.07571144468402735": 0.22000000000000014}, "11940000": {"0.00029756962339588886": 0.7620000000000006, "0.07571144468402735": 0.23500000000000015, "0.012067096469970603": 0.003}, "11950000": {"0.00029756962339588886": 0.7800000000000006, "0.07571144468402735": 0.21900000000000014, "0.08433928197536494": 0.001}, "11960000": {"0.00029756962339588886": 0.7990000000000006, "0.07571144468402735": 0.1820000000000001, "0.08433928197536494": 0.017000000000000008, "0.08212028273624004": 0.002}, "11970000": {"0.00029756962339588886": 0.7790000000000006, "0.07571144468402735": 0.1820000000000001, "0.08433928197536494": 0.03900000000000003}, "11980000": {"0.00029756962339588886": 0.7830000000000006, "0.07571144468402735": 0.1690000000000001, "0.08433928197536494": 0.048000000000000036}, "11990000": {"0.00029756962339588886": 0.7490000000000006, "0.07571144468402735": 0.14500000000000007, "0.08433928197536494": 0.08200000000000006, "0.0026520297204133156": 0.004, "0.0065846649973188365": 0.02000000000000001}, "12000000": {"0.00029756962339588886": 0.7800000000000006, "0.07571144468402735": 0.1630000000000001, "0.08433928197536494": 0.05700000000000004}, "12010000": {"0.00029756962339588886": 0.7750000000000006, "0.07571144468402735": 0.13500000000000006, "0.08433928197536494": 0.09000000000000007}, "12020000": {"0.00029756962339588886": 0.7750000000000006, "0.07571144468402735": 0.14500000000000007, "0.08433928197536494": 0.08000000000000006}, "12030000": {"0.00029756962339588886": 0.7540000000000006, "0.07571144468402735": 0.20000000000000012, "0.08433928197536494": 0.04600000000000003}, "12040000": {"0.00029756962339588886": 0.8030000000000006, "0.07571144468402735": 0.1720000000000001, "0.08433928197536494": 0.02500000000000001}, "12050000": {"0.00029756962339588886": 0.7640000000000006, "0.07571144468402735": 0.21600000000000014, "0.08433928197536494": 0.020000000000000004}, "12060000": {"0.00029756962339588886": 0.7790000000000006, "0.07571144468402735": 0.19700000000000012, "0.08433928197536494": 0.024000000000000007}, "12070000": {"0.00029756962339588886": 0.7790000000000006, "0.07571144468402735": 0.20500000000000013, "0.08433928197536494": 0.016}, "12080000": {"0.00029756962339588886": 0.7510000000000006, "0.07571144468402735": 0.24700000000000016, "0.008532102791003554": 0.002}, "12090000": {"0.00029756962339588886": 0.7650000000000006, "0.07571144468402735": 0.23500000000000015}, "12100000": {"0.00029756962339588886": 0.7720000000000006, "0.07571144468402735": 0.22800000000000015}, "12110000": {"0.00029756962339588886": 0.7790000000000006, "0.07571144468402735": 0.22100000000000014}, "12120000": {"0.00029756962339588886": 0.7940000000000006, "0.07571144468402735": 0.20600000000000013}, "12130000": {"0.00029756962339588886": 0.7540000000000006, "0.07571144468402735": 0.23500000000000015, "0.06856762948224024": 0.011000000000000003}, "12140000": {"0.00029756962339588886": 0.7610000000000006, "0.07571144468402735": 0.21700000000000014, "0.06856762948224024": 0.02100000000000001, "0.0017338471357798313": 0.001}, "12150000": {"0.00029756962339588886": 0.7720000000000006, "0.07571144468402735": 0.22000000000000014, "0.06856762948224024": 0.008}, "12160000": {"0.00029756962339588886": 0.7720000000000006, "0.07571144468402735": 0.20500000000000013, "0.06856762948224024": 0.023000000000000013}, "12170000": {"0.00029756962339588886": 0.7850000000000006, "0.07571144468402735": 0.1780000000000001, "0.06856762948224024": 0.037000000000000026}, "12180000": {"0.00029756962339588886": 0.7740000000000006, "0.07571144468402735": 0.22600000000000015}, "12190000": {"0.00029756962339588886": 0.7860000000000006, "0.07571144468402735": 0.21400000000000013}, "12200000": {"0.00029756962339588886": 0.7750000000000006, "0.07571144468402735": 0.22500000000000014}, "12210000": {"0.00029756962339588886": 0.7710000000000006, "0.07571144468402735": 0.22900000000000015}, "12220000": {"0.00029756962339588886": 0.7780000000000006, "0.07571144468402735": 0.22200000000000014}, "12230000": {"0.00029756962339588886": 0.7530000000000006, "0.07571144468402735": 0.24700000000000016}, "12240000": {"0.00029756962339588886": 0.7730000000000006, "0.07571144468402735": 0.22700000000000015}, "12250000": {"0.00029756962339588886": 0.7690000000000006, "0.07571144468402735": 0.23100000000000015}, "12260000": {"0.00029756962339588886": 0.7760000000000006, "0.07571144468402735": 0.22200000000000014, "0.0075175568012148366": 0.002}, "12270000": {"0.00029756962339588886": 0.7670000000000006, "0.07571144468402735": 0.23000000000000015, "0.0075175568012148366": 0.002, "0.009677935709787845": 0.001}, "12280000": {"0.00029756962339588886": 0.7690000000000006, "0.07571144468402735": 0.23100000000000015}, "12290000": {"0.00029756962339588886": 0.7910000000000006, "0.07571144468402735": 0.20900000000000013}, "12300000": {"0.00029756962339588886": 0.7760000000000006, "0.07571144468402735": 0.22400000000000014}, "12310000": {"0.00029756962339588886": 0.7710000000000006, "0.07571144468402735": 0.22900000000000015}, "12320000": {"0.00029756962339588886": 0.7840000000000006, "0.07571144468402735": 0.21600000000000014}, "12330000": {"0.00029756962339588886": 0.7750000000000006, "0.07571144468402735": 0.22500000000000014}, "12340000": {"0.00029756962339588886": 0.7840000000000006, "0.07571144468402735": 0.21400000000000013, "0.009507125655586136": 0.002}, "12350000": {"0.00029756962339588886": 0.7770000000000006, "0.07571144468402735": 0.21400000000000013, "0.009507125655586136": 0.009000000000000001}, "12360000": {"0.00029756962339588886": 0.7790000000000006, "0.07571144468402735": 0.20300000000000012, "0.009507125655586136": 0.009000000000000001, "0.06670868468927951": 0.007, "0.06507428794642171": 0.002}, "12370000": {"0.00029756962339588886": 0.7680000000000006, "0.07571144468402735": 0.1830000000000001, "0.06507428794642171": 0.04900000000000004}, "12380000": {"0.00029756962339588886": 0.7770000000000006, "0.07571144468402735": 0.1660000000000001, "0.06507428794642171": 0.05700000000000004}, "12390000": {"0.00029756962339588886": 0.7710000000000006, "0.07571144468402735": 0.1850000000000001, "0.06507428794642171": 0.044000000000000025}, "12400000": {"0.00029756962339588886": 0.7640000000000006, "0.07571144468402735": 0.20200000000000012, "0.06507428794642171": 0.034000000000000016}, "12410000": {"0.00029756962339588886": 0.7830000000000006, "0.07571144468402735": 0.21700000000000014}, "12420000": {"0.00029756962339588886": 0.7740000000000006, "0.07571144468402735": 0.22500000000000014, "0.00596250425445704": 0.001}, "12430000": {"0.00029756962339588886": 0.7690000000000006, "0.07571144468402735": 0.23100000000000015}, "12440000": {"0.00029756962339588886": 0.7900000000000006, "0.07571144468402735": 0.21000000000000013}, "12450000": {"0.00029756962339588886": 0.7690000000000006, "0.07571144468402735": 0.23100000000000015}, "12460000": {"0.00029756962339588886": 0.7770000000000006, "0.07571144468402735": 0.22300000000000014}, "12470000": {"0.00029756962339588886": 0.7750000000000006, "0.07571144468402735": 0.22500000000000014}, "12480000": {"0.00029756962339588886": 0.7580000000000006, "0.07571144468402735": 0.24200000000000016}, "12490000": {"0.00029756962339588886": 0.7760000000000006, "0.07571144468402735": 0.22400000000000014}, "12500000": {"0.00029756962339588886": 0.7850000000000006, "0.07571144468402735": 0.21500000000000014}, "12510000": {"0.00029756962339588886": 0.7530000000000006, "0.07571144468402735": 0.24700000000000016}, "12520000": {"0.00029756962339588886": 0.7870000000000006, "0.07571144468402735": 0.21200000000000013, "0.012098747746122272": 0.001}, "12530000": {"0.00029756962339588886": 0.7600000000000006, "0.07571144468402735": 0.23600000000000015, "0.007427713440021601": 0.004}, "12540000": {"0.00029756962339588886": 0.7790000000000006, "0.07571144468402735": 0.22100000000000014}, "12550000": {"0.00029756962339588886": 0.7730000000000006, "0.07571144468402735": 0.22700000000000015}, "12560000": {"0.00029756962339588886": 0.7560000000000006, "0.07571144468402735": 0.23700000000000015, "0.009190269892150302": 0.007}, "12570000": {"0.00029756962339588886": 0.7560000000000006, "0.07571144468402735": 0.24400000000000016}, "12580000": {"0.00029756962339588886": 0.7740000000000006, "0.07571144468402735": 0.22600000000000015}, "12590000": {"0.00029756962339588886": 0.7480000000000006, "0.07571144468402735": 0.24300000000000016, "0.006329967204184804": 0.009000000000000001}, "12600000": {"0.00029756962339588886": 0.7750000000000006, "0.07571144468402735": 0.22500000000000014}, "12610000": {"0.00029756962339588886": 0.7740000000000006, "0.07571144468402735": 0.22600000000000015}, "12620000": {"0.00029756962339588886": 0.7680000000000006, "0.07571144468402735": 0.23200000000000015}, "12630000": {"0.00029756962339588886": 0.7670000000000006, "0.07571144468402735": 0.23300000000000015}, "12640000": {"0.00029756962339588886": 0.7710000000000006, "0.07571144468402735": 0.22900000000000015}, "12650000": {"0.00029756962339588886": 0.7880000000000006, "0.07571144468402735": 0.21200000000000013}, "12660000": {"0.00029756962339588886": 0.7770000000000006, "0.07571144468402735": 0.22200000000000014, "0.0008380750526500809": 0.001}, "12670000": {"0.00029756962339588886": 0.7700000000000006, "0.07571144468402735": 0.23000000000000015}, "12680000": {"0.00029756962339588886": 0.7720000000000006, "0.07571144468402735": 0.22300000000000014, "0.008164551545863274": 0.005}, "12690000": {"0.00029756962339588886": 0.7850000000000006, "0.07571144468402735": 0.21500000000000014}, "12700000": {"0.00029756962339588886": 0.7750000000000006, "0.07571144468402735": 0.22500000000000014}, "12710000": {"0.00029756962339588886": 0.7820000000000006, "0.07571144468402735": 0.21800000000000014}, "12720000": {"0.00029756962339588886": 0.7670000000000006, "0.07571144468402735": 0.23300000000000015}, "12730000": {"0.00029756962339588886": 0.7800000000000006, "0.07571144468402735": 0.22000000000000014}, "12740000": {"0.00029756962339588886": 0.7620000000000006, "0.07571144468402735": 0.23800000000000016}, "12750000": {"0.00029756962339588886": 0.7710000000000006, "0.07571144468402735": 0.22900000000000015}, "12760000": {"0.00029756962339588886": 0.7640000000000006, "0.07571144468402735": 0.23600000000000015}, "12770000": {"0.00029756962339588886": 0.7800000000000006, "0.07571144468402735": 0.22000000000000014}, "12780000": {"0.00029756962339588886": 0.7770000000000006, "0.07571144468402735": 0.22300000000000014}, "12790000": {"0.00029756962339588886": 0.7610000000000006, "0.07571144468402735": 0.23600000000000015, "0.00037803795350776055": 0.003}, "12800000": {"0.00029756962339588886": 0.7730000000000006, "0.07571144468402735": 0.22500000000000014, "0.00037803795350776055": 0.002}, "12810000": {"0.00029756962339588886": 0.7820000000000006, "0.07571144468402735": 0.21800000000000014}, "12820000": {"0.00029756962339588886": 0.7720000000000006, "0.07571144468402735": 0.22800000000000015}, "12830000": {"0.00029756962339588886": 0.7780000000000006, "0.07571144468402735": 0.22200000000000014}, "12840000": {"0.00029756962339588886": 0.7780000000000006, "0.07571144468402735": 0.22100000000000014, "0.08242629587116995": 0.001}, "12850000": {"0.00029756962339588886": 0.7600000000000006, "0.07571144468402735": 0.23800000000000016, "0.005993205741252398": 0.002}, "12860000": {"0.00029756962339588886": 0.7680000000000006, "0.07571144468402735": 0.23000000000000015, "0.003128533648892184": 0.002}, "12870000": {"0.00029756962339588886": 0.7820000000000006, "0.07571144468402735": 0.21800000000000014}, "12880000": {"0.00029756962339588886": 0.7800000000000006, "0.07571144468402735": 0.22000000000000014}, "12890000": {"0.00029756962339588886": 0.7660000000000006, "0.07571144468402735": 0.23400000000000015}, "12900000": {"0.00029756962339588886": 0.7660000000000006, "0.07571144468402735": 0.23400000000000015}, "12910000": {"0.00029756962339588886": 0.7720000000000006, "0.07571144468402735": 0.22800000000000015}, "12920000": {"0.00029756962339588886": 0.7680000000000006, "0.07571144468402735": 0.22900000000000015, "0.01926540507343269": 0.002, "0.011282923125250546": 0.001}, "12930000": {"0.00029756962339588886": 0.7640000000000006, "0.07571144468402735": 0.21500000000000014, "0.01926540507343269": 0.01900000000000001, "0.06463896644875725": 0.002}, "12940000": {"0.00029756962339588886": 0.7900000000000006, "0.07571144468402735": 0.20200000000000012, "0.06463896644875725": 0.007, "0.010689382445528379": 0.001}, "12950000": {"0.00029756962339588886": 0.7690000000000006, "0.07571144468402735": 0.23100000000000015}, "12960000": {"0.00029756962339588886": 0.7490000000000006, "0.07571144468402735": 0.25100000000000017}, "12970000": {"0.00029756962339588886": 0.7820000000000006, "0.07571144468402735": 0.21800000000000014}, "12980000": {"0.00029756962339588886": 0.7630000000000006, "0.07571144468402735": 0.23700000000000015}, "12990000": {"0.00029756962339588886": 0.7640000000000006, "0.07571144468402735": 0.23600000000000015}, "13000000": {"0.00029756962339588886": 0.7790000000000006, "0.07571144468402735": 0.22100000000000014}, "13010000": {"0.00029756962339588886": 0.7780000000000006, "0.07571144468402735": 0.22200000000000014}, "13020000": {"0.00029756962339588886": 0.7780000000000006, "0.07571144468402735": 0.22200000000000014}, "13030000": {"0.00029756962339588886": 0.7610000000000006, "0.07571144468402735": 0.23900000000000016}, "13040000": {"0.00029756962339588886": 0.7830000000000006, "0.07571144468402735": 0.21700000000000014}, "13050000": {"0.00029756962339588886": 0.7660000000000006, "0.07571144468402735": 0.23400000000000015}, "13060000": {"0.00029756962339588886": 0.7630000000000006, "0.07571144468402735": 0.23700000000000015}, "13070000": {"0.00029756962339588886": 0.7650000000000006, "0.07571144468402735": 0.23500000000000015}, "13080000": {"0.00029756962339588886": 0.7670000000000006, "0.07571144468402735": 0.23300000000000015}, "13090000": {"0.00029756962339588886": 0.7670000000000006, "0.07571144468402735": 0.22900000000000015, "0.00425891543381251": 0.001, "0.005233767630886097": 0.003}, "13100000": {"0.00029756962339588886": 0.7870000000000006, "0.07571144468402735": 0.21300000000000013}, "13110000": {"0.00029756962339588886": 0.7770000000000006, "0.07571144468402735": 0.22100000000000014, "0.006092251114356869": 0.002}, "13120000": {"0.00029756962339588886": 0.7720000000000006, "0.07571144468402735": 0.22800000000000015}, "13130000": {"0.00029756962339588886": 0.7810000000000006, "0.07571144468402735": 0.21800000000000014, "0.005675262414165537": 0.001}, "13140000": {"0.00029756962339588886": 0.7550000000000006, "0.07571144468402735": 0.24500000000000016}, "13150000": {"0.00029756962339588886": 0.7920000000000006, "0.07571144468402735": 0.20800000000000013}, "13160000": {"0.00029756962339588886": 0.7690000000000006, "0.07571144468402735": 0.23100000000000015}, "13170000": {"0.00029756962339588886": 0.7870000000000006, "0.07571144468402735": 0.21300000000000013}, "13180000": {"0.00029756962339588886": 0.7570000000000006, "0.07571144468402735": 0.24300000000000016}, "13190000": {"0.00029756962339588886": 0.7760000000000006, "0.07571144468402735": 0.22400000000000014}, "13200000": {"0.00029756962339588886": 0.7850000000000006, "0.07571144468402735": 0.21500000000000014}, "13210000": {"0.00029756962339588886": 0.7780000000000006, "0.07571144468402735": 0.22200000000000014}, "13220000": {"0.00029756962339588886": 0.7750000000000006, "0.07571144468402735": 0.22500000000000014}, "13230000": {"0.00029756962339588886": 0.7780000000000006, "0.07571144468402735": 0.22200000000000014}, "13240000": {"0.00029756962339588886": 0.7730000000000006, "0.07571144468402735": 0.22700000000000015}, "13250000": {"0.00029756962339588886": 0.7800000000000006, "0.07571144468402735": 0.22000000000000014}, "13260000": {"0.00029756962339588886": 0.7680000000000006, "0.07571144468402735": 0.23200000000000015}, "13270000": {"0.00029756962339588886": 0.7740000000000006, "0.07571144468402735": 0.22600000000000015}, "13280000": {"0.00029756962339588886": 0.7920000000000006, "0.07571144468402735": 0.20800000000000013}, "13290000": {"0.00029756962339588886": 0.7830000000000006, "0.07571144468402735": 0.21700000000000014}, "13300000": {"0.00029756962339588886": 0.7770000000000006, "0.07571144468402735": 0.22300000000000014}, "13310000": {"0.00029756962339588886": 0.7730000000000006, "0.07571144468402735": 0.22700000000000015}, "13320000": {"0.00029756962339588886": 0.7770000000000006, "0.07571144468402735": 0.22300000000000014}, "13330000": {"0.00029756962339588886": 0.7680000000000006, "0.07571144468402735": 0.23200000000000015}, "13340000": {"0.00029756962339588886": 0.7710000000000006, "0.07571144468402735": 0.22900000000000015}, "13350000": {"0.00029756962339588886": 0.7710000000000006, "0.07571144468402735": 0.22900000000000015}, "13360000": {"0.00029756962339588886": 0.7600000000000006, "0.07571144468402735": 0.24000000000000016}, "13370000": {"0.00029756962339588886": 0.7730000000000006, "0.07571144468402735": 0.22700000000000015}, "13380000": {"0.00029756962339588886": 0.7780000000000006, "0.07571144468402735": 0.22200000000000014}, "13390000": {"0.00029756962339588886": 0.7680000000000006, "0.07571144468402735": 0.23200000000000015}, "13400000": {"0.00029756962339588886": 0.7800000000000006, "0.07571144468402735": 0.22000000000000014}, "13410000": {"0.00029756962339588886": 0.7610000000000006, "0.07571144468402735": 0.23900000000000016}, "13420000": {"0.00029756962339588886": 0.7790000000000006, "0.07571144468402735": 0.22100000000000014}, "13430000": {"0.00029756962339588886": 0.7770000000000006, "0.07571144468402735": 0.22300000000000014}, "13440000": {"0.00029756962339588886": 0.7690000000000006, "0.07571144468402735": 0.23100000000000015}, "13450000": {"0.00029756962339588886": 0.7820000000000006, "0.07571144468402735": 0.21800000000000014}, "13460000": {"0.00029756962339588886": 0.7730000000000006, "0.07571144468402735": 0.22700000000000015}, "13470000": {"0.00029756962339588886": 0.7750000000000006, "0.07571144468402735": 0.22500000000000014}, "13480000": {"0.00029756962339588886": 0.7700000000000006, "0.07571144468402735": 0.23000000000000015}, "13490000": {"0.00029756962339588886": 0.7610000000000006, "0.07571144468402735": 0.23900000000000016}, "13500000": {"0.00029756962339588886": 0.7870000000000006, "0.07571144468402735": 0.21100000000000013, "0.08331740386375165": 0.002}, "13510000": {"0.00029756962339588886": 0.7860000000000006, "0.07571144468402735": 0.20500000000000013, "0.08331740386375165": 0.009000000000000001}, "13520000": {"0.00029756962339588886": 0.7970000000000006, "0.07571144468402735": 0.19600000000000012, "0.08331740386375165": 0.005, "0.006398233374142955": 0.002}, "13530000": {"0.00029756962339588886": 0.7890000000000006, "0.07571144468402735": 0.19200000000000012, "0.08331740386375165": 0.01800000000000001, "0.00021487964781370607": 0.001}, "13540000": {"0.00029756962339588886": 0.7620000000000006, "0.07571144468402735": 0.23600000000000015, "0.08331740386375165": 0.001, "0.027344894078218066": 0.001}, "13550000": {"0.00029756962339588886": 0.7650000000000006, "0.07571144468402735": 0.23500000000000015}, "13560000": {"0.00029756962339588886": 0.7970000000000006, "0.07571144468402735": 0.20300000000000012}, "13570000": {"0.00029756962339588886": 0.7660000000000006, "0.07571144468402735": 0.23400000000000015}, "13580000": {"0.00029756962339588886": 0.7570000000000006, "0.07571144468402735": 0.24300000000000016}, "13590000": {"0.00029756962339588886": 0.7600000000000006, "0.07571144468402735": 0.24000000000000016}, "13600000": {"0.00029756962339588886": 0.7660000000000006, "0.07571144468402735": 0.23400000000000015}, "13610000": {"0.00029756962339588886": 0.7860000000000006, "0.07571144468402735": 0.21400000000000013}, "13620000": {"0.00029756962339588886": 0.7670000000000006, "0.07571144468402735": 0.22900000000000015, "0.08668210278030629": 0.003, "0.00440945781421888": 0.001}, "13630000": {"0.00029756962339588886": 0.7610000000000006, "0.07571144468402735": 0.20700000000000013, "0.08668210278030629": 0.028000000000000018, "0.002664165788476323": 0.004}, "13640000": {"0.00029756962339588886": 0.7700000000000006, "0.07571144468402735": 0.1630000000000001, "0.08668210278030629": 0.06700000000000005}, "13650000": {"0.00029756962339588886": 0.7590000000000006, "0.07571144468402735": 0.1830000000000001, "0.08668210278030629": 0.05800000000000004}, "13660000": {"0.00029756962339588886": 0.7930000000000006, "0.07571144468402735": 0.1610000000000001, "0.08668210278030629": 0.045000000000000026, "0.018125845306760854": 0.001}, "13670000": {"0.00029756962339588886": 0.7650000000000006, "0.07571144468402735": 0.19700000000000012, "0.08668210278030629": 0.03800000000000002}, "13680000": {"0.00029756962339588886": 0.7890000000000006, "0.07571144468402735": 0.20300000000000012, "0.08668210278030629": 0.007999999999999993}, "13690000": {"0.00029756962339588886": 0.7650000000000006, "0.07571144468402735": 0.23400000000000015, "0.08668210278030629": 0.000999999999999993}, "13700000": {"0.00029756962339588886": 0.7760000000000006, "0.07571144468402735": 0.22400000000000014}, "13710000": {"0.00029756962339588886": 0.7790000000000006, "0.07571144468402735": 0.22100000000000014}, "13720000": {"0.00029756962339588886": 0.7890000000000006, "0.07571144468402735": 0.21100000000000013}, "13730000": {"0.00029756962339588886": 0.7760000000000006, "0.07571144468402735": 0.22400000000000014}, "13740000": {"0.00029756962339588886": 0.7800000000000006, "0.07571144468402735": 0.22000000000000014}, "13750000": {"0.00029756962339588886": 0.7760000000000006, "0.07571144468402735": 0.22400000000000014}, "13760000": {"0.00029756962339588886": 0.7740000000000006, "0.07571144468402735": 0.21900000000000014, "0.01267127526478733": 0.007}, "13770000": {"0.00029756962339588886": 0.7810000000000006, "0.07571144468402735": 0.21900000000000014}, "13780000": {"0.00029756962339588886": 0.7760000000000006, "0.07571144468402735": 0.22300000000000014, "0.0011605203592848722": 0.001}, "13790000": {"0.00029756962339588886": 0.7760000000000006, "0.07571144468402735": 0.22400000000000014}, "13800000": {"0.00029756962339588886": 0.7630000000000006, "0.07571144468402735": 0.23700000000000015}, "13810000": {"0.00029756962339588886": 0.7680000000000006, "0.07571144468402735": 0.23200000000000015}, "13820000": {"0.00029756962339588886": 0.7700000000000006, "0.07571144468402735": 0.23000000000000015}, "13830000": {"0.00029756962339588886": 0.8000000000000006, "0.07571144468402735": 0.20000000000000012}, "13840000": {"0.00029756962339588886": 0.7870000000000006, "0.07571144468402735": 0.21300000000000013}, "13850000": {"0.00029756962339588886": 0.7790000000000006, "0.07571144468402735": 0.22100000000000014}, "13860000": {"0.00029756962339588886": 0.7790000000000006, "0.07571144468402735": 0.22100000000000014}, "13870000": {"0.00029756962339588886": 0.7800000000000006, "0.07571144468402735": 0.21700000000000014, "0.009482678912190134": 0.003}, "13880000": {"0.00029756962339588886": 0.7520000000000006, "0.07571144468402735": 0.24800000000000016}, "13890000": {"0.00029756962339588886": 0.7790000000000006, "0.07571144468402735": 0.22100000000000014}, "13900000": {"0.00029756962339588886": 0.7770000000000006, "0.07571144468402735": 0.22300000000000014}, "13910000": {"0.00029756962339588886": 0.7740000000000006, "0.07571144468402735": 0.22100000000000014, "0.003019156667572107": 0.005}, "13920000": {"0.00029756962339588886": 0.7780000000000006, "0.07571144468402735": 0.22200000000000014}, "13930000": {"0.00029756962339588886": 0.7820000000000006, "0.07571144468402735": 0.21800000000000014}, "13940000": {"0.00029756962339588886": 0.7680000000000006, "0.07571144468402735": 0.23200000000000015}, "13950000": {"0.00029756962339588886": 0.7810000000000006, "0.07571144468402735": 0.21900000000000014}, "13960000": {"0.00029756962339588886": 0.7760000000000006, "0.07571144468402735": 0.21100000000000013, "0.011402963967015498": 0.012000000000000004, "0.09296758243150877": 0.001}, "13970000": {"0.00029756962339588886": 0.7880000000000006, "0.07571144468402735": 0.20600000000000013, "0.08698584451230731": 0.006}, "13980000": {"0.00029756962339588886": 0.7830000000000006, "0.07571144468402735": 0.21500000000000014, "0.08545793200783038": 0.002}, "13990000": {"0.00029756962339588886": 0.7780000000000006, "0.07571144468402735": 0.22200000000000014}, "14000000": {"0.00029756962339588886": 0.7690000000000006, "0.07571144468402735": 0.23100000000000015}, "14010000": {"0.00029756962339588886": 0.7710000000000006, "0.07571144468402735": 0.22900000000000015}, "14020000": {"0.00029756962339588886": 0.7640000000000006, "0.07571144468402735": 0.23600000000000015}, "14030000": {"0.00029756962339588886": 0.7720000000000006, "0.07571144468402735": 0.22800000000000015}, "14040000": {"0.00029756962339588886": 0.7840000000000006, "0.07571144468402735": 0.21500000000000014, "0.011310727401277015": 0.001}, "14050000": {"0.00029756962339588886": 0.7690000000000006, "0.07571144468402735": 0.23100000000000015}, "14060000": {"0.00029756962339588886": 0.7760000000000006, "0.07571144468402735": 0.22400000000000014}, "14070000": {"0.00029756962339588886": 0.7830000000000006, "0.07571144468402735": 0.21700000000000014}, "14080000": {"0.00029756962339588886": 0.7680000000000006, "0.07571144468402735": 0.23200000000000015}, "14090000": {"0.00029756962339588886": 0.7680000000000006, "0.07571144468402735": 0.23200000000000015}, "14100000": {"0.00029756962339588886": 0.7770000000000006, "0.07571144468402735": 0.22300000000000014}, "14110000": {"0.00029756962339588886": 0.7710000000000006, "0.07571144468402735": 0.22900000000000015}, "14120000": {"0.00029756962339588886": 0.7720000000000006, "0.07571144468402735": 0.22800000000000015}, "14130000": {"0.00029756962339588886": 0.7640000000000006, "0.07571144468402735": 0.23200000000000015, "0.003437896270725488": 0.004}, "14140000": {"0.00029756962339588886": 0.7750000000000006, "0.07571144468402735": 0.22500000000000014}, "14150000": {"0.00029756962339588886": 0.7610000000000006, "0.07571144468402735": 0.23800000000000016, "0.05543351781440479": 0.001}, "14160000": {"0.00029756962339588886": 0.7800000000000006, "0.07571144468402735": 0.21900000000000014, "0.0008743820670826768": 0.001}, "14170000": {"0.00029756962339588886": 0.7630000000000006, "0.07571144468402735": 0.23700000000000015}, "14180000": {"0.00029756962339588886": 0.7990000000000006, "0.07571144468402735": 0.20100000000000012}, "14190000": {"0.00029756962339588886": 0.7800000000000006, "0.07571144468402735": 0.22000000000000014}, "14200000": {"0.00029756962339588886": 0.7720000000000006, "0.07571144468402735": 0.22800000000000015}, "14210000": {"0.00029756962339588886": 0.7690000000000006, "0.07571144468402735": 0.23100000000000015}, "14220000": {"0.00029756962339588886": 0.7850000000000006, "0.07571144468402735": 0.21500000000000014}, "14230000": {"0.00029756962339588886": 0.7760000000000006, "0.07571144468402735": 0.22400000000000014}, "14240000": {"0.00029756962339588886": 0.7780000000000006, "0.07571144468402735": 0.22200000000000014}, "14250000": {"0.00029756962339588886": 0.7430000000000005, "0.07571144468402735": 0.25200000000000017, "0.004454356687986109": 0.005}, "14260000": {"0.00029756962339588886": 0.7690000000000006, "0.07571144468402735": 0.23100000000000015}, "14270000": {"0.00029756962339588886": 0.7750000000000006, "0.07571144468402735": 0.22500000000000014}, "14280000": {"0.00029756962339588886": 0.7740000000000006, "0.07571144468402735": 0.22600000000000015}, "14290000": {"0.00029756962339588886": 0.7630000000000006, "0.07571144468402735": 0.23700000000000015}, "14300000": {"0.00029756962339588886": 0.7850000000000006, "0.07571144468402735": 0.21500000000000014}, "14310000": {"0.00029756962339588886": 0.7690000000000006, "0.07571144468402735": 0.23100000000000015}, "14320000": {"0.00029756962339588886": 0.7660000000000006, "0.07571144468402735": 0.23200000000000015, "0.006863851860462262": 0.002}, "14330000": {"0.00029756962339588886": 0.7700000000000006, "0.07571144468402735": 0.23000000000000015}, "14340000": {"0.00029756962339588886": 0.7810000000000006, "0.07571144468402735": 0.21900000000000014}, "14350000": {"0.00029756962339588886": 0.7730000000000006, "0.07571144468402735": 0.21300000000000013, "0.006580083011961834": 0.013000000000000005, "0.000619338720095323": 0.001}, "14360000": {"0.00029756962339588886": 0.7550000000000006, "0.07571144468402735": 0.22500000000000014, "0.006580083011961834": 0.01800000000000001, "0.05545866172250477": 0.002}, "14370000": {"0.00029756962339588886": 0.7680000000000006, "0.07571144468402735": 0.22400000000000014, "0.006580083011961834": 0.007, "0.006631228156705264": 0.001}, "14380000": {"0.00029756962339588886": 0.7890000000000006, "0.07571144468402735": 0.21100000000000013}, "14390000": {"0.00029756962339588886": 0.7710000000000006, "0.07571144468402735": 0.22900000000000015}, "14400000": {"0.00029756962339588886": 0.7720000000000006, "0.07571144468402735": 0.22800000000000015}, "14410000": {"0.00029756962339588886": 0.7750000000000006, "0.07571144468402735": 0.22500000000000014}, "14420000": {"0.00029756962339588886": 0.7840000000000006, "0.07571144468402735": 0.21600000000000014}, "14430000": {"0.00029756962339588886": 0.7860000000000006, "0.07571144468402735": 0.21400000000000013}, "14440000": {"0.00029756962339588886": 0.7830000000000006, "0.07571144468402735": 0.21700000000000014}, "14450000": {"0.00029756962339588886": 0.7910000000000006, "0.07571144468402735": 0.20700000000000013, "0.007917604628265925": 0.002}, "14460000": {"0.00029756962339588886": 0.7670000000000006, "0.07571144468402735": 0.23300000000000015}, "14470000": {"0.00029756962339588886": 0.7850000000000006, "0.07571144468402735": 0.21500000000000014}, "14480000": {"0.00029756962339588886": 0.7550000000000006, "0.07571144468402735": 0.24500000000000016}, "14490000": {"0.00029756962339588886": 0.7890000000000006, "0.07571144468402735": 0.21100000000000013}, "14500000": {"0.00029756962339588886": 0.7740000000000006, "0.07571144468402735": 0.22600000000000015}, "14510000": {"0.00029756962339588886": 0.7800000000000006, "0.07571144468402735": 0.22000000000000014}, "14520000": {"0.00029756962339588886": 0.7830000000000006, "0.07571144468402735": 0.21700000000000014}, "14530000": {"0.00029756962339588886": 0.7860000000000006, "0.07571144468402735": 0.21400000000000013}, "14540000": {"0.00029756962339588886": 0.7640000000000006, "0.07571144468402735": 0.23200000000000015, "0.023531945979775294": 0.004}, "14550000": {"0.00029756962339588886": 0.7680000000000006, "0.07571144468402735": 0.23200000000000015}, "14560000": {"0.00029756962339588886": 0.7560000000000006, "0.07571144468402735": 0.24300000000000016, "0.008478482967849144": 0.001}, "14570000": {"0.00029756962339588886": 0.7790000000000006, "0.07571144468402735": 0.22100000000000014}, "14580000": {"0.00029756962339588886": 0.7790000000000006, "0.07571144468402735": 0.22100000000000014}, "14590000": {"0.00029756962339588886": 0.7900000000000006, "0.07571144468402735": 0.20900000000000013, "0.09498926918114657": 0.001}, "14600000": {"0.00029756962339588886": 0.7640000000000006, "0.07571144468402735": 0.23600000000000015}, "14610000": {"0.00029756962339588886": 0.7810000000000006, "0.07571144468402735": 0.21900000000000014}, "14620000": {"0.00029756962339588886": 0.7740000000000006, "0.07571144468402735": 0.22600000000000015}, "14630000": {"0.00029756962339588886": 0.7800000000000006, "0.07571144468402735": 0.21900000000000014, "0.0007551962988813034": 0.001}, "14640000": {"0.00029756962339588886": 0.7760000000000006, "0.07571144468402735": 0.22400000000000014}, "14650000": {"0.00029756962339588886": 0.7720000000000006, "0.07571144468402735": 0.22800000000000015}, "14660000": {"0.00029756962339588886": 0.7770000000000006, "0.07571144468402735": 0.22300000000000014}, "14670000": {"0.00029756962339588886": 0.7770000000000006, "0.07571144468402735": 0.22200000000000014, "0.09345921319841273": 0.001}, "14680000": {"0.00029756962339588886": 0.7540000000000006, "0.07571144468402735": 0.24600000000000016}, "14690000": {"0.00029756962339588886": 0.7750000000000006, "0.07571144468402735": 0.22500000000000014}, "14700000": {"0.00029756962339588886": 0.7860000000000006, "0.07571144468402735": 0.21400000000000013}, "14710000": {"0.00029756962339588886": 0.7660000000000006, "0.07571144468402735": 0.23400000000000015}, "14720000": {"0.00029756962339588886": 0.7920000000000006, "0.07571144468402735": 0.20800000000000013}, "14730000": {"0.00029756962339588886": 0.7770000000000006, "0.07571144468402735": 0.22100000000000014, "0.009256587312320083": 0.001, "0.08009484335710064": 0.001}, "14740000": {"0.00029756962339588886": 0.7750000000000006, "0.07571144468402735": 0.22500000000000014}, "14750000": {"0.00029756962339588886": 0.7550000000000006, "0.07571144468402735": 0.24400000000000016, "0.08513271437270684": 0.001}, "14760000": {"0.00029756962339588886": 0.7550000000000006, "0.07571144468402735": 0.24500000000000016}, "14770000": {"0.00029756962339588886": 0.7770000000000006, "0.07571144468402735": 0.22300000000000014}, "14780000": {"0.00029756962339588886": 0.7550000000000006, "0.07571144468402735": 0.24500000000000016}, "14790000": {"0.00029756962339588886": 0.7740000000000006, "0.07571144468402735": 0.22600000000000015}, "14800000": {"0.00029756962339588886": 0.7540000000000006, "0.07571144468402735": 0.24600000000000016}, "14810000": {"0.00029756962339588886": 0.7900000000000006, "0.07571144468402735": 0.21000000000000013}, "14820000": {"0.00029756962339588886": 0.7630000000000006, "0.07571144468402735": 0.23700000000000015}, "14830000": {"0.00029756962339588886": 0.7700000000000006, "0.07571144468402735": 0.23000000000000015}, "14840000": {"0.00029756962339588886": 0.7720000000000006, "0.07571144468402735": 0.22600000000000015, "0.004155812949714404": 0.002}, "14850000": {"0.00029756962339588886": 0.7700000000000006, "0.07571144468402735": 0.22800000000000015, "0.001545175477500925": 0.002}, "14860000": {"0.00029756962339588886": 0.7850000000000006, "0.07571144468402735": 0.21500000000000014}, "14870000": {"0.00029756962339588886": 0.7690000000000006, "0.07571144468402735": 0.23100000000000015}, "14880000": {"0.00029756962339588886": 0.7880000000000006, "0.07571144468402735": 0.21200000000000013}, "14890000": {"0.00029756962339588886": 0.7790000000000006, "0.07571144468402735": 0.22100000000000014}, "14900000": {"0.00029756962339588886": 0.7730000000000006, "0.07571144468402735": 0.22500000000000014, "0.08374187621224571": 0.002}, "14910000": {"0.00029756962339588886": 0.7840000000000006, "0.07571144468402735": 0.21600000000000014}, "14920000": {"0.00029756962339588886": 0.7700000000000006, "0.07571144468402735": 0.23000000000000015}, "14930000": {"0.00029756962339588886": 0.7700000000000006, "0.07571144468402735": 0.23000000000000015}, "14940000": {"0.00029756962339588886": 0.7760000000000006, "0.07571144468402735": 0.22400000000000014}, "14950000": {"0.00029756962339588886": 0.7790000000000006, "0.07571144468402735": 0.22100000000000014}, "14960000": {"0.00029756962339588886": 0.7700000000000006, "0.07571144468402735": 0.23000000000000015}, "14970000": {"0.00029756962339588886": 0.7930000000000006, "0.07571144468402735": 0.20700000000000013}, "14980000": {"0.00029756962339588886": 0.7690000000000006, "0.07571144468402735": 0.23100000000000015}, "14990000": {"0.00029756962339588886": 0.7900000000000006, "0.07571144468402735": 0.20700000000000013, "0.0031103121814411126": 0.003}, "15000000": {"0.00029756962339588886": 0.7610000000000006, "0.07571144468402735": 0.23800000000000016, "0.0031103121814411126": 0.001}, "15010000": {"0.00029756962339588886": 0.7730000000000006, "0.07571144468402735": 0.22700000000000015}, "15020000": {"0.00029756962339588886": 0.7610000000000006, "0.07571144468402735": 0.23900000000000016}, "15030000": {"0.00029756962339588886": 0.7770000000000006, "0.07571144468402735": 0.22300000000000014}, "15040000": {"0.00029756962339588886": 0.7680000000000006, "0.07571144468402735": 0.23200000000000015}, "15050000": {"0.00029756962339588886": 0.7780000000000006, "0.07571144468402735": 0.22100000000000014, "0.10169328823750921": 0.001}, "15060000": {"0.00029756962339588886": 0.7510000000000006, "0.07571144468402735": 0.24900000000000017}, "15070000": {"0.00029756962339588886": 0.7700000000000006, "0.07571144468402735": 0.22900000000000015, "0.009382709232074415": 0.001}, "15080000": {"0.00029756962339588886": 0.7850000000000006, "0.07571144468402735": 0.21500000000000014}, "15090000": {"0.00029756962339588886": 0.7670000000000006, "0.07571144468402735": 0.23300000000000015}, "15100000": {"0.00029756962339588886": 0.7670000000000006, "0.07571144468402735": 0.23300000000000015}, "15110000": {"0.00029756962339588886": 0.7760000000000006, "0.07571144468402735": 0.22200000000000014, "0.08961924375088606": 0.002}, "15120000": {"0.00029756962339588886": 0.7650000000000006, "0.07571144468402735": 0.23500000000000015}, "15130000": {"0.00029756962339588886": 0.7690000000000006, "0.07571144468402735": 0.23100000000000015}, "15140000": {"0.00029756962339588886": 0.7870000000000006, "0.07571144468402735": 0.21300000000000013}, "15150000": {"0.00029756962339588886": 0.7730000000000006, "0.07571144468402735": 0.22700000000000015}, "15160000": {"0.00029756962339588886": 0.7940000000000006, "0.07571144468402735": 0.20600000000000013}, "15170000": {"0.00029756962339588886": 0.7560000000000006, "0.07571144468402735": 0.24400000000000016}, "15180000": {"0.00029756962339588886": 0.7590000000000006, "0.07571144468402735": 0.24100000000000016}, "15190000": {"0.00029756962339588886": 0.7780000000000006, "0.07571144468402735": 0.22200000000000014}, "15200000": {"0.00029756962339588886": 0.7710000000000006, "0.07571144468402735": 0.22900000000000015}, "15210000": {"0.00029756962339588886": 0.7870000000000006, "0.07571144468402735": 0.21300000000000013}, "15220000": {"0.00029756962339588886": 0.7750000000000006, "0.07571144468402735": 0.21200000000000013, "0.06957046252435557": 0.012000000000000004, "0.011982428624591382": 0.001}, "15230000": {"0.00029756962339588886": 0.7840000000000006, "0.07571144468402735": 0.19900000000000012, "0.06957046252435557": 0.017000000000000008}, "15240000": {"0.00029756962339588886": 0.7800000000000006, "0.07571144468402735": 0.21600000000000014, "0.06957046252435557": 0.004}, "15250000": {"0.00029756962339588886": 0.7550000000000006, "0.07571144468402735": 0.24300000000000016, "0.0013584325268889495": 0.002}, "15260000": {"0.00029756962339588886": 0.7500000000000006, "0.07571144468402735": 0.25000000000000017}, "15270000": {"0.00029756962339588886": 0.7710000000000006, "0.07571144468402735": 0.22900000000000015}, "15280000": {"0.00029756962339588886": 0.7800000000000006, "0.07571144468402735": 0.22000000000000014}, "15290000": {"0.00029756962339588886": 0.7600000000000006, "0.07571144468402735": 0.24000000000000016}, "15300000": {"0.00029756962339588886": 0.7780000000000006, "0.07571144468402735": 0.22200000000000014}, "15310000": {"0.00029756962339588886": 0.7770000000000006, "0.07571144468402735": 0.22300000000000014}, "15320000": {"0.00029756962339588886": 0.7630000000000006, "0.07571144468402735": 0.23600000000000015, "0.006530278010266714": 0.001}, "15330000": {"0.00029756962339588886": 0.7740000000000006, "0.07571144468402735": 0.22600000000000015}, "15340000": {"0.00029756962339588886": 0.7830000000000006, "0.07571144468402735": 0.21700000000000014}, "15350000": {"0.00029756962339588886": 0.7870000000000006, "0.07571144468402735": 0.21300000000000013}, "15360000": {"0.00029756962339588886": 0.7940000000000006, "0.07571144468402735": 0.20600000000000013}, "15370000": {"0.00029756962339588886": 0.7870000000000006, "0.07571144468402735": 0.21300000000000013}, "15380000": {"0.00029756962339588886": 0.7630000000000006, "0.07571144468402735": 0.23500000000000015, "0.017282156937723402": 0.002}, "15390000": {"0.00029756962339588886": 0.7860000000000006, "0.07571144468402735": 0.21100000000000013, "0.005458091195630476": 0.003}, "15400000": {"0.00029756962339588886": 0.7680000000000006, "0.07571144468402735": 0.23000000000000015, "0.005458091195630476": 0.001, "0.021060330135953594": 0.001}, "15410000": {"0.00029756962339588886": 0.7630000000000006, "0.07571144468402735": 0.23700000000000015}, "15420000": {"0.00029756962339588886": 0.7700000000000006, "0.07571144468402735": 0.23000000000000015}, "15430000": {"0.00029756962339588886": 0.7890000000000006, "0.07571144468402735": 0.21100000000000013}, "15440000": {"0.00029756962339588886": 0.7980000000000006, "0.07571144468402735": 0.20200000000000012}, "15450000": {"0.00029756962339588886": 0.7640000000000006, "0.07571144468402735": 0.23600000000000015}, "15460000": {"0.00029756962339588886": 0.7630000000000006, "0.07571144468402735": 0.23700000000000015}, "15470000": {"0.00029756962339588886": 0.7830000000000006, "0.07571144468402735": 0.21700000000000014}, "15480000": {"0.00029756962339588886": 0.7620000000000006, "0.07571144468402735": 0.23800000000000016}, "15490000": {"0.00029756962339588886": 0.7660000000000006, "0.07571144468402735": 0.23400000000000015}, "15500000": {"0.00029756962339588886": 0.7830000000000006, "0.07571144468402735": 0.21700000000000014}, "15510000": {"0.00029756962339588886": 0.7910000000000006, "0.07571144468402735": 0.20900000000000013}, "15520000": {"0.00029756962339588886": 0.7740000000000006, "0.07571144468402735": 0.22600000000000015}, "15530000": {"0.00029756962339588886": 0.7900000000000006, "0.07571144468402735": 0.21000000000000013}, "15540000": {"0.00029756962339588886": 0.7800000000000006, "0.07571144468402735": 0.22000000000000014}, "15550000": {"0.00029756962339588886": 0.7830000000000006, "0.07571144468402735": 0.21700000000000014}, "15560000": {"0.00029756962339588886": 0.7600000000000006, "0.07571144468402735": 0.23200000000000015, "0.005158028414828049": 0.001, "0.002882535395345705": 0.007}, "15570000": {"0.00029756962339588886": 0.7600000000000006, "0.07571144468402735": 0.23700000000000015, "0.002882535395345705": 0.003}, "15580000": {"0.00029756962339588886": 0.7600000000000006, "0.07571144468402735": 0.23900000000000016, "0.0014813427822021573": 0.001}, "15590000": {"0.00029756962339588886": 0.7750000000000006, "0.07571144468402735": 0.22400000000000014, "0.0018749661286870658": 0.001}, "15600000": {"0.00029756962339588886": 0.7620000000000006, "0.07571144468402735": 0.23800000000000016}, "15610000": {"0.00029756962339588886": 0.7650000000000006, "0.07571144468402735": 0.23500000000000015}, "15620000": {"0.00029756962339588886": 0.7710000000000006, "0.07571144468402735": 0.22900000000000015}, "15630000": {"0.00029756962339588886": 0.7740000000000006, "0.07571144468402735": 0.22600000000000015}, "15640000": {"0.00029756962339588886": 0.7640000000000006, "0.07571144468402735": 0.23600000000000015}, "15650000": {"0.00029756962339588886": 0.7740000000000006, "0.07571144468402735": 0.22600000000000015}, "15660000": {"0.00029756962339588886": 0.7760000000000006, "0.07571144468402735": 0.22400000000000014}, "15670000": {"0.00029756962339588886": 0.7790000000000006, "0.07571144468402735": 0.22100000000000014}, "15680000": {"0.00029756962339588886": 0.7690000000000006, "0.07571144468402735": 0.23100000000000015}, "15690000": {"0.00029756962339588886": 0.7990000000000006, "0.07571144468402735": 0.20100000000000012}, "15700000": {"0.00029756962339588886": 0.7850000000000006, "0.07571144468402735": 0.21500000000000014}, "15710000": {"0.00029756962339588886": 0.7740000000000006, "0.07571144468402735": 0.22500000000000014, "0.024876536729751396": 0.001}, "15720000": {"0.00029756962339588886": 0.7550000000000006, "0.07571144468402735": 0.24300000000000016, "0.024876536729751396": 0.002}, "15730000": {"0.00029756962339588886": 0.7790000000000006, "0.07571144468402735": 0.21800000000000014, "0.024876536729751396": 0.002, "0.07146269621546926": 0.001}, "15740000": {"0.00029756962339588886": 0.7770000000000006, "0.07571144468402735": 0.22300000000000014}, "15750000": {"0.00029756962339588886": 0.7990000000000006, "0.07571144468402735": 0.20100000000000012}, "15760000": {"0.00029756962339588886": 0.7770000000000006, "0.07571144468402735": 0.22300000000000014}, "15770000": {"0.00029756962339588886": 0.7870000000000006, "0.07571144468402735": 0.21300000000000013}, "15780000": {"0.00029756962339588886": 0.7780000000000006, "0.07571144468402735": 0.22200000000000014}, "15790000": {"0.00029756962339588886": 0.7670000000000006, "0.07571144468402735": 0.23300000000000015}, "15800000": {"0.00029756962339588886": 0.7780000000000006, "0.07571144468402735": 0.21900000000000014, "0.004246495325215766": 0.003}, "15810000": {"0.00029756962339588886": 0.7600000000000006, "0.07571144468402735": 0.24000000000000016}, "15820000": {"0.00029756962339588886": 0.7800000000000006, "0.07571144468402735": 0.21900000000000014, "0.008271373408691721": 0.001}, "15830000": {"0.00029756962339588886": 0.7710000000000006, "0.07571144468402735": 0.22900000000000015}, "15840000": {"0.00029756962339588886": 0.7630000000000006, "0.07571144468402735": 0.22900000000000015, "0.0054058218632528745": 0.008}, "15850000": {"0.00029756962339588886": 0.7660000000000006, "0.07571144468402735": 0.22900000000000015, "0.0054058218632528745": 0.005}, "15860000": {"0.00029756962339588886": 0.7740000000000006, "0.07571144468402735": 0.21600000000000014, "0.002961983112356279": 0.010000000000000002}, "15870000": {"0.00029756962339588886": 0.7770000000000006, "0.07571144468402735": 0.21600000000000014, "0.002961983112356279": 0.007}, "15880000": {"0.00029756962339588886": 0.7560000000000006, "0.07571144468402735": 0.23400000000000015, "0.002961983112356279": 0.008, "0.014361530557445993": 0.002}, "15890000": {"0.00029756962339588886": 0.7530000000000006, "0.07571144468402735": 0.20500000000000013, "0.002961983112356279": 0.013000000000000005, "0.014361530557445993": 0.024000000000000014, "0.002812278222917012": 0.001, "0.00039365075493807424": 0.004}, "15900000": {"0.00029756962339588886": 0.7410000000000005, "0.07571144468402735": 0.21400000000000013, "0.002961983112356279": 0.013000000000000005, "0.014361530557445993": 0.03200000000000002}, "15910000": {"0.00029756962339588886": 0.7590000000000006, "0.07571144468402735": 0.22200000000000014, "0.002961983112356279": 0.013000000000000005, "0.014361530557445993": 0.006}, "15920000": {"0.00029756962339588886": 0.7480000000000006, "0.07571144468402735": 0.21500000000000014, "0.002961983112356279": 0.03300000000000002, "0.014361530557445993": 0.004}, "15930000": {"0.00029756962339588886": 0.7540000000000006, "0.07571144468402735": 0.23000000000000015, "0.002961983112356279": 0.016000000000000007}, "15940000": {"0.00029756962339588886": 0.7740000000000006, "0.07571144468402735": 0.22600000000000015}, "15950000": {"0.00029756962339588886": 0.7830000000000006, "0.07571144468402735": 0.21700000000000014}, "15960000": {"0.00029756962339588886": 0.7690000000000006, "0.07571144468402735": 0.23100000000000015}, "15970000": {"0.00029756962339588886": 0.7460000000000006, "0.07571144468402735": 0.21600000000000014, "0.08095523213005024": 0.026000000000000016, "0.0001317333644607372": 0.012000000000000004}, "15980000": {"0.00029756962339588886": 0.7680000000000006, "0.07571144468402735": 0.20600000000000013, "0.08095523213005024": 0.011000000000000003, "0.0001317333644607372": 0.015000000000000006}, "15990000": {"0.00029756962339588886": 0.7470000000000006, "0.07571144468402735": 0.1890000000000001, "0.08095523213005024": 0.035000000000000024, "0.0001317333644607372": 0.02900000000000002}, "16000000": {"0.00029756962339588886": 0.7670000000000006, "0.07571144468402735": 0.21800000000000014, "0.08095523213005024": 0.013000000000000005, "0.0001317333644607372": 0.002}, "16010000": {"0.00029756962339588886": 0.7550000000000006, "0.07571144468402735": 0.22700000000000015, "0.08095523213005024": 0.015000000000000006, "0.0001317333644607372": 0.003}, "16020000": {"0.00029756962339588886": 0.7780000000000006, "0.07571144468402735": 0.21900000000000014, "0.08095523213005024": 0.003}, "16030000": {"0.00029756962339588886": 0.7850000000000006, "0.07571144468402735": 0.20900000000000013, "0.08095523213005024": 0.006}, "16040000": {"0.00029756962339588886": 0.7850000000000006, "0.07571144468402735": 0.21200000000000013, "0.003573964480233153": 0.003}, "16050000": {"0.00029756962339588886": 0.7780000000000006, "0.07571144468402735": 0.22200000000000014}, "16060000": {"0.00029756962339588886": 0.7840000000000006, "0.07571144468402735": 0.21600000000000014}, "16070000": {"0.00029756962339588886": 0.7860000000000006, "0.07571144468402735": 0.21400000000000013}, "16080000": {"0.00029756962339588886": 0.7630000000000006, "0.07571144468402735": 0.23700000000000015}, "16090000": {"0.00029756962339588886": 0.7750000000000006, "0.07571144468402735": 0.22500000000000014}, "16100000": {"0.00029756962339588886": 0.7690000000000006, "0.07571144468402735": 0.23100000000000015}, "16110000": {"0.00029756962339588886": 0.7780000000000006, "0.07571144468402735": 0.22200000000000014}, "16120000": {"0.00029756962339588886": 0.7660000000000006, "0.07571144468402735": 0.23400000000000015}, "16130000": {"0.00029756962339588886": 0.7670000000000006, "0.07571144468402735": 0.23300000000000015}, "16140000": {"0.00029756962339588886": 0.7760000000000006, "0.07571144468402735": 0.22400000000000014}, "16150000": {"0.00029756962339588886": 0.7680000000000006, "0.07571144468402735": 0.22200000000000014, "0.005361514593164029": 0.010000000000000002}, "16160000": {"0.00029756962339588886": 0.7710000000000006, "0.07571144468402735": 0.22700000000000015, "0.005361514593164029": 0.002}, "16170000": {"0.00029756962339588886": 0.7700000000000006, "0.07571144468402735": 0.23000000000000015}, "16180000": {"0.00029756962339588886": 0.7790000000000006, "0.07571144468402735": 0.22100000000000014}, "16190000": {"0.00029756962339588886": 0.7720000000000006, "0.07571144468402735": 0.22800000000000015}, "16200000": {"0.00029756962339588886": 0.7710000000000006, "0.07571144468402735": 0.22900000000000015}, "16210000": {"0.00029756962339588886": 0.7740000000000006, "0.07571144468402735": 0.22600000000000015}, "16220000": {"0.00029756962339588886": 0.7840000000000006, "0.07571144468402735": 0.21600000000000014}, "16230000": {"0.00029756962339588886": 0.7690000000000006, "0.07571144468402735": 0.23100000000000015}, "16240000": {"0.00029756962339588886": 0.7760000000000006, "0.07571144468402735": 0.22400000000000014}, "16250000": {"0.00029756962339588886": 0.7850000000000006, "0.07571144468402735": 0.21500000000000014}, "16260000": {"0.00029756962339588886": 0.7500000000000006, "0.07571144468402735": 0.25000000000000017}, "16270000": {"0.00029756962339588886": 0.7690000000000006, "0.07571144468402735": 0.23100000000000015}, "16280000": {"0.00029756962339588886": 0.7710000000000006, "0.07571144468402735": 0.22900000000000015}, "16290000": {"0.00029756962339588886": 0.7780000000000006, "0.07571144468402735": 0.22200000000000014}, "16300000": {"0.00029756962339588886": 0.7800000000000006, "0.07571144468402735": 0.22000000000000014}, "16310000": {"0.00029756962339588886": 0.7780000000000006, "0.07571144468402735": 0.22200000000000014}, "16320000": {"0.00029756962339588886": 0.7720000000000006, "0.07571144468402735": 0.22800000000000015}, "16330000": {"0.00029756962339588886": 0.7770000000000006, "0.07571144468402735": 0.22300000000000014}, "16340000": {"0.00029756962339588886": 0.7880000000000006, "0.07571144468402735": 0.21200000000000013}, "16350000": {"0.00029756962339588886": 0.7620000000000006, "0.07571144468402735": 0.23800000000000016}, "16360000": {"0.00029756962339588886": 0.7780000000000006, "0.07571144468402735": 0.22200000000000014}, "16370000": {"0.00029756962339588886": 0.7790000000000006, "0.07571144468402735": 0.22100000000000014}, "16380000": {"0.00029756962339588886": 0.7840000000000006, "0.07571144468402735": 0.1890000000000001, "0.09423053136330063": 0.027000000000000017}, "16390000": {"0.00029756962339588886": 0.7880000000000006, "0.07571144468402735": 0.1890000000000001, "0.09423053136330063": 0.023000000000000013}, "16400000": {"0.00029756962339588886": 0.7980000000000006, "0.07571144468402735": 0.20200000000000012}, "16410000": {"0.00029756962339588886": 0.7790000000000006, "0.07571144468402735": 0.22100000000000014}, "16420000": {"0.00029756962339588886": 0.7700000000000006, "0.07571144468402735": 0.23000000000000015}, "16430000": {"0.00029756962339588886": 0.7770000000000006, "0.07571144468402735": 0.22300000000000014}, "16440000": {"0.00029756962339588886": 0.7720000000000006, "0.07571144468402735": 0.22800000000000015}, "16450000": {"0.00029756962339588886": 0.7860000000000006, "0.07571144468402735": 0.21400000000000013}, "16460000": {"0.00029756962339588886": 0.7800000000000006, "0.07571144468402735": 0.22000000000000014}, "16470000": {"0.00029756962339588886": 0.7770000000000006, "0.07571144468402735": 0.22300000000000014}, "16480000": {"0.00029756962339588886": 0.7910000000000006, "0.07571144468402735": 0.20900000000000013}, "16490000": {"0.00029756962339588886": 0.7900000000000006, "0.07571144468402735": 0.21000000000000013}, "16500000": {"0.00029756962339588886": 0.7570000000000006, "0.07571144468402735": 0.24300000000000016}, "16510000": {"0.00029756962339588886": 0.7640000000000006, "0.07571144468402735": 0.23600000000000015}, "16520000": {"0.00029756962339588886": 0.7690000000000006, "0.07571144468402735": 0.23100000000000015}, "16530000": {"0.00029756962339588886": 0.7880000000000006, "0.07571144468402735": 0.21200000000000013}, "16540000": {"0.00029756962339588886": 0.7740000000000006, "0.07571144468402735": 0.22600000000000015}, "16550000": {"0.00029756962339588886": 0.7670000000000006, "0.07571144468402735": 0.23300000000000015}, "16560000": {"0.00029756962339588886": 0.7740000000000006, "0.07571144468402735": 0.22500000000000014, "0.01667873614217495": 0.001}, "16570000": {"0.00029756962339588886": 0.7680000000000006, "0.07571144468402735": 0.23200000000000015}, "16580000": {"0.00029756962339588886": 0.7700000000000006, "0.07571144468402735": 0.21200000000000013, "0.003940327376965082": 0.01800000000000001}, "16590000": {"0.00029756962339588886": 0.7620000000000006, "0.07571144468402735": 0.23100000000000015, "0.003940327376965082": 0.007}, "16600000": {"0.00029756962339588886": 0.7860000000000006, "0.07571144468402735": 0.21200000000000013, "0.003940327376965082": 0.002}, "16610000": {"0.00029756962339588886": 0.7860000000000006, "0.07571144468402735": 0.21400000000000013}, "16620000": {"0.00029756962339588886": 0.7620000000000006, "0.07571144468402735": 0.23800000000000016}, "16630000": {"0.00029756962339588886": 0.7570000000000006, "0.07571144468402735": 0.24300000000000016}, "16640000": {"0.00029756962339588886": 0.7890000000000006, "0.07571144468402735": 0.20500000000000013, "0.08386115961430149": 0.006}, "16650000": {"0.00029756962339588886": 0.7630000000000006, "0.07571144468402735": 0.21100000000000013, "0.08386115961430149": 0.024000000000000014, "0.005503464861210652": 0.002}, "16660000": {"0.00029756962339588886": 0.7750000000000006, "0.07571144468402735": 0.22500000000000014}, "16670000": {"0.00029756962339588886": 0.7740000000000006, "0.07571144468402735": 0.22600000000000015}, "16680000": {"0.00029756962339588886": 0.7640000000000006, "0.07571144468402735": 0.23600000000000015}, "16690000": {"0.00029756962339588886": 0.7730000000000006, "0.07571144468402735": 0.22700000000000015}, "16700000": {"0.00029756962339588886": 0.7780000000000006, "0.07571144468402735": 0.22200000000000014}, "16710000": {"0.00029756962339588886": 0.7770000000000006, "0.07571144468402735": 0.22300000000000014}, "16720000": {"0.00029756962339588886": 0.7660000000000006, "0.07571144468402735": 0.23400000000000015}, "16730000": {"0.00029756962339588886": 0.7720000000000006, "0.07571144468402735": 0.22700000000000015, "0.07926676213755914": 0.001}, "16740000": {"0.00029756962339588886": 0.7840000000000006, "0.07571144468402735": 0.21600000000000014}, "16750000": {"0.00029756962339588886": 0.7710000000000006, "0.07571144468402735": 0.22900000000000015}, "16760000": {"0.00029756962339588886": 0.7650000000000006, "0.07571144468402735": 0.23500000000000015}, "16770000": {"0.00029756962339588886": 0.7700000000000006, "0.07571144468402735": 0.23000000000000015}, "16780000": {"0.00029756962339588886": 0.7760000000000006, "0.07571144468402735": 0.22100000000000014, "0.01912432163360819": 0.003}, "16790000": {"0.00029756962339588886": 0.7630000000000006, "0.07571144468402735": 0.22900000000000015, "0.013267163835142572": 0.008}, "16800000": {"0.00029756962339588886": 0.7860000000000006, "0.07571144468402735": 0.21400000000000013}, "16810000": {"0.00029756962339588886": 0.7800000000000006, "0.07571144468402735": 0.22000000000000014}, "16820000": {"0.00029756962339588886": 0.7780000000000006, "0.07571144468402735": 0.22200000000000014}, "16830000": {"0.00029756962339588886": 0.7760000000000006, "0.07571144468402735": 0.22400000000000014}, "16840000": {"0.00029756962339588886": 0.7700000000000006, "0.07571144468402735": 0.23000000000000015}, "16850000": {"0.00029756962339588886": 0.7980000000000006, "0.07571144468402735": 0.20200000000000012}, "16860000": {"0.00029756962339588886": 0.7800000000000006, "0.07571144468402735": 0.22000000000000014}, "16870000": {"0.00029756962339588886": 0.7820000000000006, "0.07571144468402735": 0.21800000000000014}, "16880000": {"0.00029756962339588886": 0.7760000000000006, "0.07571144468402735": 0.22400000000000014}, "16890000": {"0.00029756962339588886": 0.7700000000000006, "0.07571144468402735": 0.23000000000000015}, "16900000": {"0.00029756962339588886": 0.7640000000000006, "0.07571144468402735": 0.23600000000000015}, "16910000": {"0.00029756962339588886": 0.7840000000000006, "0.07571144468402735": 0.21600000000000014}, "16920000": {"0.00029756962339588886": 0.7650000000000006, "0.07571144468402735": 0.23400000000000015, "0.0053065650766838356": 0.001}, "16930000": {"0.00029756962339588886": 0.7550000000000006, "0.07571144468402735": 0.20700000000000013, "0.0053065650766838356": 0.03200000000000002, "0.007525875270553302": 0.006}, "16940000": {"0.00029756962339588886": 0.7540000000000006, "0.07571144468402735": 0.22300000000000014, "0.0053065650766838356": 0.007, "0.007525875270553302": 0.016000000000000007}, "16950000": {"0.00029756962339588886": 0.7800000000000006, "0.07571144468402735": 0.22000000000000014}, "16960000": {"0.00029756962339588886": 0.7540000000000006, "0.07571144468402735": 0.24600000000000016}, "16970000": {"0.00029756962339588886": 0.7730000000000006, "0.07571144468402735": 0.22700000000000015}, "16980000": {"0.00029756962339588886": 0.7720000000000006, "0.07571144468402735": 0.22800000000000015}, "16990000": {"0.00029756962339588886": 0.7610000000000006, "0.07571144468402735": 0.23900000000000016}, "17000000": {"0.00029756962339588886": 0.7720000000000006, "0.07571144468402735": 0.21200000000000013, "0.008243130818976627": 0.016000000000000007}, "17010000": {"0.00029756962339588886": 0.7720000000000006, "0.07571144468402735": 0.22300000000000014, "0.008243130818976627": 0.005}, "17020000": {"0.00029756962339588886": 0.7660000000000006, "0.07571144468402735": 0.23000000000000015, "0.0058918060338663935": 0.002, "0.07294966506958372": 0.002}, "17030000": {"0.00029756962339588886": 0.7590000000000006, "0.07571144468402735": 0.24100000000000016}, "17040000": {"0.00029756962339588886": 0.7700000000000006, "0.07571144468402735": 0.23000000000000015}, "17050000": {"0.00029756962339588886": 0.7810000000000006, "0.07571144468402735": 0.21900000000000014}, "17060000": {"0.00029756962339588886": 0.7710000000000006, "0.07571144468402735": 0.22900000000000015}, "17070000": {"0.00029756962339588886": 0.7820000000000006, "0.07571144468402735": 0.21500000000000014, "0.004699758160869296": 0.003}, "17080000": {"0.00029756962339588886": 0.7580000000000006, "0.07571144468402735": 0.23500000000000015, "0.004699758160869296": 0.007}, "17090000": {"0.00029756962339588886": 0.7810000000000006, "0.07571144468402735": 0.21900000000000014}, "17100000": {"0.00029756962339588886": 0.7660000000000006, "0.07571144468402735": 0.23400000000000015}, "17110000": {"0.00029756962339588886": 0.7570000000000006, "0.07571144468402735": 0.24300000000000016}, "17120000": {"0.00029756962339588886": 0.7750000000000006, "0.07571144468402735": 0.22500000000000014}, "17130000": {"0.00029756962339588886": 0.7850000000000006, "0.07571144468402735": 0.21500000000000014}, "17140000": {"0.00029756962339588886": 0.7990000000000006, "0.07571144468402735": 0.20100000000000012}, "17150000": {"0.00029756962339588886": 0.7620000000000006, "0.07571144468402735": 0.23800000000000016}, "17160000": {"0.00029756962339588886": 0.7710000000000006, "0.07571144468402735": 0.22800000000000015, "0.001569535110806839": 0.001}, "17170000": {"0.00029756962339588886": 0.7790000000000006, "0.07571144468402735": 0.21900000000000014, "0.001569535110806839": 0.002}, "17180000": {"0.00029756962339588886": 0.7840000000000006, "0.07571144468402735": 0.21600000000000014}, "17190000": {"0.00029756962339588886": 0.7760000000000006, "0.07571144468402735": 0.22400000000000014}, "17200000": {"0.00029756962339588886": 0.7720000000000006, "0.07571144468402735": 0.20300000000000012, "0.06746995127638691": 0.025000000000000015}, "17210000": {"0.00029756962339588886": 0.7710000000000006, "0.07571144468402735": 0.22700000000000015, "0.06746995127638691": 0.001, "0.08059530632335492": 0.001}, "17220000": {"0.00029756962339588886": 0.7760000000000006, "0.07571144468402735": 0.22400000000000014}, "17230000": {"0.00029756962339588886": 0.7650000000000006, "0.07571144468402735": 0.22900000000000015, "0.014504873143271205": 0.006}, "17240000": {"0.00029756962339588886": 0.7610000000000006, "0.07571144468402735": 0.23900000000000016}, "17250000": {"0.00029756962339588886": 0.7890000000000006, "0.07571144468402735": 0.21100000000000013}, "17260000": {"0.00029756962339588886": 0.7820000000000006, "0.07571144468402735": 0.21800000000000014}, "17270000": {"0.00029756962339588886": 0.7850000000000006, "0.07571144468402735": 0.21500000000000014}, "17280000": {"0.00029756962339588886": 0.7610000000000006, "0.07571144468402735": 0.23900000000000016}, "17290000": {"0.00029756962339588886": 0.7610000000000006, "0.07571144468402735": 0.23500000000000015, "0.003071942201431108": 0.004}, "17300000": {"0.00029756962339588886": 0.7650000000000006, "0.07571144468402735": 0.22400000000000014, "0.007937953342425768": 0.011000000000000003}, "17310000": {"0.00029756962339588886": 0.7710000000000006, "0.07571144468402735": 0.21700000000000014, "0.007937953342425768": 0.012000000000000004}, "17320000": {"0.00029756962339588886": 0.7840000000000006, "0.07571144468402735": 0.21000000000000013, "0.003957182666686064": 0.005, "0.006173072510496032": 0.001}, "17330000": {"0.00029756962339588886": 0.7750000000000006, "0.07571144468402735": 0.21800000000000014, "0.003957182666686064": 0.007}, "17340000": {"0.00029756962339588886": 0.7840000000000006, "0.07571144468402735": 0.21600000000000014}, "17350000": {"0.00029756962339588886": 0.7880000000000006, "0.07571144468402735": 0.21200000000000013}, "17360000": {"0.00029756962339588886": 0.7770000000000006, "0.07571144468402735": 0.22300000000000014}, "17370000": {"0.00029756962339588886": 0.7670000000000006, "0.07571144468402735": 0.22700000000000015, "0.0010085227257629092": 0.006}, "17380000": {"0.00029756962339588886": 0.7620000000000006, "0.07571144468402735": 0.23800000000000016}, "17390000": {"0.00029756962339588886": 0.7590000000000006, "0.07571144468402735": 0.24100000000000016}, "17400000": {"0.00029756962339588886": 0.7870000000000006, "0.07571144468402735": 0.21300000000000013}, "17410000": {"0.00029756962339588886": 0.7800000000000006, "0.07571144468402735": 0.22000000000000014}, "17420000": {"0.00029756962339588886": 0.7710000000000006, "0.07571144468402735": 0.22900000000000015}, "17430000": {"0.00029756962339588886": 0.7880000000000006, "0.07571144468402735": 0.21200000000000013}, "17440000": {"0.00029756962339588886": 0.7760000000000006, "0.07571144468402735": 0.21300000000000013, "0.01685519457043689": 0.001, "0.00013714251133676504": 0.010000000000000002}, "17450000": {"0.00029756962339588886": 0.7500000000000006, "0.07571144468402735": 0.23400000000000015, "0.01685519457043689": 0.005, "0.00013714251133676504": 0.011000000000000003}, "17460000": {"0.00029756962339588886": 0.7740000000000006, "0.07571144468402735": 0.22500000000000014, "0.003980582976011712": 0.001}, "17470000": {"0.00029756962339588886": 0.7680000000000006, "0.07571144468402735": 0.23100000000000015, "0.0021945230494175806": 0.001}, "17480000": {"0.00029756962339588886": 0.7750000000000006, "0.07571144468402735": 0.22500000000000014}, "17490000": {"0.00029756962339588886": 0.7730000000000006, "0.07571144468402735": 0.22700000000000015}, "17500000": {"0.00029756962339588886": 0.7780000000000006, "0.07571144468402735": 0.22200000000000014}, "17510000": {"0.00029756962339588886": 0.7690000000000006, "0.07571144468402735": 0.23100000000000015}, "17520000": {"0.00029756962339588886": 0.7700000000000006, "0.07571144468402735": 0.23000000000000015}, "17530000": {"0.00029756962339588886": 0.7700000000000006, "0.07571144468402735": 0.23000000000000015}, "17540000": {"0.00029756962339588886": 0.7820000000000006, "0.07571144468402735": 0.21800000000000014}, "17550000": {"0.00029756962339588886": 0.7870000000000006, "0.07571144468402735": 0.21300000000000013}, "17560000": {"0.00029756962339588886": 0.7790000000000006, "0.07571144468402735": 0.22100000000000014}, "17570000": {"0.00029756962339588886": 0.7700000000000006, "0.07571144468402735": 0.23000000000000015}, "17580000": {"0.00029756962339588886": 0.7660000000000006, "0.07571144468402735": 0.23400000000000015}, "17590000": {"0.00029756962339588886": 0.7760000000000006, "0.07571144468402735": 0.21100000000000013, "0.0039751283021606364": 0.013000000000000005}, "17600000": {"0.00029756962339588886": 0.7500000000000006, "0.07571144468402735": 0.22300000000000014, "0.0039751283021606364": 0.027000000000000017}, "17610000": {"0.00029756962339588886": 0.7830000000000006, "0.07571144468402735": 0.21600000000000014, "0.0039751283021606364": 0.001}, "17620000": {"0.00029756962339588886": 0.7900000000000006, "0.07571144468402735": 0.21000000000000013}, "17630000": {"0.00029756962339588886": 0.7730000000000006, "0.07571144468402735": 0.22700000000000015}, "17640000": {"0.00029756962339588886": 0.7820000000000006, "0.07571144468402735": 0.21800000000000014}, "17650000": {"0.00029756962339588886": 0.7680000000000006, "0.07571144468402735": 0.23200000000000015}, "17660000": {"0.00029756962339588886": 0.7720000000000006, "0.07571144468402735": 0.22300000000000014, "0.007832977786326027": 0.005}, "17670000": {"0.00029756962339588886": 0.7670000000000006, "0.07571144468402735": 0.23300000000000015}, "17680000": {"0.00029756962339588886": 0.7700000000000006, "0.07571144468402735": 0.23000000000000015}, "17690000": {"0.00029756962339588886": 0.7740000000000006, "0.07571144468402735": 0.22600000000000015}, "17700000": {"0.00029756962339588886": 0.7760000000000006, "0.07571144468402735": 0.22400000000000014}, "17710000": {"0.00029756962339588886": 0.7670000000000006, "0.07571144468402735": 0.23300000000000015}, "17720000": {"0.00029756962339588886": 0.7840000000000006, "0.07571144468402735": 0.21600000000000014}, "17730000": {"0.00029756962339588886": 0.7770000000000006, "0.07571144468402735": 0.22300000000000014}, "17740000": {"0.00029756962339588886": 0.7690000000000006, "0.07571144468402735": 0.23000000000000015, "0.07830358458436815": 0.001}, "17750000": {"0.00029756962339588886": 0.7840000000000006, "0.07571144468402735": 0.21600000000000014}, "17760000": {"0.00029756962339588886": 0.7720000000000006, "0.07571144468402735": 0.22800000000000015}, "17770000": {"0.00029756962339588886": 0.7760000000000006, "0.07571144468402735": 0.22400000000000014}, "17780000": {"0.00029756962339588886": 0.7650000000000006, "0.07571144468402735": 0.23500000000000015}, "17790000": {"0.00029756962339588886": 0.7710000000000006, "0.07571144468402735": 0.22900000000000015}, "17800000": {"0.00029756962339588886": 0.7640000000000006, "0.07571144468402735": 0.23600000000000015}, "17810000": {"0.00029756962339588886": 0.7750000000000006, "0.07571144468402735": 0.22500000000000014}, "17820000": {"0.00029756962339588886": 0.7820000000000006, "0.07571144468402735": 0.21800000000000014}, "17830000": {"0.00029756962339588886": 0.7720000000000006, "0.07571144468402735": 0.22800000000000015}, "17840000": {"0.00029756962339588886": 0.7680000000000006, "0.07571144468402735": 0.23200000000000015}, "17850000": {"0.00029756962339588886": 0.7690000000000006, "0.07571144468402735": 0.23100000000000015}, "17860000": {"0.00029756962339588886": 0.7700000000000006, "0.07571144468402735": 0.23000000000000015}, "17870000": {"0.00029756962339588886": 0.7630000000000006, "0.07571144468402735": 0.23600000000000015, "0.011265455173921222": 0.001}, "17880000": {"0.00029756962339588886": 0.7910000000000006, "0.07571144468402735": 0.20900000000000013}, "17890000": {"0.00029756962339588886": 0.7710000000000006, "0.07571144468402735": 0.22900000000000015}, "17900000": {"0.00029756962339588886": 0.7680000000000006, "0.07571144468402735": 0.23000000000000015, "0.012088255964830975": 0.002}, "17910000": {"0.00029756962339588886": 0.7740000000000006, "0.07571144468402735": 0.22500000000000014, "0.0062440585073162205": 0.001}, "17920000": {"0.00029756962339588886": 0.7660000000000006, "0.07571144468402735": 0.23100000000000015, "0.05165482173712284": 0.001, "0.013532948515918072": 0.002}, "17930000": {"0.00029756962339588886": 0.7820000000000006, "0.07571144468402735": 0.21700000000000014, "0.013532948515918072": 0.001}, "17940000": {"0.00029756962339588886": 0.7620000000000006, "0.07571144468402735": 0.23800000000000016}, "17950000": {"0.00029756962339588886": 0.7750000000000006, "0.07571144468402735": 0.22500000000000014}, "17960000": {"0.00029756962339588886": 0.7680000000000006, "0.07571144468402735": 0.23200000000000015}, "17970000": {"0.00029756962339588886": 0.7800000000000006, "0.07571144468402735": 0.22000000000000014}, "17980000": {"0.00029756962339588886": 0.7640000000000006, "0.07571144468402735": 0.23500000000000015, "0.07755181085831793": 0.001}, "17990000": {"0.00029756962339588886": 0.7780000000000006, "0.07571144468402735": 0.22200000000000014}, "18000000": {"0.00029756962339588886": 0.7860000000000006, "0.07571144468402735": 0.21400000000000013}, "18010000": {"0.00029756962339588886": 0.7760000000000006, "0.07571144468402735": 0.22400000000000014}, "18020000": {"0.00029756962339588886": 0.7620000000000006, "0.07571144468402735": 0.23800000000000016}, "18030000": {"0.00029756962339588886": 0.8060000000000006, "0.07571144468402735": 0.19400000000000012}, "18040000": {"0.00029756962339588886": 0.7720000000000006, "0.07571144468402735": 0.22800000000000015}, "18050000": {"0.00029756962339588886": 0.7870000000000006, "0.07571144468402735": 0.21300000000000013}, "18060000": {"0.00029756962339588886": 0.7760000000000006, "0.07571144468402735": 0.22400000000000014}, "18070000": {"0.00029756962339588886": 0.7680000000000006, "0.07571144468402735": 0.22900000000000015, "0.015415103554379042": 0.001, "0.0009550065188964041": 0.002}, "18080000": {"0.00029756962339588886": 0.7660000000000006, "0.07571144468402735": 0.23400000000000015}, "18090000": {"0.00029756962339588886": 0.7780000000000006, "0.07571144468402735": 0.22200000000000014}, "18100000": {"0.00029756962339588886": 0.7780000000000006, "0.07571144468402735": 0.22100000000000014, "0.08699762127868457": 0.001}, "18110000": {"0.00029756962339588886": 0.7660000000000006, "0.07571144468402735": 0.23400000000000015}, "18120000": {"0.00029756962339588886": 0.7850000000000006, "0.07571144468402735": 0.21300000000000013, "0.06881939277764139": 0.002}, "18130000": {"0.00029756962339588886": 0.7820000000000006, "0.07571144468402735": 0.21200000000000013, "0.06881939277764139": 0.006}, "18140000": {"0.00029756962339588886": 0.7770000000000006, "0.07571144468402735": 0.22000000000000014, "0.06881939277764139": 0.003}, "18150000": {"0.00029756962339588886": 0.7750000000000006, "0.07571144468402735": 0.22500000000000014}, "18160000": {"0.00029756962339588886": 0.7830000000000006, "0.07571144468402735": 0.21700000000000014}, "18170000": {"0.00029756962339588886": 0.7760000000000006, "0.07571144468402735": 0.22400000000000014}, "18180000": {"0.00029756962339588886": 0.7900000000000006, "0.07571144468402735": 0.21000000000000013}, "18190000": {"0.00029756962339588886": 0.7720000000000006, "0.07571144468402735": 0.22800000000000015}, "18200000": {"0.00029756962339588886": 0.7690000000000006, "0.07571144468402735": 0.23100000000000015}, "18210000": {"0.00029756962339588886": 0.7660000000000006, "0.07571144468402735": 0.23400000000000015}, "18220000": {"0.00029756962339588886": 0.7810000000000006, "0.07571144468402735": 0.21900000000000014}, "18230000": {"0.00029756962339588886": 0.7760000000000006, "0.07571144468402735": 0.22400000000000014}, "18240000": {"0.00029756962339588886": 0.7760000000000006, "0.07571144468402735": 0.21900000000000014, "0.009058653312951935": 0.005}, "18250000": {"0.00029756962339588886": 0.7790000000000006, "0.07571144468402735": 0.22100000000000014}, "18260000": {"0.00029756962339588886": 0.7810000000000006, "0.07571144468402735": 0.21900000000000014}, "18270000": {"0.00029756962339588886": 0.7930000000000006, "0.07571144468402735": 0.20700000000000013}, "18280000": {"0.00029756962339588886": 0.7690000000000006, "0.07571144468402735": 0.23000000000000015, "0.002154053919081372": 0.001}, "18290000": {"0.00029756962339588886": 0.7580000000000006, "0.07571144468402735": 0.24200000000000016}, "18300000": {"0.00029756962339588886": 0.7660000000000006, "0.07571144468402735": 0.23400000000000015}, "18310000": {"0.00029756962339588886": 0.7650000000000006, "0.07571144468402735": 0.23500000000000015}, "18320000": {"0.00029756962339588886": 0.7680000000000006, "0.07571144468402735": 0.23200000000000015}, "18330000": {"0.00029756962339588886": 0.7600000000000006, "0.07571144468402735": 0.23800000000000016, "0.013506341283795114": 0.002}, "18340000": {"0.00029756962339588886": 0.7550000000000006, "0.07571144468402735": 0.22500000000000014, "0.013506341283795114": 0.01900000000000001, "0.0017302321915045615": 0.001}, "18350000": {"0.00029756962339588886": 0.7660000000000006, "0.07571144468402735": 0.22500000000000014, "0.013506341283795114": 0.009000000000000001}, "18360000": {"0.00029756962339588886": 0.7750000000000006, "0.07571144468402735": 0.21800000000000014, "0.013506341283795114": 0.007}, "18370000": {"0.00029756962339588886": 0.7700000000000006, "0.07571144468402735": 0.22600000000000015, "0.013506341283795114": 0.004}, "18380000": {"0.00029756962339588886": 0.7730000000000006, "0.07571144468402735": 0.22700000000000015}, "18390000": {"0.00029756962339588886": 0.7770000000000006, "0.07571144468402735": 0.22300000000000014}, "18400000": {"0.00029756962339588886": 0.7630000000000006, "0.07571144468402735": 0.23700000000000015}, "18410000": {"0.00029756962339588886": 0.7760000000000006, "0.07571144468402735": 0.22400000000000014}, "18420000": {"0.00029756962339588886": 0.7830000000000006, "0.07571144468402735": 0.21700000000000014}, "18430000": {"0.00029756962339588886": 0.7610000000000006, "0.07571144468402735": 0.23900000000000016}, "18440000": {"0.00029756962339588886": 0.7660000000000006, "0.07571144468402735": 0.22800000000000015, "0.021345574842926655": 0.001, "0.0712402111591429": 0.005}, "18450000": {"0.00029756962339588886": 0.7770000000000006, "0.07571144468402735": 0.22200000000000014, "0.0712402111591429": 0.001}, "18460000": {"0.00029756962339588886": 0.7650000000000006, "0.07571144468402735": 0.23500000000000015}, "18470000": {"0.00029756962339588886": 0.7710000000000006, "0.07571144468402735": 0.22700000000000015, "0.07982284180665594": 0.002}, "18480000": {"0.00029756962339588886": 0.7720000000000006, "0.07571144468402735": 0.20900000000000013, "0.07982284180665594": 0.01900000000000001}, "18490000": {"0.00029756962339588886": 0.7620000000000006, "0.07571144468402735": 0.20600000000000013, "0.07982284180665594": 0.03200000000000002}, "18500000": {"0.00029756962339588886": 0.7950000000000006, "0.07571144468402735": 0.20500000000000013}, "18510000": {"0.00029756962339588886": 0.7660000000000006, "0.07571144468402735": 0.23400000000000015}, "18520000": {"0.00029756962339588886": 0.7840000000000006, "0.07571144468402735": 0.21600000000000014}, "18530000": {"0.00029756962339588886": 0.7770000000000006, "0.07571144468402735": 0.22300000000000014}, "18540000": {"0.00029756962339588886": 0.7910000000000006, "0.07571144468402735": 0.20600000000000013, "0.00016054389125962952": 0.003}, "18550000": {"0.00029756962339588886": 0.7840000000000006, "0.07571144468402735": 0.21600000000000014}, "18560000": {"0.00029756962339588886": 0.7640000000000006, "0.07571144468402735": 0.22500000000000014, "0.005091275949949347": 0.010000000000000002, "0.08747837181037213": 0.001}, "18570000": {"0.00029756962339588886": 0.7720000000000006, "0.07571144468402735": 0.22800000000000015}, "18580000": {"0.00029756962339588886": 0.7890000000000006, "0.07571144468402735": 0.1900000000000001, "0.06707059608336527": 0.02000000000000001, "0.006663084660776573": 0.001}, "18590000": {"0.00029756962339588886": 0.7830000000000006, "0.07571144468402735": 0.21400000000000013, "0.06707059608336527": 0.003}, "18600000": {"0.00029756962339588886": 0.7620000000000006, "0.07571144468402735": 0.23800000000000016}, "18610000": {"0.00029756962339588886": 0.7820000000000006, "0.07571144468402735": 0.21800000000000014}, "18620000": {"0.00029756962339588886": 0.7910000000000006, "0.07571144468402735": 0.20900000000000013}, "18630000": {"0.00029756962339588886": 0.7690000000000006, "0.07571144468402735": 0.23100000000000015}, "18640000": {"0.00029756962339588886": 0.7830000000000006, "0.07571144468402735": 0.21700000000000014}, "18650000": {"0.00029756962339588886": 0.7870000000000006, "0.07571144468402735": 0.21300000000000013}, "18660000": {"0.00029756962339588886": 0.7480000000000006, "0.07571144468402735": 0.25200000000000017}, "18670000": {"0.00029756962339588886": 0.7690000000000006, "0.07571144468402735": 0.23100000000000015}, "18680000": {"0.00029756962339588886": 0.7770000000000006, "0.07571144468402735": 0.22300000000000014}, "18690000": {"0.00029756962339588886": 0.7580000000000006, "0.07571144468402735": 0.24200000000000016}, "18700000": {"0.00029756962339588886": 0.7560000000000006, "0.07571144468402735": 0.24400000000000016}, "18710000": {"0.00029756962339588886": 0.7630000000000006, "0.07571144468402735": 0.23700000000000015}, "18720000": {"0.00029756962339588886": 0.7730000000000006, "0.07571144468402735": 0.22700000000000015}, "18730000": {"0.00029756962339588886": 0.7860000000000006, "0.07571144468402735": 0.21400000000000013}, "18740000": {"0.00029756962339588886": 0.7520000000000006, "0.07571144468402735": 0.24800000000000016}, "18750000": {"0.00029756962339588886": 0.7740000000000006, "0.07571144468402735": 0.22600000000000015}, "18760000": {"0.00029756962339588886": 0.7610000000000006, "0.07571144468402735": 0.23900000000000016}, "18770000": {"0.00029756962339588886": 0.7730000000000006, "0.07571144468402735": 0.22700000000000015}, "18780000": {"0.00029756962339588886": 0.7680000000000006, "0.07571144468402735": 0.23200000000000015}, "18790000": {"0.00029756962339588886": 0.7650000000000006, "0.07571144468402735": 0.23500000000000015}, "18800000": {"0.00029756962339588886": 0.7690000000000006, "0.07571144468402735": 0.23100000000000015}, "18810000": {"0.00029756962339588886": 0.7830000000000006, "0.07571144468402735": 0.21700000000000014}, "18820000": {"0.00029756962339588886": 0.7700000000000006, "0.07571144468402735": 0.22900000000000015, "0.006322232395863495": 0.001}, "18830000": {"0.00029756962339588886": 0.7880000000000006, "0.07571144468402735": 0.21200000000000013}, "18840000": {"0.00029756962339588886": 0.7800000000000006, "0.07571144468402735": 0.22000000000000014}, "18850000": {"0.00029756962339588886": 0.7750000000000006, "0.07571144468402735": 0.22400000000000014, "0.07201870120420215": 0.001}, "18860000": {"0.00029756962339588886": 0.7760000000000006, "0.07571144468402735": 0.22400000000000014}, "18870000": {"0.00029756962339588886": 0.7760000000000006, "0.07571144468402735": 0.22000000000000014, "0.08905822085275707": 0.004}, "18880000": {"0.00029756962339588886": 0.7620000000000006, "0.07571144468402735": 0.23800000000000016}, "18890000": {"0.00029756962339588886": 0.7650000000000006, "0.07571144468402735": 0.23500000000000015}, "18900000": {"0.00029756962339588886": 0.7690000000000006, "0.07571144468402735": 0.23100000000000015}, "18910000": {"0.00029756962339588886": 0.7730000000000006, "0.07571144468402735": 0.22700000000000015}, "18920000": {"0.00029756962339588886": 0.7870000000000006, "0.07571144468402735": 0.21300000000000013}, "18930000": {"0.00029756962339588886": 0.7640000000000006, "0.07571144468402735": 0.23600000000000015}, "18940000": {"0.00029756962339588886": 0.7670000000000006, "0.07571144468402735": 0.23300000000000015}, "18950000": {"0.00029756962339588886": 0.7790000000000006, "0.07571144468402735": 0.22100000000000014}, "18960000": {"0.00029756962339588886": 0.7810000000000006, "0.07571144468402735": 0.21900000000000014}, "18970000": {"0.00029756962339588886": 0.7700000000000006, "0.07571144468402735": 0.23000000000000015}, "18980000": {"0.00029756962339588886": 0.7720000000000006, "0.07571144468402735": 0.22800000000000015}, "18990000": {"0.00029756962339588886": 0.7660000000000006, "0.07571144468402735": 0.23400000000000015}, "19000000": {"0.00029756962339588886": 0.7810000000000006, "0.07571144468402735": 0.21400000000000013, "0.013109546175197575": 0.005}, "19010000": {"0.00029756962339588886": 0.7880000000000006, "0.07571144468402735": 0.21200000000000013}, "19020000": {"0.00029756962339588886": 0.7790000000000006, "0.07571144468402735": 0.22100000000000014}, "19030000": {"0.00029756962339588886": 0.7820000000000006, "0.07571144468402735": 0.21800000000000014}, "19040000": {"0.00029756962339588886": 0.7780000000000006, "0.07571144468402735": 0.22200000000000014}, "19050000": {"0.00029756962339588886": 0.7700000000000006, "0.07571144468402735": 0.23000000000000015}, "19060000": {"0.00029756962339588886": 0.7730000000000006, "0.07571144468402735": 0.22700000000000015}, "19070000": {"0.00029756962339588886": 0.7590000000000006, "0.07571144468402735": 0.24100000000000016}, "19080000": {"0.00029756962339588886": 0.7720000000000006, "0.07571144468402735": 0.22800000000000015}, "19090000": {"0.00029756962339588886": 0.7770000000000006, "0.07571144468402735": 0.22300000000000014}, "19100000": {"0.00029756962339588886": 0.7850000000000006, "0.07571144468402735": 0.21500000000000014}, "19110000": {"0.00029756962339588886": 0.7650000000000006, "0.07571144468402735": 0.23500000000000015}, "19120000": {"0.00029756962339588886": 0.7730000000000006, "0.07571144468402735": 0.22700000000000015}, "19130000": {"0.00029756962339588886": 0.7730000000000006, "0.07571144468402735": 0.22700000000000015}, "19140000": {"0.00029756962339588886": 0.7800000000000006, "0.07571144468402735": 0.22000000000000014}, "19150000": {"0.00029756962339588886": 0.7680000000000006, "0.07571144468402735": 0.23200000000000015}, "19160000": {"0.00029756962339588886": 0.7670000000000006, "0.07571144468402735": 0.23200000000000015, "0.08264205462882998": 0.001}, "19170000": {"0.00029756962339588886": 0.7600000000000006, "0.07571144468402735": 0.23000000000000015, "0.07048309226610634": 0.009000000000000001, "0.005472523609153024": 0.001}, "19180000": {"0.00029756962339588886": 0.7660000000000006, "0.07571144468402735": 0.23400000000000015}, "19190000": {"0.00029756962339588886": 0.7800000000000006, "0.07571144468402735": 0.21200000000000013, "0.013368779755794504": 0.008}, "19200000": {"0.00029756962339588886": 0.8060000000000006, "0.07571144468402735": 0.1900000000000001, "0.013368779755794504": 0.004}, "19210000": {"0.00029756962339588886": 0.7830000000000006, "0.07571144468402735": 0.21700000000000014}, "19220000": {"0.00029756962339588886": 0.7860000000000006, "0.07571144468402735": 0.21400000000000013}, "19230000": {"0.00029756962339588886": 0.7650000000000006, "0.07571144468402735": 0.23200000000000015, "0.004509474063972476": 0.003}, "19240000": {"0.00029756962339588886": 0.7710000000000006, "0.07571144468402735": 0.22900000000000015}, "19250000": {"0.00029756962339588886": 0.7770000000000006, "0.07571144468402735": 0.22300000000000014}, "19260000": {"0.00029756962339588886": 0.7820000000000006, "0.07571144468402735": 0.21800000000000014}, "19270000": {"0.00029756962339588886": 0.7910000000000006, "0.07571144468402735": 0.20900000000000013}, "19280000": {"0.00029756962339588886": 0.7650000000000006, "0.07571144468402735": 0.23500000000000015}, "19290000": {"0.00029756962339588886": 0.7820000000000006, "0.07571144468402735": 0.21800000000000014}, "19300000": {"0.00029756962339588886": 0.7620000000000006, "0.07571144468402735": 0.23800000000000016}, "19310000": {"0.00029756962339588886": 0.7750000000000006, "0.07571144468402735": 0.22500000000000014}, "19320000": {"0.00029756962339588886": 0.7700000000000006, "0.07571144468402735": 0.23000000000000015}, "19330000": {"0.00029756962339588886": 0.7690000000000006, "0.07571144468402735": 0.23100000000000015}, "19340000": {"0.00029756962339588886": 0.7680000000000006, "0.07571144468402735": 0.23200000000000015}, "19350000": {"0.00029756962339588886": 0.7620000000000006, "0.07571144468402735": 0.23800000000000016}, "19360000": {"0.00029756962339588886": 0.7640000000000006, "0.07571144468402735": 0.23600000000000015}, "19370000": {"0.00029756962339588886": 0.7590000000000006, "0.07571144468402735": 0.22400000000000014, "0.0021280100640758805": 0.017000000000000008}, "19380000": {"0.00029756962339588886": 0.7720000000000006, "0.07571144468402735": 0.22100000000000014, "0.0021280100640758805": 0.006, "0.006283268703450702": 0.001}, "19390000": {"0.00029756962339588886": 0.7750000000000006, "0.07571144468402735": 0.22500000000000014}, "19400000": {"0.00029756962339588886": 0.7760000000000006, "0.07571144468402735": 0.22400000000000014}, "19410000": {"0.00029756962339588886": 0.7650000000000006, "0.07571144468402735": 0.23500000000000015}, "19420000": {"0.00029756962339588886": 0.7650000000000006, "0.07571144468402735": 0.23500000000000015}, "19430000": {"0.00029756962339588886": 0.7720000000000006, "0.07571144468402735": 0.22800000000000015}, "19440000": {"0.00029756962339588886": 0.7790000000000006, "0.07571144468402735": 0.22100000000000014}, "19450000": {"0.00029756962339588886": 0.7700000000000006, "0.07571144468402735": 0.23000000000000015}, "19460000": {"0.00029756962339588886": 0.7690000000000006, "0.07571144468402735": 0.23100000000000015}, "19470000": {"0.00029756962339588886": 0.7840000000000006, "0.07571144468402735": 0.21600000000000014}, "19480000": {"0.00029756962339588886": 0.7760000000000006, "0.07571144468402735": 0.21300000000000013, "0.08121083023576192": 0.010000000000000002, "0.08967156777287029": 0.001}, "19490000": {"0.00029756962339588886": 0.7820000000000006, "0.07571144468402735": 0.20800000000000013, "0.08121083023576192": 0.010000000000000002}, "19500000": {"0.00029756962339588886": 0.7810000000000006, "0.07571144468402735": 0.1720000000000001, "0.08121083023576192": 0.047000000000000035}, "19510000": {"0.00029756962339588886": 0.7690000000000006, "0.07571144468402735": 0.1780000000000001, "0.08121083023576192": 0.05300000000000003}, "19520000": {"0.00029756962339588886": 0.7730000000000006, "0.07571144468402735": 0.10200000000000004, "0.08121083023576192": 0.12500000000000008}, "19530000": {"0.00029756962339588886": 0.7940000000000006, "0.07571144468402735": 0.066, "0.08121083023576192": 0.1400000000000001}, "19540000": {"0.00029756962339588886": 0.7740000000000006, "0.07571144468402735": 0.067, "0.08121083023576192": 0.1590000000000001}, "19550000": {"0.00029756962339588886": 0.7670000000000006, "0.07571144468402735": 0.10600000000000004, "0.08121083023576192": 0.12700000000000009}, "19560000": {"0.00029756962339588886": 0.7740000000000006, "0.07571144468402735": 0.09500000000000003, "0.08121083023576192": 0.1310000000000001}, "19570000": {"0.00029756962339588886": 0.7940000000000006, "0.07571144468402735": 0.09000000000000002, "0.08121083023576192": 0.11600000000000008}, "19580000": {"0.00029756962339588886": 0.8020000000000006, "0.07571144468402735": 0.11800000000000005, "0.08121083023576192": 0.08000000000000004}, "19590000": {"0.00029756962339588886": 0.7930000000000006, "0.07571144468402735": 0.08500000000000002, "0.08121083023576192": 0.12200000000000008}, "19600000": {"0.00029756962339588886": 0.7780000000000006, "0.07571144468402735": 0.045999999999999985, "0.08121083023576192": 0.17600000000000013}, "19610000": {"0.00029756962339588886": 0.7700000000000006, "0.07571144468402735": 0.057999999999999996, "0.08121083023576192": 0.17100000000000012, "0.0010601646631631842": 0.001}, "19620000": {"0.00029756962339588886": 0.7700000000000006, "0.07571144468402735": 0.05199999999999999, "0.08121083023576192": 0.17800000000000013}, "19630000": {"0.00029756962339588886": 0.7840000000000006, "0.07571144468402735": 0.057999999999999996, "0.08121083023576192": 0.1560000000000001, "0.0038520084192576833": 0.002}, "19640000": {"0.00029756962339588886": 0.7690000000000006, "0.07571144468402735": 0.08700000000000002, "0.08121083023576192": 0.1440000000000001}, "19650000": {"0.00029756962339588886": 0.7910000000000006, "0.07571144468402735": 0.09800000000000003, "0.08121083023576192": 0.11100000000000007}, "19660000": {"0.00029756962339588886": 0.7790000000000006, "0.07571144468402735": 0.13500000000000006, "0.08121083023576192": 0.08600000000000005}, "19670000": {"0.00029756962339588886": 0.7970000000000006, "0.07571144468402735": 0.12500000000000006, "0.08121083023576192": 0.07100000000000004, "0.006972615432547596": 0.003, "0.010210625569571419": 0.004}, "19680000": {"0.00029756962339588886": 0.7730000000000006, "0.07571144468402735": 0.1660000000000001, "0.08121083023576192": 0.061000000000000026}, "19690000": {"0.00029756962339588886": 0.7680000000000006, "0.07571144468402735": 0.20600000000000013, "0.08121083023576192": 0.024999999999999994, "0.053550601016765814": 0.001}, "19700000": {"0.00029756962339588886": 0.7840000000000006, "0.07571144468402735": 0.19800000000000012, "0.08121083023576192": 0.017999999999999988}, "19710000": {"0.00029756962339588886": 0.7760000000000006, "0.07571144468402735": 0.1670000000000001, "0.08121083023576192": 0.05400000000000002, "0.07573780320953578": 0.003}, "19720000": {"0.00029756962339588886": 0.7760000000000006, "0.07571144468402735": 0.1750000000000001, "0.08121083023576192": 0.049000000000000016}, "19730000": {"0.00029756962339588886": 0.7660000000000006, "0.07571144468402735": 0.1830000000000001, "0.08121083023576192": 0.05100000000000002}, "19740000": {"0.00029756962339588886": 0.7720000000000006, "0.07571144468402735": 0.1730000000000001, "0.08121083023576192": 0.05500000000000002}, "19750000": {"0.00029756962339588886": 0.7650000000000006, "0.07571144468402735": 0.19400000000000012, "0.08121083023576192": 0.04100000000000001}, "19760000": {"0.00029756962339588886": 0.7670000000000006, "0.07571144468402735": 0.21900000000000014, "0.08121083023576192": 0.013999999999999985}, "19770000": {"0.00029756962339588886": 0.7650000000000006, "0.07571144468402735": 0.23500000000000015}, "19780000": {"0.00029756962339588886": 0.7590000000000006, "0.07571144468402735": 0.24100000000000016}, "19790000": {"0.00029756962339588886": 0.7590000000000006, "0.07571144468402735": 0.24100000000000016}, "19800000": {"0.00029756962339588886": 0.7630000000000006, "0.07571144468402735": 0.23500000000000015, "0.004886187875107965": 0.002}, "19810000": {"0.00029756962339588886": 0.7600000000000006, "0.07571144468402735": 0.24000000000000016}, "19820000": {"0.00029756962339588886": 0.8000000000000006, "0.07571144468402735": 0.20000000000000012}, "19830000": {"0.00029756962339588886": 0.7760000000000006, "0.07571144468402735": 0.22400000000000014}, "19840000": {"0.00029756962339588886": 0.7770000000000006, "0.07571144468402735": 0.22300000000000014}, "19850000": {"0.00029756962339588886": 0.7810000000000006, "0.07571144468402735": 0.21900000000000014}, "19860000": {"0.00029756962339588886": 0.7770000000000006, "0.07571144468402735": 0.22300000000000014}, "19870000": {"0.00029756962339588886": 0.7600000000000006, "0.07571144468402735": 0.23500000000000015, "0.005349700266209326": 0.005}, "19880000": {"0.00029756962339588886": 0.7840000000000006, "0.07571144468402735": 0.21600000000000014}, "19890000": {"0.00029756962339588886": 0.7770000000000006, "0.07571144468402735": 0.22300000000000014}, "19900000": {"0.00029756962339588886": 0.7870000000000006, "0.07571144468402735": 0.21300000000000013}, "19910000": {"0.00029756962339588886": 0.7790000000000006, "0.07571144468402735": 0.22100000000000014}, "19920000": {"0.00029756962339588886": 0.7850000000000006, "0.07571144468402735": 0.21500000000000014}, "19930000": {"0.00029756962339588886": 0.7610000000000006, "0.07571144468402735": 0.23900000000000016}, "19940000": {"0.00029756962339588886": 0.7650000000000006, "0.07571144468402735": 0.23500000000000015}, "19950000": {"0.00029756962339588886": 0.7790000000000006, "0.07571144468402735": 0.22100000000000014}, "19960000": {"0.00029756962339588886": 0.7730000000000006, "0.07571144468402735": 0.22500000000000014, "0.0022102570722111366": 0.002}, "19970000": {"0.00029756962339588886": 0.7650000000000006, "0.07571144468402735": 0.23500000000000015}, "19980000": {"0.00029756962339588886": 0.7770000000000006, "0.07571144468402735": 0.22200000000000014, "0.007692640285741958": 0.001}, "19990000": {"0.00029756962339588886": 0.7750000000000006, "0.07571144468402735": 0.22200000000000014, "0.006741198408425782": 0.003}, "20000000": {"0.00029756962339588886": 0.7730000000000006, "0.07571144468402735": 0.22700000000000015}, "20010000": {"0.00029756962339588886": 0.7680000000000006, "0.07571144468402735": 0.23200000000000015}, "20020000": {"0.00029756962339588886": 0.7870000000000006, "0.07571144468402735": 0.21300000000000013}, "20030000": {"0.00029756962339588886": 0.7740000000000006, "0.07571144468402735": 0.22600000000000015}, "20040000": {"0.00029756962339588886": 0.7700000000000006, "0.07571144468402735": 0.23000000000000015}, "20050000": {"0.00029756962339588886": 0.7640000000000006, "0.07571144468402735": 0.23600000000000015}, "20060000": {"0.00029756962339588886": 0.7800000000000006, "0.07571144468402735": 0.21900000000000014, "0.006491893865608187": 0.001}, "20070000": {"0.00029756962339588886": 0.7740000000000006, "0.07571144468402735": 0.22500000000000014, "0.003197067059385017": 0.001}, "20080000": {"0.00029756962339588886": 0.7740000000000006, "0.07571144468402735": 0.22600000000000015}, "20090000": {"0.00029756962339588886": 0.7600000000000006, "0.07571144468402735": 0.23900000000000016, "0.008722060590936723": 0.001}, "20100000": {"0.00029756962339588886": 0.7740000000000006, "0.07571144468402735": 0.22600000000000015}, "20110000": {"0.00029756962339588886": 0.7830000000000006, "0.07571144468402735": 0.21700000000000014}, "20120000": {"0.00029756962339588886": 0.7740000000000006, "0.07571144468402735": 0.22600000000000015}, "20130000": {"0.00029756962339588886": 0.7700000000000006, "0.07571144468402735": 0.23000000000000015}, "20140000": {"0.00029756962339588886": 0.7620000000000006, "0.07571144468402735": 0.23800000000000016}, "20150000": {"0.00029756962339588886": 0.7730000000000006, "0.07571144468402735": 0.22700000000000015}, "20160000": {"0.00029756962339588886": 0.7900000000000006, "0.07571144468402735": 0.21000000000000013}, "20170000": {"0.00029756962339588886": 0.7710000000000006, "0.07571144468402735": 0.22100000000000014, "0.0016253084303427415": 0.008}, "20180000": {"0.00029756962339588886": 0.7890000000000006, "0.07571144468402735": 0.21000000000000013, "0.0041233616834439255": 0.001}, "20190000": {"0.00029756962339588886": 0.7680000000000006, "0.07571144468402735": 0.23200000000000015}, "20200000": {"0.00029756962339588886": 0.7750000000000006, "0.07571144468402735": 0.22100000000000014, "0.0675745354788765": 0.004}, "20210000": {"0.00029756962339588886": 0.7790000000000006, "0.07571144468402735": 0.21500000000000014, "0.0675745354788765": 0.006}, "20220000": {"0.00029756962339588886": 0.7740000000000006, "0.07571144468402735": 0.19900000000000012, "0.0675745354788765": 0.027000000000000017}, "20230000": {"0.00029756962339588886": 0.7680000000000006, "0.07571144468402735": 0.20300000000000012, "0.0675745354788765": 0.02900000000000002}, "20240000": {"0.00029756962339588886": 0.7740000000000006, "0.07571144468402735": 0.19100000000000011, "0.0675745354788765": 0.035000000000000024}, "20250000": {"0.00029756962339588886": 0.7810000000000006, "0.07571144468402735": 0.1800000000000001, "0.0675745354788765": 0.03900000000000003}, "20260000": {"0.00029756962339588886": 0.7770000000000006, "0.07571144468402735": 0.20300000000000012, "0.0675745354788765": 0.02000000000000001}, "20270000": {"0.00029756962339588886": 0.7820000000000006, "0.07571144468402735": 0.19100000000000011, "0.0675745354788765": 0.027000000000000017}, "20280000": {"0.00029756962339588886": 0.7670000000000006, "0.07571144468402735": 0.20800000000000013, "0.0675745354788765": 0.024000000000000014, "0.005501196316588942": 0.001}, "20290000": {"0.00029756962339588886": 0.7830000000000006, "0.07571144468402735": 0.1810000000000001, "0.0675745354788765": 0.036000000000000025}, "20300000": {"0.00029756962339588886": 0.7670000000000006, "0.07571144468402735": 0.1880000000000001, "0.0675745354788765": 0.04100000000000002, "0.00011966342850916055": 0.004}, "20310000": {"0.00029756962339588886": 0.7660000000000006, "0.07571144468402735": 0.13200000000000006, "0.0675745354788765": 0.08700000000000006, "0.00011966342850916055": 0.015000000000000006}, "20320000": {"0.00029756962339588886": 0.7400000000000005, "0.07571144468402735": 0.1650000000000001, "0.0675745354788765": 0.08400000000000006, "0.00011966342850916055": 0.002, "0.08221253539809069": 0.009000000000000001}, "20330000": {"0.00029756962339588886": 0.7700000000000006, "0.07571144468402735": 0.12000000000000005, "0.0675745354788765": 0.09900000000000007, "0.08221253539809069": 0.011000000000000003}, "20340000": {"0.00029756962339588886": 0.7800000000000006, "0.07571144468402735": 0.1650000000000001, "0.0675745354788765": 0.055000000000000035}, "20350000": {"0.00029756962339588886": 0.7770000000000006, "0.07571144468402735": 0.1660000000000001, "0.0675745354788765": 0.055000000000000035, "0.002346724263985415": 0.002}, "20360000": {"0.00029756962339588886": 0.7440000000000005, "0.07571144468402735": 0.12700000000000006, "0.0675745354788765": 0.09900000000000007, "0.002346724263985415": 0.03000000000000002}, "20370000": {"0.00029756962339588886": 0.7700000000000006, "0.07571144468402735": 0.19200000000000012, "0.0675745354788765": 0.029000000000000012, "0.002346724263985415": 0.009000000000000001}, "20380000": {"0.00029756962339588886": 0.7780000000000006, "0.07571144468402735": 0.15900000000000009, "0.0675745354788765": 0.05900000000000004, "0.002346724263985415": 0.003, "0.016027983934278515": 0.001}, "20390000": {"0.00029756962339588886": 0.7520000000000006, "0.07571144468402735": 0.1760000000000001, "0.0675745354788765": 0.07200000000000005}, "20400000": {"0.00029756962339588886": 0.7570000000000006, "0.07571144468402735": 0.1840000000000001, "0.0675745354788765": 0.05900000000000004}, "20410000": {"0.00029756962339588886": 0.7550000000000006, "0.07571144468402735": 0.19500000000000012, "0.0675745354788765": 0.05000000000000003}, "20420000": {"0.00029756962339588886": 0.7790000000000006, "0.07571144468402735": 0.1700000000000001, "0.0675745354788765": 0.05100000000000003}, "20430000": {"0.00029756962339588886": 0.7750000000000006, "0.07571144468402735": 0.14300000000000007, "0.0675745354788765": 0.08200000000000006}, "20440000": {"0.00029756962339588886": 0.7840000000000006, "0.07571144468402735": 0.12500000000000006, "0.0675745354788765": 0.09100000000000007}, "20450000": {"0.00029756962339588886": 0.7720000000000006, "0.07571144468402735": 0.1750000000000001, "0.0675745354788765": 0.05300000000000002}, "20460000": {"0.00029756962339588886": 0.7780000000000006, "0.07571144468402735": 0.19500000000000012, "0.0675745354788765": 0.026999999999999996}, "20470000": {"0.00029756962339588886": 0.7820000000000006, "0.07571144468402735": 0.21800000000000014}, "20480000": {"0.00029756962339588886": 0.7560000000000006, "0.07571144468402735": 0.24400000000000016}, "20490000": {"0.00029756962339588886": 0.7840000000000006, "0.07571144468402735": 0.21600000000000014}, "20500000": {"0.00029756962339588886": 0.7830000000000006, "0.07571144468402735": 0.21600000000000014, "0.01126649593846786": 0.001}, "20510000": {"0.00029756962339588886": 0.7770000000000006, "0.07571144468402735": 0.22300000000000014}, "20520000": {"0.00029756962339588886": 0.7580000000000006, "0.07571144468402735": 0.24200000000000016}, "20530000": {"0.00029756962339588886": 0.7740000000000006, "0.07571144468402735": 0.22600000000000015}, "20540000": {"0.00029756962339588886": 0.7850000000000006, "0.07571144468402735": 0.21400000000000013, "0.0761102621736607": 0.001}, "20550000": {"0.00029756962339588886": 0.7720000000000006, "0.07571144468402735": 0.22800000000000015}, "20560000": {"0.00029756962339588886": 0.7770000000000006, "0.07571144468402735": 0.22300000000000014}, "20570000": {"0.00029756962339588886": 0.7580000000000006, "0.07571144468402735": 0.24200000000000016}, "20580000": {"0.00029756962339588886": 0.7610000000000006, "0.07571144468402735": 0.23900000000000016}, "20590000": {"0.00029756962339588886": 0.7760000000000006, "0.07571144468402735": 0.22400000000000014}, "20600000": {"0.00029756962339588886": 0.7850000000000006, "0.07571144468402735": 0.21500000000000014}, "20610000": {"0.00029756962339588886": 0.7860000000000006, "0.07571144468402735": 0.21000000000000013, "0.07310813194112746": 0.001, "0.025254682078167636": 0.003}, "20620000": {"0.00029756962339588886": 0.7700000000000006, "0.07571144468402735": 0.23000000000000015}, "20630000": {"0.00029756962339588886": 0.7710000000000006, "0.07571144468402735": 0.22900000000000015}, "20640000": {"0.00029756962339588886": 0.7570000000000006, "0.07571144468402735": 0.24300000000000016}, "20650000": {"0.00029756962339588886": 0.7790000000000006, "0.07571144468402735": 0.22000000000000014, "0.07617965243646166": 0.001}, "20660000": {"0.00029756962339588886": 0.7740000000000006, "0.07571144468402735": 0.22600000000000015}, "20670000": {"0.00029756962339588886": 0.7750000000000006, "0.07571144468402735": 0.22500000000000014}, "20680000": {"0.00029756962339588886": 0.7700000000000006, "0.07571144468402735": 0.23000000000000015}, "20690000": {"0.00029756962339588886": 0.7580000000000006, "0.07571144468402735": 0.24200000000000016}, "20700000": {"0.00029756962339588886": 0.7780000000000006, "0.07571144468402735": 0.22100000000000014, "0.000830724764281158": 0.001}, "20710000": {"0.00029756962339588886": 0.7730000000000006, "0.07571144468402735": 0.22700000000000015}, "20720000": {"0.00029756962339588886": 0.7800000000000006, "0.07571144468402735": 0.22000000000000014}, "20730000": {"0.00029756962339588886": 0.7840000000000006, "0.07571144468402735": 0.21600000000000014}, "20740000": {"0.00029756962339588886": 0.7750000000000006, "0.07571144468402735": 0.22300000000000014, "0.005877444639856186": 0.002}, "20750000": {"0.00029756962339588886": 0.7790000000000006, "0.07571144468402735": 0.22100000000000014}, "20760000": {"0.00029756962339588886": 0.7770000000000006, "0.07571144468402735": 0.22200000000000014, "0.07968666173169987": 0.001}, "20770000": {"0.00029756962339588886": 0.7580000000000006, "0.07571144468402735": 0.24200000000000016}, "20780000": {"0.00029756962339588886": 0.7670000000000006, "0.07571144468402735": 0.23200000000000015, "0.0005466320181915431": 0.001}, "20790000": {"0.00029756962339588886": 0.7740000000000006, "0.07571144468402735": 0.22500000000000014, "0.021067264162875347": 0.001}, "20800000": {"0.00029756962339588886": 0.7800000000000006, "0.07571144468402735": 0.22000000000000014}, "20810000": {"0.00029756962339588886": 0.7890000000000006, "0.07571144468402735": 0.21100000000000013}, "20820000": {"0.00029756962339588886": 0.7720000000000006, "0.07571144468402735": 0.22800000000000015}, "20830000": {"0.00029756962339588886": 0.7780000000000006, "0.07571144468402735": 0.22200000000000014}, "20840000": {"0.00029756962339588886": 0.7670000000000006, "0.07571144468402735": 0.23100000000000015, "0.0012780581084438788": 0.002}, "20850000": {"0.00029756962339588886": 0.7760000000000006, "0.07571144468402735": 0.21500000000000014, "0.0012780581084438788": 0.009000000000000001}, "20860000": {"0.00029756962339588886": 0.7740000000000006, "0.07571144468402735": 0.22600000000000015}, "20870000": {"0.00029756962339588886": 0.7870000000000006, "0.07571144468402735": 0.21300000000000013}, "20880000": {"0.00029756962339588886": 0.7770000000000006, "0.07571144468402735": 0.22200000000000014, "0.01897753294497349": 0.001}, "20890000": {"0.00029756962339588886": 0.7850000000000006, "0.07571144468402735": 0.21400000000000013, "0.07039309805276357": 0.001}, "20900000": {"0.00029756962339588886": 0.7640000000000006, "0.07571144468402735": 0.23600000000000015}, "20910000": {"0.00029756962339588886": 0.7930000000000006, "0.07571144468402735": 0.20700000000000013}, "20920000": {"0.00029756962339588886": 0.7820000000000006, "0.07571144468402735": 0.21800000000000014}, "20930000": {"0.00029756962339588886": 0.7830000000000006, "0.07571144468402735": 0.21700000000000014}, "20940000": {"0.00029756962339588886": 0.7810000000000006, "0.07571144468402735": 0.21900000000000014}, "20950000": {"0.00029756962339588886": 0.7750000000000006, "0.07571144468402735": 0.22500000000000014}, "20960000": {"0.00029756962339588886": 0.7850000000000006, "0.07571144468402735": 0.21500000000000014}, "20970000": {"0.00029756962339588886": 0.7860000000000006, "0.07571144468402735": 0.21400000000000013}, "20980000": {"0.00029756962339588886": 0.7870000000000006, "0.07571144468402735": 0.21300000000000013}, "20990000": {"0.00029756962339588886": 0.7830000000000006, "0.07571144468402735": 0.21700000000000014}, "21000000": {"0.00029756962339588886": 0.7700000000000006, "0.07571144468402735": 0.21900000000000014, "0.014615779868349978": 0.011000000000000003}, "21010000": {"0.00029756962339588886": 0.7400000000000005, "0.07571144468402735": 0.22000000000000014, "0.014615779868349978": 0.04000000000000003}, "21020000": {"0.00029756962339588886": 0.7720000000000006, "0.07571144468402735": 0.20300000000000012, "0.014615779868349978": 0.012000000000000004, "0.010605394854237744": 0.013000000000000005}, "21030000": {"0.00029756962339588886": 0.7610000000000006, "0.07571144468402735": 0.23900000000000016}, "21040000": {"0.00029756962339588886": 0.7710000000000006, "0.07571144468402735": 0.22900000000000015}, "21050000": {"0.00029756962339588886": 0.7840000000000006, "0.07571144468402735": 0.21600000000000014}, "21060000": {"0.00029756962339588886": 0.7700000000000006, "0.07571144468402735": 0.22600000000000015, "0.010769138700104559": 0.004}, "21070000": {"0.00029756962339588886": 0.7720000000000006, "0.07571144468402735": 0.22400000000000014, "0.010769138700104559": 0.004}, "21080000": {"0.00029756962339588886": 0.7610000000000006, "0.07571144468402735": 0.23300000000000015, "0.010769138700104559": 0.006}, "21090000": {"0.00029756962339588886": 0.7770000000000006, "0.07571144468402735": 0.22300000000000014}, "21100000": {"0.00029756962339588886": 0.7620000000000006, "0.07571144468402735": 0.23800000000000016}, "21110000": {"0.00029756962339588886": 0.7940000000000006, "0.07571144468402735": 0.20600000000000013}, "21120000": {"0.00029756962339588886": 0.7630000000000006, "0.07571144468402735": 0.22400000000000014, "0.024497763273877364": 0.013000000000000005}, "21130000": {"0.00029756962339588886": 0.7550000000000006, "0.07571144468402735": 0.24000000000000016, "0.024497763273877364": 0.004, "0.013876763835618176": 0.001}, "21140000": {"0.00029756962339588886": 0.7830000000000006, "0.07571144468402735": 0.21700000000000014}, "21150000": {"0.00029756962339588886": 0.7720000000000006, "0.07571144468402735": 0.22800000000000015}, "21160000": {"0.00029756962339588886": 0.7770000000000006, "0.07571144468402735": 0.22300000000000014}, "21170000": {"0.00029756962339588886": 0.7710000000000006, "0.07571144468402735": 0.22900000000000015}, "21180000": {"0.00029756962339588886": 0.7760000000000006, "0.07571144468402735": 0.22400000000000014}, "21190000": {"0.00029756962339588886": 0.7750000000000006, "0.07571144468402735": 0.22500000000000014}, "21200000": {"0.00029756962339588886": 0.7700000000000006, "0.07571144468402735": 0.23000000000000015}, "21210000": {"0.00029756962339588886": 0.7670000000000006, "0.07571144468402735": 0.23200000000000015, "0.07080694871927747": 0.001}, "21220000": {"0.00029756962339588886": 0.7860000000000006, "0.07571144468402735": 0.21400000000000013}, "21230000": {"0.00029756962339588886": 0.7770000000000006, "0.07571144468402735": 0.22300000000000014}, "21240000": {"0.00029756962339588886": 0.7810000000000006, "0.07571144468402735": 0.21800000000000014, "0.0016458280955294674": 0.001}, "21250000": {"0.00029756962339588886": 0.7930000000000006, "0.07571144468402735": 0.20700000000000013}, "21260000": {"0.00029756962339588886": 0.7670000000000006, "0.07571144468402735": 0.23300000000000015}, "21270000": {"0.00029756962339588886": 0.7580000000000006, "0.07571144468402735": 0.24200000000000016}, "21280000": {"0.00029756962339588886": 0.7780000000000006, "0.07571144468402735": 0.22200000000000014}, "21290000": {"0.00029756962339588886": 0.7550000000000006, "0.07571144468402735": 0.24500000000000016}, "21300000": {"0.00029756962339588886": 0.7820000000000006, "0.07571144468402735": 0.21800000000000014}, "21310000": {"0.00029756962339588886": 0.7500000000000006, "0.07571144468402735": 0.23500000000000015, "0.008862904325506033": 0.015000000000000006}, "21320000": {"0.00029756962339588886": 0.7820000000000006, "0.07571144468402735": 0.21400000000000013, "0.008862904325506033": 0.004}, "21330000": {"0.00029756962339588886": 0.7600000000000006, "0.07571144468402735": 0.22700000000000015, "0.008862904325506033": 0.004, "0.08317092250994043": 0.009000000000000001}, "21340000": {"0.00029756962339588886": 0.7710000000000006, "0.07571144468402735": 0.22400000000000014, "0.019039164815433364": 0.005}, "21350000": {"0.00029756962339588886": 0.7820000000000006, "0.07571144468402735": 0.21800000000000014}, "21360000": {"0.00029756962339588886": 0.7520000000000006, "0.07571144468402735": 0.24800000000000016}, "21370000": {"0.00029756962339588886": 0.7780000000000006, "0.07571144468402735": 0.22200000000000014}, "21380000": {"0.00029756962339588886": 0.7770000000000006, "0.07571144468402735": 0.22300000000000014}, "21390000": {"0.00029756962339588886": 0.7840000000000006, "0.07571144468402735": 0.21600000000000014}, "21400000": {"0.00029756962339588886": 0.7640000000000006, "0.07571144468402735": 0.22800000000000015, "0.0088536024305854": 0.008}, "21410000": {"0.00029756962339588886": 0.7650000000000006, "0.07571144468402735": 0.23400000000000015, "0.0088536024305854": 0.001}, "21420000": {"0.00029756962339588886": 0.7590000000000006, "0.07571144468402735": 0.24100000000000016}, "21430000": {"0.00029756962339588886": 0.7880000000000006, "0.07571144468402735": 0.21200000000000013}, "21440000": {"0.00029756962339588886": 0.7590000000000006, "0.07571144468402735": 0.23700000000000015, "0.06942989975660288": 0.004}, "21450000": {"0.00029756962339588886": 0.7910000000000006, "0.07571144468402735": 0.20900000000000013}, "21460000": {"0.00029756962339588886": 0.7680000000000006, "0.07571144468402735": 0.22400000000000014, "0.013420501115290737": 0.008}, "21470000": {"0.00029756962339588886": 0.7770000000000006, "0.07571144468402735": 0.21700000000000014, "0.0031253566237478014": 0.006}, "21480000": {"0.00029756962339588886": 0.7790000000000006, "0.07571144468402735": 0.22100000000000014}, "21490000": {"0.00029756962339588886": 0.7780000000000006, "0.07571144468402735": 0.22100000000000014, "0.07800568425641262": 0.001}, "21500000": {"0.00029756962339588886": 0.7780000000000006, "0.07571144468402735": 0.22200000000000014}, "21510000": {"0.00029756962339588886": 0.7770000000000006, "0.07571144468402735": 0.22300000000000014}, "21520000": {"0.00029756962339588886": 0.7770000000000006, "0.07571144468402735": 0.22200000000000014, "0.004335636770732409": 0.001}, "21530000": {"0.00029756962339588886": 0.7820000000000006, "0.07571144468402735": 0.21800000000000014}, "21540000": {"0.00029756962339588886": 0.7800000000000006, "0.07571144468402735": 0.21900000000000014, "0.0004117706736787578": 0.001}, "21550000": {"0.00029756962339588886": 0.7780000000000006, "0.07571144468402735": 0.22200000000000014}, "21560000": {"0.00029756962339588886": 0.7630000000000006, "0.07571144468402735": 0.23500000000000015, "0.0016890432527061428": 0.002}, "21570000": {"0.00029756962339588886": 0.7690000000000006, "0.07571144468402735": 0.23100000000000015}, "21580000": {"0.00029756962339588886": 0.7520000000000006, "0.07571144468402735": 0.24800000000000016}, "21590000": {"0.00029756962339588886": 0.7520000000000006, "0.07571144468402735": 0.24800000000000016}, "21600000": {"0.00029756962339588886": 0.7920000000000006, "0.07571144468402735": 0.20800000000000013}, "21610000": {"0.00029756962339588886": 0.7680000000000006, "0.07571144468402735": 0.23200000000000015}, "21620000": {"0.00029756962339588886": 0.7830000000000006, "0.07571144468402735": 0.21700000000000014}, "21630000": {"0.00029756962339588886": 0.7780000000000006, "0.07571144468402735": 0.22200000000000014}, "21640000": {"0.00029756962339588886": 0.7670000000000006, "0.07571144468402735": 0.23200000000000015, "0.006314606582630882": 0.001}, "21650000": {"0.00029756962339588886": 0.7770000000000006, "0.07571144468402735": 0.22300000000000014}, "21660000": {"0.00029756962339588886": 0.7710000000000006, "0.07571144468402735": 0.22800000000000015, "0.004113488411337774": 0.001}, "21670000": {"0.00029756962339588886": 0.7520000000000006, "0.07571144468402735": 0.24800000000000016}, "21680000": {"0.00029756962339588886": 0.7760000000000006, "0.07571144468402735": 0.22400000000000014}, "21690000": {"0.00029756962339588886": 0.7790000000000006, "0.07571144468402735": 0.21800000000000014, "0.0932875537849384": 0.003}, "21700000": {"0.00029756962339588886": 0.7750000000000006, "0.07571144468402735": 0.22500000000000014}, "21710000": {"0.00029756962339588886": 0.7710000000000006, "0.07571144468402735": 0.22900000000000015}, "21720000": {"0.00029756962339588886": 0.7740000000000006, "0.07571144468402735": 0.22600000000000015}, "21730000": {"0.00029756962339588886": 0.7670000000000006, "0.07571144468402735": 0.22300000000000014, "0.00441807514978414": 0.010000000000000002}, "21740000": {"0.00029756962339588886": 0.7530000000000006, "0.07571144468402735": 0.24000000000000016, "0.00441807514978414": 0.006, "0.012026792886153978": 0.001}, "21750000": {"0.00029756962339588886": 0.7450000000000006, "0.07571144468402735": 0.24300000000000016, "0.00441807514978414": 0.012000000000000004}, "21760000": {"0.00029756962339588886": 0.7740000000000006, "0.07571144468402735": 0.22600000000000015}, "21770000": {"0.00029756962339588886": 0.7890000000000006, "0.07571144468402735": 0.21100000000000013}, "21780000": {"0.00029756962339588886": 0.7810000000000006, "0.07571144468402735": 0.21900000000000014}, "21790000": {"0.00029756962339588886": 0.7760000000000006, "0.07571144468402735": 0.22400000000000014}, "21800000": {"0.00029756962339588886": 0.7600000000000006, "0.07571144468402735": 0.24000000000000016}, "21810000": {"0.00029756962339588886": 0.7610000000000006, "0.07571144468402735": 0.23900000000000016}, "21820000": {"0.00029756962339588886": 0.7730000000000006, "0.07571144468402735": 0.22700000000000015}, "21830000": {"0.00029756962339588886": 0.7920000000000006, "0.07571144468402735": 0.20800000000000013}, "21840000": {"0.00029756962339588886": 0.7740000000000006, "0.07571144468402735": 0.22500000000000014, "0.017251616652621482": 0.001}, "21850000": {"0.00029756962339588886": 0.7810000000000006, "0.07571144468402735": 0.21700000000000014, "0.009303685805656468": 0.002}, "21860000": {"0.00029756962339588886": 0.7820000000000006, "0.07571144468402735": 0.21600000000000014, "0.009303685805656468": 0.001, "0.014084297370311406": 0.001}, "21870000": {"0.00029756962339588886": 0.7680000000000006, "0.07571144468402735": 0.23200000000000015}, "21880000": {"0.00029756962339588886": 0.7710000000000006, "0.07571144468402735": 0.22900000000000015}, "21890000": {"0.00029756962339588886": 0.7640000000000006, "0.07571144468402735": 0.23600000000000015}, "21900000": {"0.00029756962339588886": 0.7680000000000006, "0.07571144468402735": 0.22900000000000015, "0.06582154620858505": 0.003}, "21910000": {"0.00029756962339588886": 0.7760000000000006, "0.07571144468402735": 0.22400000000000014}, "21920000": {"0.00029756962339588886": 0.7880000000000006, "0.07571144468402735": 0.21200000000000013}, "21930000": {"0.00029756962339588886": 0.7750000000000006, "0.07571144468402735": 0.22500000000000014}, "21940000": {"0.00029756962339588886": 0.7650000000000006, "0.07571144468402735": 0.23500000000000015}, "21950000": {"0.00029756962339588886": 0.7790000000000006, "0.07571144468402735": 0.22100000000000014}, "21960000": {"0.00029756962339588886": 0.7770000000000006, "0.07571144468402735": 0.22300000000000014}, "21970000": {"0.00029756962339588886": 0.7710000000000006, "0.07571144468402735": 0.22900000000000015}, "21980000": {"0.00029756962339588886": 0.7660000000000006, "0.07571144468402735": 0.23400000000000015}, "21990000": {"0.00029756962339588886": 0.7660000000000006, "0.07571144468402735": 0.23400000000000015}, "22000000": {"0.00029756962339588886": 0.7720000000000006, "0.07571144468402735": 0.22500000000000014, "0.07786959164156558": 0.003}, "22010000": {"0.00029756962339588886": 0.7610000000000006, "0.07571144468402735": 0.22800000000000015, "0.07786959164156558": 0.011000000000000003}, "22020000": {"0.00029756962339588886": 0.7700000000000006, "0.07571144468402735": 0.20800000000000013, "0.07786959164156558": 0.022000000000000013}, "22030000": {"0.00029756962339588886": 0.7730000000000006, "0.07571144468402735": 0.13400000000000006, "0.07786959164156558": 0.09300000000000007}, "22040000": {"0.00029756962339588886": 0.7770000000000006, "0.07571144468402735": 0.09200000000000003, "0.07786959164156558": 0.1310000000000001}, "22050000": {"0.00029756962339588886": 0.7770000000000006, "0.07571144468402735": 0.07500000000000001, "0.07786959164156558": 0.1440000000000001, "0.011602952852308286": 0.004}, "22060000": {"0.00029756962339588886": 0.7680000000000006, "0.07571144468402735": 0.15500000000000008, "0.07786959164156558": 0.06700000000000003, "0.011602952852308286": 0.010000000000000002}, "22070000": {"0.00029756962339588886": 0.7740000000000006, "0.07571144468402735": 0.1630000000000001, "0.07786959164156558": 0.06300000000000003}, "22080000": {"0.00029756962339588886": 0.7780000000000006, "0.07571144468402735": 0.13600000000000007, "0.07786959164156558": 0.08600000000000005}, "22090000": {"0.00029756962339588886": 0.7860000000000006, "0.07571144468402735": 0.11200000000000004, "0.07786959164156558": 0.10200000000000006}, "22100000": {"0.00029756962339588886": 0.7720000000000006, "0.07571144468402735": 0.09000000000000002, "0.07786959164156558": 0.1360000000000001, "0.00641365735552887": 0.002}, "22110000": {"0.00029756962339588886": 0.7730000000000006, "0.07571144468402735": 0.07300000000000001, "0.07786959164156558": 0.1540000000000001}, "22120000": {"0.00029756962339588886": 0.7770000000000006, "0.07571144468402735": 0.08300000000000002, "0.07786959164156558": 0.1400000000000001}, "22130000": {"0.00029756962339588886": 0.7840000000000006, "0.07571144468402735": 0.07800000000000001, "0.07786959164156558": 0.1380000000000001}, "22140000": {"0.00029756962339588886": 0.7830000000000006, "0.07571144468402735": 0.08700000000000002, "0.07786959164156558": 0.1300000000000001}, "22150000": {"0.00029756962339588886": 0.7670000000000006, "0.07571144468402735": 0.057999999999999996, "0.07786959164156558": 0.17500000000000013}, "22160000": {"0.00029756962339588886": 0.7830000000000006, "0.07571144468402735": 0.07500000000000001, "0.07786959164156558": 0.1420000000000001}, "22170000": {"0.00029756962339588886": 0.7770000000000006, "0.07571144468402735": 0.03799999999999998, "0.07786959164156558": 0.18400000000000014, "0.07120013639983447": 0.001}, "22180000": {"0.00029756962339588886": 0.7870000000000006, "0.07571144468402735": 0.04899999999999999, "0.07786959164156558": 0.16400000000000012}, "22190000": {"0.00029756962339588886": 0.7890000000000006, "0.07571144468402735": 0.064, "0.07786959164156558": 0.1470000000000001}, "22200000": {"0.00029756962339588886": 0.7730000000000006, "0.07571144468402735": 0.09600000000000003, "0.07786959164156558": 0.1310000000000001}, "22210000": {"0.00029756962339588886": 0.7710000000000006, "0.07571144468402735": 0.066, "0.07786959164156558": 0.16300000000000012}, "22220000": {"0.00029756962339588886": 0.7710000000000006, "0.07571144468402735": 0.08000000000000002, "0.07786959164156558": 0.1490000000000001}, "22230000": {"0.00029756962339588886": 0.7780000000000006, "0.07571144468402735": 0.07600000000000001, "0.07786959164156558": 0.1460000000000001}, "22240000": {"0.00029756962339588886": 0.7850000000000006, "0.07571144468402735": 0.034999999999999976, "0.07786959164156558": 0.18000000000000013}, "22250000": {"0.00029756962339588886": 0.7870000000000006, "0.07571144468402735": 0.04199999999999998, "0.07786959164156558": 0.17100000000000012}, "22260000": {"0.00029756962339588886": 0.7850000000000006, "0.07571144468402735": 0.061, "0.07786959164156558": 0.1530000000000001, "0.007385805296509688": 0.001}, "22270000": {"0.00029756962339588886": 0.7700000000000006, "0.07571144468402735": 0.01799999999999996, "0.07786959164156558": 0.21200000000000016}, "22280000": {"0.00029756962339588886": 0.7720000000000006, "0.07786959164156558": 0.22700000000000017, "0.005054974042542159": 0.001}, "22290000": {"0.00029756962339588886": 0.7840000000000006, "0.07786959164156558": 0.21600000000000014}, "22300000": {"0.00029756962339588886": 0.7930000000000006, "0.07786959164156558": 0.20700000000000013}, "22310000": {"0.00029756962339588886": 0.7600000000000006, "0.07786959164156558": 0.23700000000000015, "0.02538341516046783": 0.003}, "22320000": {"0.00029756962339588886": 0.7710000000000006, "0.07786959164156558": 0.22500000000000014, "0.02538341516046783": 0.004}, "22330000": {"0.00029756962339588886": 0.7910000000000006, "0.07786959164156558": 0.20900000000000013}, "22340000": {"0.00029756962339588886": 0.7690000000000006, "0.07786959164156558": 0.23100000000000015}, "22350000": {"0.00029756962339588886": 0.7800000000000006, "0.07786959164156558": 0.22000000000000014}, "22360000": {"0.00029756962339588886": 0.7730000000000006, "0.07786959164156558": 0.22700000000000015}, "22370000": {"0.00029756962339588886": 0.7850000000000006, "0.07786959164156558": 0.21500000000000014}, "22380000": {"0.00029756962339588886": 0.7880000000000006, "0.07786959164156558": 0.20800000000000013, "0.08558893426801896": 0.003, "0.002131559450389899": 0.001}, "22390000": {"0.00029756962339588886": 0.7800000000000006, "0.07786959164156558": 0.21700000000000014, "0.002131559450389899": 0.003}, "22400000": {"0.00029756962339588886": 0.7670000000000006, "0.07786959164156558": 0.23200000000000015, "0.09340964538023183": 0.001}, "22410000": {"0.00029756962339588886": 0.7830000000000006, "0.07786959164156558": 0.21700000000000014}, "22420000": {"0.00029756962339588886": 0.7750000000000006, "0.07786959164156558": 0.22500000000000014}, "22430000": {"0.00029756962339588886": 0.7880000000000006, "0.07786959164156558": 0.21200000000000013}, "22440000": {"0.00029756962339588886": 0.7870000000000006, "0.07786959164156558": 0.21300000000000013}, "22450000": {"0.00029756962339588886": 0.7980000000000006, "0.07786959164156558": 0.20200000000000012}, "22460000": {"0.00029756962339588886": 0.7700000000000006, "0.07786959164156558": 0.23000000000000015}, "22470000": {"0.00029756962339588886": 0.7740000000000006, "0.07786959164156558": 0.22500000000000014, "0.013247067486106996": 0.001}, "22480000": {"0.00029756962339588886": 0.7830000000000006, "0.07786959164156558": 0.21700000000000014}, "22490000": {"0.00029756962339588886": 0.7670000000000006, "0.07786959164156558": 0.23300000000000015}, "22500000": {"0.00029756962339588886": 0.7730000000000006, "0.07786959164156558": 0.22700000000000015}, "22510000": {"0.00029756962339588886": 0.7710000000000006, "0.07786959164156558": 0.22900000000000015}, "22520000": {"0.00029756962339588886": 0.7920000000000006, "0.07786959164156558": 0.20700000000000013, "0.008525765221619273": 0.001}, "22530000": {"0.00029756962339588886": 0.7870000000000006, "0.07786959164156558": 0.21300000000000013}, "22540000": {"0.00029756962339588886": 0.7690000000000006, "0.07786959164156558": 0.23000000000000015, "0.008273075876663729": 0.001}, "22550000": {"0.00029756962339588886": 0.7770000000000006, "0.07786959164156558": 0.22200000000000014, "0.09045691593664845": 0.001}, "22560000": {"0.00029756962339588886": 0.7770000000000006, "0.07786959164156558": 0.22300000000000014}, "22570000": {"0.00029756962339588886": 0.7770000000000006, "0.07786959164156558": 0.22300000000000014}, "22580000": {"0.00029756962339588886": 0.7660000000000006, "0.07786959164156558": 0.23400000000000015}, "22590000": {"0.00029756962339588886": 0.7800000000000006, "0.07786959164156558": 0.22000000000000014}, "22600000": {"0.00029756962339588886": 0.8010000000000006, "0.07786959164156558": 0.19900000000000012}, "22610000": {"0.00029756962339588886": 0.7830000000000006, "0.07786959164156558": 0.21700000000000014}, "22620000": {"0.00029756962339588886": 0.7790000000000006, "0.07786959164156558": 0.22100000000000014}, "22630000": {"0.00029756962339588886": 0.7730000000000006, "0.07786959164156558": 0.22600000000000015, "0.010439030019203585": 0.001}, "22640000": {"0.00029756962339588886": 0.7790000000000006, "0.07786959164156558": 0.22100000000000014}, "22650000": {"0.00029756962339588886": 0.7700000000000006, "0.07786959164156558": 0.22800000000000015, "0.09040254060227007": 0.002}, "22660000": {"0.00029756962339588886": 0.7720000000000006, "0.07786959164156558": 0.22800000000000015}, "22670000": {"0.00029756962339588886": 0.7910000000000006, "0.07786959164156558": 0.20900000000000013}, "22680000": {"0.00029756962339588886": 0.7760000000000006, "0.07786959164156558": 0.22400000000000014}, "22690000": {"0.00029756962339588886": 0.7920000000000006, "0.07786959164156558": 0.20800000000000013}, "22700000": {"0.00029756962339588886": 0.7880000000000006, "0.07786959164156558": 0.21000000000000013, "0.0075323078962072675": 0.002}, "22710000": {"0.00029756962339588886": 0.7780000000000006, "0.07786959164156558": 0.21700000000000014, "0.06776178337510151": 0.005}, "22720000": {"0.00029756962339588886": 0.7760000000000006, "0.07786959164156558": 0.20100000000000012, "0.06776178337510151": 0.023000000000000013}, "22730000": {"0.00029756962339588886": 0.7860000000000006, "0.07786959164156558": 0.21400000000000013}, "22740000": {"0.00029756962339588886": 0.7790000000000006, "0.07786959164156558": 0.22100000000000014}, "22750000": {"0.00029756962339588886": 0.7670000000000006, "0.07786959164156558": 0.23300000000000015}, "22760000": {"0.00029756962339588886": 0.7780000000000006, "0.07786959164156558": 0.22200000000000014}, "22770000": {"0.00029756962339588886": 0.7930000000000006, "0.07786959164156558": 0.20700000000000013}, "22780000": {"0.00029756962339588886": 0.7790000000000006, "0.07786959164156558": 0.22100000000000014}, "22790000": {"0.00029756962339588886": 0.7800000000000006, "0.07786959164156558": 0.22000000000000014}, "22800000": {"0.00029756962339588886": 0.7720000000000006, "0.07786959164156558": 0.22800000000000015}, "22810000": {"0.00029756962339588886": 0.7590000000000006, "0.07786959164156558": 0.23500000000000015, "0.009558341206366956": 0.006}, "22820000": {"0.00029756962339588886": 0.7820000000000006, "0.07786959164156558": 0.21800000000000014}, "22830000": {"0.00029756962339588886": 0.7660000000000006, "0.07786959164156558": 0.23400000000000015}, "22840000": {"0.00029756962339588886": 0.7780000000000006, "0.07786959164156558": 0.22200000000000014}, "22850000": {"0.00029756962339588886": 0.7660000000000006, "0.07786959164156558": 0.23400000000000015}, "22860000": {"0.00029756962339588886": 0.7900000000000006, "0.07786959164156558": 0.21000000000000013}, "22870000": {"0.00029756962339588886": 0.7800000000000006, "0.07786959164156558": 0.22000000000000014}, "22880000": {"0.00029756962339588886": 0.7830000000000006, "0.07786959164156558": 0.21700000000000014}, "22890000": {"0.00029756962339588886": 0.7900000000000006, "0.07786959164156558": 0.21000000000000013}, "22900000": {"0.00029756962339588886": 0.7610000000000006, "0.07786959164156558": 0.23900000000000016}, "22910000": {"0.00029756962339588886": 0.7650000000000006, "0.07786959164156558": 0.23400000000000015, "0.017339090408799957": 0.001}, "22920000": {"0.00029756962339588886": 0.7740000000000006, "0.07786959164156558": 0.22600000000000015}, "22930000": {"0.00029756962339588886": 0.7810000000000006, "0.07786959164156558": 0.21900000000000014}, "22940000": {"0.00029756962339588886": 0.7890000000000006, "0.07786959164156558": 0.21100000000000013}, "22950000": {"0.00029756962339588886": 0.7620000000000006, "0.07786959164156558": 0.23800000000000016}, "22960000": {"0.00029756962339588886": 0.7740000000000006, "0.07786959164156558": 0.22600000000000015}, "22970000": {"0.00029756962339588886": 0.7840000000000006, "0.07786959164156558": 0.21600000000000014}, "22980000": {"0.00029756962339588886": 0.7730000000000006, "0.07786959164156558": 0.22700000000000015}, "22990000": {"0.00029756962339588886": 0.7710000000000006, "0.07786959164156558": 0.22900000000000015}, "23000000": {"0.00029756962339588886": 0.7720000000000006, "0.07786959164156558": 0.22700000000000015, "0.012996618858088657": 0.001}, "23010000": {"0.00029756962339588886": 0.7750000000000006, "0.07786959164156558": 0.22500000000000014}, "23020000": {"0.00029756962339588886": 0.7780000000000006, "0.07786959164156558": 0.22100000000000014, "0.00594686642349971": 0.001}, "23030000": {"0.00029756962339588886": 0.7830000000000006, "0.07786959164156558": 0.21700000000000014}, "23040000": {"0.00029756962339588886": 0.7710000000000006, "0.07786959164156558": 0.22900000000000015}, "23050000": {"0.00029756962339588886": 0.7860000000000006, "0.07786959164156558": 0.21400000000000013}, "23060000": {"0.00029756962339588886": 0.7610000000000006, "0.07786959164156558": 0.23800000000000016, "0.003383845758177677": 0.001}, "23070000": {"0.00029756962339588886": 0.7700000000000006, "0.07786959164156558": 0.23000000000000015}, "23080000": {"0.00029756962339588886": 0.7680000000000006, "0.07786959164156558": 0.22600000000000015, "0.08298723942981218": 0.006}, "23090000": {"0.00029756962339588886": 0.7710000000000006, "0.07786959164156558": 0.22900000000000015}, "23100000": {"0.00029756962339588886": 0.7660000000000006, "0.07786959164156558": 0.23400000000000015}, "23110000": {"0.00029756962339588886": 0.7840000000000006, "0.07786959164156558": 0.21600000000000014}, "23120000": {"0.00029756962339588886": 0.7880000000000006, "0.07786959164156558": 0.21200000000000013}, "23130000": {"0.00029756962339588886": 0.7780000000000006, "0.07786959164156558": 0.22200000000000014}, "23140000": {"0.00029756962339588886": 0.7910000000000006, "0.07786959164156558": 0.20900000000000013}, "23150000": {"0.00029756962339588886": 0.7770000000000006, "0.07786959164156558": 0.22300000000000014}, "23160000": {"0.00029756962339588886": 0.7800000000000006, "0.07786959164156558": 0.21900000000000014, "0.004768101248700311": 0.001}, "23170000": {"0.00029756962339588886": 0.7670000000000006, "0.07786959164156558": 0.23300000000000015}, "23180000": {"0.00029756962339588886": 0.7810000000000006, "0.07786959164156558": 0.21900000000000014}, "23190000": {"0.00029756962339588886": 0.7630000000000006, "0.07786959164156558": 0.23700000000000015}, "23200000": {"0.00029756962339588886": 0.7870000000000006, "0.07786959164156558": 0.21300000000000013}, "23210000": {"0.00029756962339588886": 0.7720000000000006, "0.07786959164156558": 0.22800000000000015}, "23220000": {"0.00029756962339588886": 0.7650000000000006, "0.07786959164156558": 0.23300000000000015, "0.006714628899098336": 0.002}, "23230000": {"0.00029756962339588886": 0.7860000000000006, "0.07786959164156558": 0.21400000000000013}, "23240000": {"0.00029756962339588886": 0.7840000000000006, "0.07786959164156558": 0.21200000000000013, "0.005022825772095846": 0.003, "0.020295202166189623": 0.001}, "23250000": {"0.00029756962339588886": 0.7770000000000006, "0.07786959164156558": 0.22300000000000014}, "23260000": {"0.00029756962339588886": 0.7830000000000006, "0.07786959164156558": 0.21700000000000014}, "23270000": {"0.00029756962339588886": 0.7800000000000006, "0.07786959164156558": 0.22000000000000014}, "23280000": {"0.00029756962339588886": 0.7610000000000006, "0.07786959164156558": 0.23900000000000016}, "23290000": {"0.00029756962339588886": 0.7740000000000006, "0.07786959164156558": 0.22600000000000015}, "23300000": {"0.00029756962339588886": 0.7750000000000006, "0.07786959164156558": 0.22500000000000014}, "23310000": {"0.00029756962339588886": 0.7890000000000006, "0.07786959164156558": 0.21100000000000013}, "23320000": {"0.00029756962339588886": 0.7600000000000006, "0.07786959164156558": 0.22500000000000014, "0.004155904034376278": 0.015000000000000006}, "23330000": {"0.00029756962339588886": 0.7690000000000006, "0.07786959164156558": 0.22700000000000015, "0.004155904034376278": 0.004}, "23340000": {"0.00029756962339588886": 0.7810000000000006, "0.07786959164156558": 0.21900000000000014}, "23350000": {"0.00029756962339588886": 0.7780000000000006, "0.07786959164156558": 0.22100000000000014, "0.07555195906528729": 0.001}, "23360000": {"0.00029756962339588886": 0.7680000000000006, "0.07786959164156558": 0.23200000000000015}, "23370000": {"0.00029756962339588886": 0.7690000000000006, "0.07786959164156558": 0.23100000000000015}, "23380000": {"0.00029756962339588886": 0.7720000000000006, "0.07786959164156558": 0.22800000000000015}, "23390000": {"0.00029756962339588886": 0.7520000000000006, "0.07786959164156558": 0.24800000000000016}, "23400000": {"0.00029756962339588886": 0.7830000000000006, "0.07786959164156558": 0.21700000000000014}, "23410000": {"0.00029756962339588886": 0.7750000000000006, "0.07786959164156558": 0.22500000000000014}, "23420000": {"0.00029756962339588886": 0.7560000000000006, "0.07786959164156558": 0.23500000000000015, "0.07272564879019887": 0.009000000000000001}, "23430000": {"0.00029756962339588886": 0.7690000000000006, "0.07786959164156558": 0.20900000000000013, "0.07272564879019887": 0.01900000000000001, "0.00020342204514605942": 0.001, "0.008752217254149756": 0.002}, "23440000": {"0.00029756962339588886": 0.7920000000000006, "0.07786959164156558": 0.1890000000000001, "0.07272564879019887": 0.01800000000000001, "0.01922564325357889": 0.001}, "23450000": {"0.00029756962339588886": 0.7790000000000006, "0.07786959164156558": 0.1710000000000001, "0.07272564879019887": 0.03200000000000002, "0.01922564325357889": 0.01800000000000001}, "23460000": {"0.00029756962339588886": 0.7800000000000006, "0.07786959164156558": 0.1850000000000001, "0.07272564879019887": 0.03000000000000002, "0.01922564325357889": 0.003, "0.01707164910993187": 0.002}, "23470000": {"0.00029756962339588886": 0.7840000000000006, "0.07786959164156558": 0.1900000000000001, "0.07272564879019887": 0.026000000000000016}, "23480000": {"0.00029756962339588886": 0.7760000000000006, "0.07786959164156558": 0.22200000000000014, "0.07272564879019887": 0.002}, "23490000": {"0.00029756962339588886": 0.7830000000000006, "0.07786959164156558": 0.19400000000000012, "0.07272564879019887": 0.023000000000000013}, "23500000": {"0.00029756962339588886": 0.7760000000000006, "0.07786959164156558": 0.22400000000000014}, "23510000": {"0.00029756962339588886": 0.7930000000000006, "0.07786959164156558": 0.20700000000000013}, "23520000": {"0.00029756962339588886": 0.7600000000000006, "0.07786959164156558": 0.24000000000000016}, "23530000": {"0.00029756962339588886": 0.7830000000000006, "0.07786959164156558": 0.21400000000000013, "0.008969529776384762": 0.003}, "23540000": {"0.00029756962339588886": 0.7840000000000006, "0.07786959164156558": 0.21600000000000014}, "23550000": {"0.00029756962339588886": 0.7860000000000006, "0.07786959164156558": 0.21400000000000013}, "23560000": {"0.00029756962339588886": 0.7710000000000006, "0.07786959164156558": 0.22900000000000015}, "23570000": {"0.00029756962339588886": 0.7660000000000006, "0.07786959164156558": 0.22700000000000015, "0.002983500033522334": 0.007}, "23580000": {"0.00029756962339588886": 0.7700000000000006, "0.07786959164156558": 0.23000000000000015}, "23590000": {"0.00029756962339588886": 0.7800000000000006, "0.07786959164156558": 0.22000000000000014}, "23600000": {"0.00029756962339588886": 0.7630000000000006, "0.07786959164156558": 0.23700000000000015}, "23610000": {"0.00029756962339588886": 0.7720000000000006, "0.07786959164156558": 0.22800000000000015}, "23620000": {"0.00029756962339588886": 0.7850000000000006, "0.07786959164156558": 0.21400000000000013, "0.00841615540267773": 0.001}, "23630000": {"0.00029756962339588886": 0.7770000000000006, "0.07786959164156558": 0.22300000000000014}, "23640000": {"0.00029756962339588886": 0.7680000000000006, "0.07786959164156558": 0.23200000000000015}, "23650000": {"0.00029756962339588886": 0.7740000000000006, "0.07786959164156558": 0.22600000000000015}, "23660000": {"0.00029756962339588886": 0.7780000000000006, "0.07786959164156558": 0.21800000000000014, "0.010976816144409582": 0.004}, "23670000": {"0.00029756962339588886": 0.7740000000000006, "0.07786959164156558": 0.22600000000000015}, "23680000": {"0.00029756962339588886": 0.7700000000000006, "0.07786959164156558": 0.23000000000000015}, "23690000": {"0.00029756962339588886": 0.7780000000000006, "0.07786959164156558": 0.22200000000000014}, "23700000": {"0.00029756962339588886": 0.7820000000000006, "0.07786959164156558": 0.21800000000000014}, "23710000": {"0.00029756962339588886": 0.7780000000000006, "0.07786959164156558": 0.22200000000000014}, "23720000": {"0.00029756962339588886": 0.7720000000000006, "0.07786959164156558": 0.22800000000000015}, "23730000": {"0.00029756962339588886": 0.7770000000000006, "0.07786959164156558": 0.22300000000000014}, "23740000": {"0.00029756962339588886": 0.7710000000000006, "0.07786959164156558": 0.22900000000000015}, "23750000": {"0.00029756962339588886": 0.7770000000000006, "0.07786959164156558": 0.22300000000000014}, "23760000": {"0.00029756962339588886": 0.7620000000000006, "0.07786959164156558": 0.23400000000000015, "0.0006377659041193781": 0.004}, "23770000": {"0.00029756962339588886": 0.7750000000000006, "0.07786959164156558": 0.22500000000000014}, "23780000": {"0.00029756962339588886": 0.7600000000000006, "0.07786959164156558": 0.23100000000000015, "0.030054271042299487": 0.009000000000000001}, "23790000": {"0.00029756962339588886": 0.7680000000000006, "0.07786959164156558": 0.22300000000000014, "0.030054271042299487": 0.008, "0.08228299079110078": 0.001}, "23800000": {"0.00029756962339588886": 0.7650000000000006, "0.07786959164156558": 0.23500000000000015}, "23810000": {"0.00029756962339588886": 0.7720000000000006, "0.07786959164156558": 0.22800000000000015}, "23820000": {"0.00029756962339588886": 0.7800000000000006, "0.07786959164156558": 0.22000000000000014}, "23830000": {"0.00029756962339588886": 0.7910000000000006, "0.07786959164156558": 0.20900000000000013}, "23840000": {"0.00029756962339588886": 0.7710000000000006, "0.07786959164156558": 0.22900000000000015}, "23850000": {"0.00029756962339588886": 0.7650000000000006, "0.07786959164156558": 0.23500000000000015}, "23860000": {"0.00029756962339588886": 0.7790000000000006, "0.07786959164156558": 0.22100000000000014}, "23870000": {"0.00029756962339588886": 0.7780000000000006, "0.07786959164156558": 0.22200000000000014}, "23880000": {"0.00029756962339588886": 0.7820000000000006, "0.07786959164156558": 0.21800000000000014}, "23890000": {"0.00029756962339588886": 0.7860000000000006, "0.07786959164156558": 0.21400000000000013}, "23900000": {"0.00029756962339588886": 0.7750000000000006, "0.07786959164156558": 0.22500000000000014}, "23910000": {"0.00029756962339588886": 0.7670000000000006, "0.07786959164156558": 0.23300000000000015}, "23920000": {"0.00029756962339588886": 0.7840000000000006, "0.07786959164156558": 0.21600000000000014}, "23930000": {"0.00029756962339588886": 0.7770000000000006, "0.07786959164156558": 0.22300000000000014}, "23940000": {"0.00029756962339588886": 0.7750000000000006, "0.07786959164156558": 0.22500000000000014}, "23950000": {"0.00029756962339588886": 0.7850000000000006, "0.07786959164156558": 0.21500000000000014}, "23960000": {"0.00029756962339588886": 0.7700000000000006, "0.07786959164156558": 0.23000000000000015}, "23970000": {"0.00029756962339588886": 0.7720000000000006, "0.07786959164156558": 0.22800000000000015}, "23980000": {"0.00029756962339588886": 0.7840000000000006, "0.07786959164156558": 0.21500000000000014, "0.07231028328375076": 0.001}, "23990000": {"0.00029756962339588886": 0.7730000000000006, "0.07786959164156558": 0.22700000000000015}, "24000000": {"0.00029756962339588886": 0.7700000000000006, "0.07786959164156558": 0.23000000000000015}, "24010000": {"0.00029756962339588886": 0.7810000000000006, "0.07786959164156558": 0.21900000000000014}, "24020000": {"0.00029756962339588886": 0.7650000000000006, "0.07786959164156558": 0.23500000000000015}, "24030000": {"0.00029756962339588886": 0.7780000000000006, "0.07786959164156558": 0.22100000000000014, "0.0007083041078206917": 0.001}, "24040000": {"0.00029756962339588886": 0.7780000000000006, "0.07786959164156558": 0.22200000000000014}, "24050000": {"0.00029756962339588886": 0.7730000000000006, "0.07786959164156558": 0.22600000000000015, "0.012917070175874412": 0.001}, "24060000": {"0.00029756962339588886": 0.7730000000000006, "0.07786959164156558": 0.22700000000000015}, "24070000": {"0.00029756962339588886": 0.7600000000000006, "0.07786959164156558": 0.23900000000000016, "0.003253677390092761": 0.001}, "24080000": {"0.00029756962339588886": 0.7840000000000006, "0.07786959164156558": 0.21600000000000014}, "24090000": {"0.00029756962339588886": 0.7730000000000006, "0.07786959164156558": 0.22700000000000015}, "24100000": {"0.00029756962339588886": 0.7720000000000006, "0.07786959164156558": 0.22700000000000015, "0.00392207013144824": 0.001}, "24110000": {"0.00029756962339588886": 0.7880000000000006, "0.07786959164156558": 0.21200000000000013}, "24120000": {"0.00029756962339588886": 0.7690000000000006, "0.07786959164156558": 0.23100000000000015}, "24130000": {"0.00029756962339588886": 0.7910000000000006, "0.07786959164156558": 0.20900000000000013}, "24140000": {"0.00029756962339588886": 0.7760000000000006, "0.07786959164156558": 0.22400000000000014}, "24150000": {"0.00029756962339588886": 0.7750000000000006, "0.07786959164156558": 0.22500000000000014}, "24160000": {"0.00029756962339588886": 0.7820000000000006, "0.07786959164156558": 0.21800000000000014}, "24170000": {"0.00029756962339588886": 0.7910000000000006, "0.07786959164156558": 0.20900000000000013}, "24180000": {"0.00029756962339588886": 0.7700000000000006, "0.07786959164156558": 0.22700000000000015, "0.00921162125107581": 0.002, "0.07713958437819748": 0.001}, "24190000": {"0.00029756962339588886": 0.7650000000000006, "0.07786959164156558": 0.23500000000000015}, "24200000": {"0.00029756962339588886": 0.7690000000000006, "0.07786959164156558": 0.23100000000000015}, "24210000": {"0.00029756962339588886": 0.7720000000000006, "0.07786959164156558": 0.22800000000000015}, "24220000": {"0.00029756962339588886": 0.7780000000000006, "0.07786959164156558": 0.22200000000000014}, "24230000": {"0.00029756962339588886": 0.7800000000000006, "0.07786959164156558": 0.22000000000000014}, "24240000": {"0.00029756962339588886": 0.7780000000000006, "0.07786959164156558": 0.22100000000000014, "0.0157845373945459": 0.001}, "24250000": {"0.00029756962339588886": 0.7770000000000006, "0.07786959164156558": 0.22300000000000014}, "24260000": {"0.00029756962339588886": 0.7820000000000006, "0.07786959164156558": 0.21800000000000014}, "24270000": {"0.00029756962339588886": 0.7720000000000006, "0.07786959164156558": 0.22400000000000014, "0.001234470125271806": 0.004}, "24280000": {"0.00029756962339588886": 0.7760000000000006, "0.07786959164156558": 0.22200000000000014, "0.008588446819265433": 0.002}, "24290000": {"0.00029756962339588886": 0.7840000000000006, "0.07786959164156558": 0.21600000000000014}, "24300000": {"0.00029756962339588886": 0.7580000000000006, "0.07786959164156558": 0.23600000000000015, "0.007292619315484723": 0.003, "0.07262386595907394": 0.003}, "24310000": {"0.00029756962339588886": 0.7650000000000006, "0.07786959164156558": 0.23300000000000015, "0.07262386595907394": 0.002}, "24320000": {"0.00029756962339588886": 0.7710000000000006, "0.07786959164156558": 0.22900000000000015}, "24330000": {"0.00029756962339588886": 0.7830000000000006, "0.07786959164156558": 0.21700000000000014}, "24340000": {"0.00029756962339588886": 0.7640000000000006, "0.07786959164156558": 0.23600000000000015}, "24350000": {"0.00029756962339588886": 0.7870000000000006, "0.07786959164156558": 0.21300000000000013}, "24360000": {"0.00029756962339588886": 0.7580000000000006, "0.07786959164156558": 0.24100000000000016, "0.0820464699426091": 0.001}, "24370000": {"0.00029756962339588886": 0.7700000000000006, "0.07786959164156558": 0.23000000000000015}, "24380000": {"0.00029756962339588886": 0.7840000000000006, "0.07786959164156558": 0.21600000000000014}, "24390000": {"0.00029756962339588886": 0.7710000000000006, "0.07786959164156558": 0.22900000000000015}, "24400000": {"0.00029756962339588886": 0.7940000000000006, "0.07786959164156558": 0.20600000000000013}, "24410000": {"0.00029756962339588886": 0.7790000000000006, "0.07786959164156558": 0.22100000000000014}, "24420000": {"0.00029756962339588886": 0.7810000000000006, "0.07786959164156558": 0.21900000000000014}, "24430000": {"0.00029756962339588886": 0.7800000000000006, "0.07786959164156558": 0.21900000000000014, "0.001167263746919732": 0.001}, "24440000": {"0.00029756962339588886": 0.7820000000000006, "0.07786959164156558": 0.21800000000000014}, "24450000": {"0.00029756962339588886": 0.7780000000000006, "0.07786959164156558": 0.22200000000000014}, "24460000": {"0.00029756962339588886": 0.7850000000000006, "0.07786959164156558": 0.21500000000000014}, "24470000": {"0.00029756962339588886": 0.7800000000000006, "0.07786959164156558": 0.22000000000000014}, "24480000": {"0.00029756962339588886": 0.7670000000000006, "0.07786959164156558": 0.23300000000000015}, "24490000": {"0.00029756962339588886": 0.7820000000000006, "0.07786959164156558": 0.21600000000000014, "0.08710387822665987": 0.002}, "24500000": {"0.00029756962339588886": 0.7780000000000006, "0.07786959164156558": 0.22200000000000014}, "24510000": {"0.00029756962339588886": 0.7700000000000006, "0.07786959164156558": 0.22200000000000014, "0.005716371137772731": 0.004, "0.003119899217238616": 0.004}, "24520000": {"0.00029756962339588886": 0.7830000000000006, "0.07786959164156558": 0.21700000000000014}, "24530000": {"0.00029756962339588886": 0.7870000000000006, "0.07786959164156558": 0.21300000000000013}, "24540000": {"0.00029756962339588886": 0.7750000000000006, "0.07786959164156558": 0.22500000000000014}, "24550000": {"0.00029756962339588886": 0.7740000000000006, "0.07786959164156558": 0.22600000000000015}, "24560000": {"0.00029756962339588886": 0.7840000000000006, "0.07786959164156558": 0.21600000000000014}, "24570000": {"0.00029756962339588886": 0.7680000000000006, "0.07786959164156558": 0.23200000000000015}, "24580000": {"0.00029756962339588886": 0.7740000000000006, "0.07786959164156558": 0.22300000000000014, "0.07935620908334641": 0.003}, "24590000": {"0.00029756962339588886": 0.7820000000000006, "0.07786959164156558": 0.21400000000000013, "0.07935620908334641": 0.004}, "24600000": {"0.00029756962339588886": 0.7710000000000006, "0.07786959164156558": 0.20400000000000013, "0.07935620908334641": 0.025000000000000015}, "24610000": {"0.00029756962339588886": 0.7800000000000006, "0.07786959164156558": 0.21600000000000014, "0.07935620908334641": 0.004}, "24620000": {"0.00029756962339588886": 0.7740000000000006, "0.07786959164156558": 0.22600000000000015}, "24630000": {"0.00029756962339588886": 0.7650000000000006, "0.07786959164156558": 0.23500000000000015}, "24640000": {"0.00029756962339588886": 0.7930000000000006, "0.07786959164156558": 0.20700000000000013}, "24650000": {"0.00029756962339588886": 0.7790000000000006, "0.07786959164156558": 0.22100000000000014}, "24660000": {"0.00029756962339588886": 0.7670000000000006, "0.07786959164156558": 0.22800000000000015, "0.012448723551696843": 0.005}, "24670000": {"0.00029756962339588886": 0.7960000000000006, "0.07786959164156558": 0.20400000000000013}, "24680000": {"0.00029756962339588886": 0.7670000000000006, "0.07786959164156558": 0.23300000000000015}, "24690000": {"0.00029756962339588886": 0.7770000000000006, "0.07786959164156558": 0.22300000000000014}, "24700000": {"0.00029756962339588886": 0.7680000000000006, "0.07786959164156558": 0.22500000000000014, "0.0018340089031347133": 0.007}, "24710000": {"0.00029756962339588886": 0.7720000000000006, "0.07786959164156558": 0.22800000000000015}, "24720000": {"0.00029756962339588886": 0.7760000000000006, "0.07786959164156558": 0.22400000000000014}, "24730000": {"0.00029756962339588886": 0.7750000000000006, "0.07786959164156558": 0.21200000000000013, "0.001731022294751547": 0.012000000000000004, "0.0010461818055949226": 0.001}, "24740000": {"0.00029756962339588886": 0.7840000000000006, "0.07786959164156558": 0.21400000000000013, "0.0010461818055949226": 0.002}, "24750000": {"0.00029756962339588886": 0.7950000000000006, "0.07786959164156558": 0.20500000000000013}, "24760000": {"0.00029756962339588886": 0.7830000000000006, "0.07786959164156558": 0.21700000000000014}, "24770000": {"0.00029756962339588886": 0.7820000000000006, "0.07786959164156558": 0.21800000000000014}, "24780000": {"0.00029756962339588886": 0.7700000000000006, "0.07786959164156558": 0.23000000000000015}, "24790000": {"0.00029756962339588886": 0.7770000000000006, "0.07786959164156558": 0.22300000000000014}, "24800000": {"0.00029756962339588886": 0.7970000000000006, "0.07786959164156558": 0.19300000000000012, "0.007872168628488324": 0.010000000000000002}, "24810000": {"0.00029756962339588886": 0.7820000000000006, "0.07786959164156558": 0.21500000000000014, "0.0033625353721022104": 0.003}, "24820000": {"0.00029756962339588886": 0.7800000000000006, "0.07786959164156558": 0.22000000000000014}, "24830000": {"0.00029756962339588886": 0.7720000000000006, "0.07786959164156558": 0.22800000000000015}, "24840000": {"0.00029756962339588886": 0.7930000000000006, "0.07786959164156558": 0.20700000000000013}, "24850000": {"0.00029756962339588886": 0.7780000000000006, "0.07786959164156558": 0.22200000000000014}, "24860000": {"0.00029756962339588886": 0.7680000000000006, "0.07786959164156558": 0.23200000000000015}, "24870000": {"0.00029756962339588886": 0.7640000000000006, "0.07786959164156558": 0.23600000000000015}, "24880000": {"0.00029756962339588886": 0.7860000000000006, "0.07786959164156558": 0.21400000000000013}, "24890000": {"0.00029756962339588886": 0.7800000000000006, "0.07786959164156558": 0.21900000000000014, "0.01816293217958804": 0.001}, "24900000": {"0.00029756962339588886": 0.7620000000000006, "0.07786959164156558": 0.23400000000000015, "0.01816293217958804": 0.004}, "24910000": {"0.00029756962339588886": 0.7780000000000006, "0.07786959164156558": 0.22200000000000014}, "24920000": {"0.00029756962339588886": 0.7720000000000006, "0.07786959164156558": 0.22800000000000015}, "24930000": {"0.00029756962339588886": 0.7690000000000006, "0.07786959164156558": 0.23100000000000015}, "24940000": {"0.00029756962339588886": 0.7760000000000006, "0.07786959164156558": 0.21600000000000014, "0.003963916725372534": 0.008}, "24950000": {"0.00029756962339588886": 0.7550000000000006, "0.07786959164156558": 0.22600000000000015, "0.003963916725372534": 0.01900000000000001}, "24960000": {"0.00029756962339588886": 0.7760000000000006, "0.07786959164156558": 0.21700000000000014, "0.003963916725372534": 0.007}, "24970000": {"0.00029756962339588886": 0.7710000000000006, "0.07786959164156558": 0.22400000000000014, "0.015969693402626127": 0.004, "0.0028208732158398757": 0.001}, "24980000": {"0.00029756962339588886": 0.7650000000000006, "0.07786959164156558": 0.23500000000000015}, "24990000": {"0.00029756962339588886": 0.7750000000000006, "0.07786959164156558": 0.22500000000000014}, "25000000": {"0.00029756962339588886": 0.7940000000000006, "0.07786959164156558": 0.20600000000000013}, "25010000": {"0.00029756962339588886": 0.7720000000000006, "0.07786959164156558": 0.22800000000000015}, "25020000": {"0.00029756962339588886": 0.7880000000000006, "0.07786959164156558": 0.21200000000000013}, "25030000": {"0.00029756962339588886": 0.7720000000000006, "0.07786959164156558": 0.22800000000000015}, "25040000": {"0.00029756962339588886": 0.7700000000000006, "0.07786959164156558": 0.22700000000000015, "0.013132562332187701": 0.003}, "25050000": {"0.00029756962339588886": 0.7760000000000006, "0.07786959164156558": 0.22300000000000014, "0.013132562332187701": 0.001}, "25060000": {"0.00029756962339588886": 0.7910000000000006, "0.07786959164156558": 0.20900000000000013}, "25070000": {"0.00029756962339588886": 0.7560000000000006, "0.07786959164156558": 0.23100000000000015, "0.0120732754874581": 0.011000000000000003, "0.0007016947517803371": 0.002}, "25080000": {"0.00029756962339588886": 0.7720000000000006, "0.07786959164156558": 0.22400000000000014, "0.0007016947517803371": 0.001, "0.002797016218744459": 0.003}, "25090000": {"0.00029756962339588886": 0.7780000000000006, "0.07786959164156558": 0.20700000000000013, "0.002797016218744459": 0.015000000000000006}, "25100000": {"0.00029756962339588886": 0.7780000000000006, "0.07786959164156558": 0.21600000000000014, "0.002797016218744459": 0.006}, "25110000": {"0.00029756962339588886": 0.7590000000000006, "0.07786959164156558": 0.23400000000000015, "0.002797016218744459": 0.006, "0.006886455361916146": 0.001}, "25120000": {"0.00029756962339588886": 0.7770000000000006, "0.07786959164156558": 0.22300000000000014}, "25130000": {"0.00029756962339588886": 0.7840000000000006, "0.07786959164156558": 0.21600000000000014}, "25140000": {"0.00029756962339588886": 0.7790000000000006, "0.07786959164156558": 0.22100000000000014}, "25150000": {"0.00029756962339588886": 0.7810000000000006, "0.07786959164156558": 0.21900000000000014}, "25160000": {"0.00029756962339588886": 0.7760000000000006, "0.07786959164156558": 0.22400000000000014}, "25170000": {"0.00029756962339588886": 0.7700000000000006, "0.07786959164156558": 0.22700000000000015, "0.09663473084031435": 0.003}, "25180000": {"0.00029756962339588886": 0.7660000000000006, "0.07786959164156558": 0.23100000000000015, "0.02438811233317086": 0.003}, "25190000": {"0.00029756962339588886": 0.7740000000000006, "0.07786959164156558": 0.22600000000000015}, "25200000": {"0.00029756962339588886": 0.7800000000000006, "0.07786959164156558": 0.22000000000000014}, "25210000": {"0.00029756962339588886": 0.7540000000000006, "0.07786959164156558": 0.24400000000000016, "0.00891381979540383": 0.002}, "25220000": {"0.00029756962339588886": 0.7770000000000006, "0.07786959164156558": 0.21900000000000014, "0.0047115663606100274": 0.004}, "25230000": {"0.00029756962339588886": 0.7910000000000006, "0.07786959164156558": 0.20900000000000013}, "25240000": {"0.00029756962339588886": 0.7640000000000006, "0.07786959164156558": 0.23600000000000015}, "25250000": {"0.00029756962339588886": 0.7670000000000006, "0.07786959164156558": 0.23300000000000015}, "25260000": {"0.00029756962339588886": 0.7960000000000006, "0.07786959164156558": 0.20400000000000013}, "25270000": {"0.00029756962339588886": 0.7870000000000006, "0.07786959164156558": 0.21300000000000013}, "25280000": {"0.00029756962339588886": 0.7760000000000006, "0.07786959164156558": 0.21600000000000014, "0.0047666042449154376": 0.007, "0.01723851957217509": 0.001}, "25290000": {"0.00029756962339588886": 0.7820000000000006, "0.07786959164156558": 0.21800000000000014}, "25300000": {"0.00029756962339588886": 0.7930000000000006, "0.07786959164156558": 0.20700000000000013}, "25310000": {"0.00029756962339588886": 0.7780000000000006, "0.07786959164156558": 0.22200000000000014}, "25320000": {"0.00029756962339588886": 0.7850000000000006, "0.07786959164156558": 0.21500000000000014}, "25330000": {"0.00029756962339588886": 0.7660000000000006, "0.07786959164156558": 0.23300000000000015, "0.011606376379999006": 0.001}, "25340000": {"0.00029756962339588886": 0.7680000000000006, "0.07786959164156558": 0.23200000000000015}, "25350000": {"0.00029756962339588886": 0.7670000000000006, "0.07786959164156558": 0.23300000000000015}, "25360000": {"0.00029756962339588886": 0.7760000000000006, "0.07786959164156558": 0.22300000000000014, "0.009843959183931779": 0.001}, "25370000": {"0.00029756962339588886": 0.7840000000000006, "0.07786959164156558": 0.21600000000000014}, "25380000": {"0.00029756962339588886": 0.7630000000000006, "0.07786959164156558": 0.23700000000000015}, "25390000": {"0.00029756962339588886": 0.7880000000000006, "0.07786959164156558": 0.21200000000000013}, "25400000": {"0.00029756962339588886": 0.7700000000000006, "0.07786959164156558": 0.22800000000000015, "0.006695254956984198": 0.001, "0.014156077232317335": 0.001}, "25410000": {"0.00029756962339588886": 0.7710000000000006, "0.07786959164156558": 0.22900000000000015}, "25420000": {"0.00029756962339588886": 0.7840000000000006, "0.07786959164156558": 0.21500000000000014, "0.013388267014243508": 0.001}, "25430000": {"0.00029756962339588886": 0.7680000000000006, "0.07786959164156558": 0.23200000000000015}, "25440000": {"0.00029756962339588886": 0.7740000000000006, "0.07786959164156558": 0.22600000000000015}, "25450000": {"0.00029756962339588886": 0.7780000000000006, "0.07786959164156558": 0.22200000000000014}, "25460000": {"0.00029756962339588886": 0.7740000000000006, "0.07786959164156558": 0.22600000000000015}, "25470000": {"0.00029756962339588886": 0.7770000000000006, "0.07786959164156558": 0.22300000000000014}, "25480000": {"0.00029756962339588886": 0.7620000000000006, "0.07786959164156558": 0.23800000000000016}, "25490000": {"0.00029756962339588886": 0.7730000000000006, "0.07786959164156558": 0.22700000000000015}, "25500000": {"0.00029756962339588886": 0.7700000000000006, "0.07786959164156558": 0.21700000000000014, "0.004982312094551776": 0.013000000000000005}, "25510000": {"0.00029756962339588886": 0.7840000000000006, "0.07786959164156558": 0.21600000000000014}, "25520000": {"0.00029756962339588886": 0.7700000000000006, "0.07786959164156558": 0.23000000000000015}, "25530000": {"0.00029756962339588886": 0.7710000000000006, "0.07786959164156558": 0.22900000000000015}, "25540000": {"0.00029756962339588886": 0.7750000000000006, "0.07786959164156558": 0.22400000000000014, "0.000920086196142216": 0.001}, "25550000": {"0.00029756962339588886": 0.7590000000000006, "0.07786959164156558": 0.24100000000000016}, "25560000": {"0.00029756962339588886": 0.7710000000000006, "0.07786959164156558": 0.22900000000000015}, "25570000": {"0.00029756962339588886": 0.7600000000000006, "0.07786959164156558": 0.23700000000000015, "0.0009664843879217077": 0.003}, "25580000": {"0.00029756962339588886": 0.7730000000000006, "0.07786959164156558": 0.22700000000000015}, "25590000": {"0.00029756962339588886": 0.7810000000000006, "0.07786959164156558": 0.21900000000000014}, "25600000": {"0.00029756962339588886": 0.7830000000000006, "0.07786959164156558": 0.21700000000000014}, "25610000": {"0.00029756962339588886": 0.7750000000000006, "0.07786959164156558": 0.22500000000000014}, "25620000": {"0.00029756962339588886": 0.7830000000000006, "0.07786959164156558": 0.20300000000000012, "0.004738860145989735": 0.008, "0.0028310715865860255": 0.006}, "25630000": {"0.00029756962339588886": 0.7940000000000006, "0.07786959164156558": 0.20600000000000013}, "25640000": {"0.00029756962339588886": 0.7860000000000006, "0.07786959164156558": 0.21400000000000013}, "25650000": {"0.00029756962339588886": 0.7800000000000006, "0.07786959164156558": 0.22000000000000014}, "25660000": {"0.00029756962339588886": 0.7720000000000006, "0.07786959164156558": 0.22500000000000014, "0.00767985092333414": 0.003}, "25670000": {"0.00029756962339588886": 0.7780000000000006, "0.07786959164156558": 0.22200000000000014}, "25680000": {"0.00029756962339588886": 0.7780000000000006, "0.07786959164156558": 0.22200000000000014}, "25690000": {"0.00029756962339588886": 0.7850000000000006, "0.07786959164156558": 0.21500000000000014}, "25700000": {"0.00029756962339588886": 0.7930000000000006, "0.07786959164156558": 0.20700000000000013}, "25710000": {"0.00029756962339588886": 0.7880000000000006, "0.07786959164156558": 0.21200000000000013}, "25720000": {"0.00029756962339588886": 0.7560000000000006, "0.07786959164156558": 0.24400000000000016}, "25730000": {"0.00029756962339588886": 0.7590000000000006, "0.07786959164156558": 0.24100000000000016}, "25740000": {"0.00029756962339588886": 0.7760000000000006, "0.07786959164156558": 0.22400000000000014}, "25750000": {"0.00029756962339588886": 0.7920000000000006, "0.07786959164156558": 0.20800000000000013}, "25760000": {"0.00029756962339588886": 0.7800000000000006, "0.07786959164156558": 0.22000000000000014}, "25770000": {"0.00029756962339588886": 0.7760000000000006, "0.07786959164156558": 0.22400000000000014}, "25780000": {"0.00029756962339588886": 0.7820000000000006, "0.07786959164156558": 0.21800000000000014}, "25790000": {"0.00029756962339588886": 0.7870000000000006, "0.07786959164156558": 0.21300000000000013}, "25800000": {"0.00029756962339588886": 0.7640000000000006, "0.07786959164156558": 0.23600000000000015}, "25810000": {"0.00029756962339588886": 0.7690000000000006, "0.07786959164156558": 0.23100000000000015}, "25820000": {"0.00029756962339588886": 0.7760000000000006, "0.07786959164156558": 0.22000000000000014, "0.003902015834630436": 0.002, "3.18097057250319e-05": 0.002}, "25830000": {"0.00029756962339588886": 0.7790000000000006, "0.07786959164156558": 0.22000000000000014, "3.18097057250319e-05": 0.001}, "25840000": {"0.00029756962339588886": 0.7760000000000006, "0.07786959164156558": 0.22400000000000014}, "25850000": {"0.00029756962339588886": 0.7840000000000006, "0.07786959164156558": 0.21400000000000013, "0.08097436939989193": 0.002}, "25860000": {"0.00029756962339588886": 0.7770000000000006, "0.07786959164156558": 0.22300000000000014}, "25870000": {"0.00029756962339588886": 0.7780000000000006, "0.07786959164156558": 0.22200000000000014}, "25880000": {"0.00029756962339588886": 0.7650000000000006, "0.07786959164156558": 0.23500000000000015}, "25890000": {"0.00029756962339588886": 0.7830000000000006, "0.07786959164156558": 0.21700000000000014}, "25900000": {"0.00029756962339588886": 0.7770000000000006, "0.07786959164156558": 0.22300000000000014}, "25910000": {"0.00029756962339588886": 0.7710000000000006, "0.07786959164156558": 0.22800000000000015, "0.009912031424692786": 0.001}, "25920000": {"0.00029756962339588886": 0.7790000000000006, "0.07786959164156558": 0.22100000000000014}, "25930000": {"0.00029756962339588886": 0.7870000000000006, "0.07786959164156558": 0.21300000000000013}, "25940000": {"0.00029756962339588886": 0.7780000000000006, "0.07786959164156558": 0.22200000000000014}, "25950000": {"0.00029756962339588886": 0.7950000000000006, "0.07786959164156558": 0.20500000000000013}, "25960000": {"0.00029756962339588886": 0.7810000000000006, "0.07786959164156558": 0.21900000000000014}, "25970000": {"0.00029756962339588886": 0.7810000000000006, "0.07786959164156558": 0.21600000000000014, "0.07496763964483985": 0.003}, "25980000": {"0.00029756962339588886": 0.7770000000000006, "0.07786959164156558": 0.22300000000000014}, "25990000": {"0.00029756962339588886": 0.7780000000000006, "0.07786959164156558": 0.22200000000000014}, "26000000": {"0.00029756962339588886": 0.7730000000000006, "0.07786959164156558": 0.22700000000000015}, "26010000": {"0.00029756962339588886": 0.7630000000000006, "0.07786959164156558": 0.23700000000000015}, "26020000": {"0.00029756962339588886": 0.7920000000000006, "0.07786959164156558": 0.20800000000000013}, "26030000": {"0.00029756962339588886": 0.7530000000000006, "0.07786959164156558": 0.24500000000000016, "0.003961560533999265": 0.002}, "26040000": {"0.00029756962339588886": 0.7730000000000006, "0.07786959164156558": 0.22700000000000015}, "26050000": {"0.00029756962339588886": 0.7780000000000006, "0.07786959164156558": 0.22200000000000014}, "26060000": {"0.00029756962339588886": 0.7570000000000006, "0.07786959164156558": 0.24300000000000016}, "26070000": {"0.00029756962339588886": 0.7850000000000006, "0.07786959164156558": 0.21500000000000014}, "26080000": {"0.00029756962339588886": 0.7890000000000006, "0.07786959164156558": 0.21100000000000013}, "26090000": {"0.00029756962339588886": 0.7710000000000006, "0.07786959164156558": 0.22900000000000015}, "26100000": {"0.00029756962339588886": 0.7800000000000006, "0.07786959164156558": 0.21900000000000014, "0.0014478847093655366": 0.001}, "26110000": {"0.00029756962339588886": 0.7780000000000006, "0.07786959164156558": 0.22200000000000014}, "26120000": {"0.00029756962339588886": 0.7760000000000006, "0.07786959164156558": 0.22400000000000014}, "26130000": {"0.00029756962339588886": 0.7650000000000006, "0.07786959164156558": 0.23500000000000015}, "26140000": {"0.00029756962339588886": 0.7900000000000006, "0.07786959164156558": 0.21000000000000013}, "26150000": {"0.00029756962339588886": 0.7710000000000006, "0.07786959164156558": 0.22900000000000015}, "26160000": {"0.00029756962339588886": 0.7860000000000006, "0.07786959164156558": 0.21400000000000013}, "26170000": {"0.00029756962339588886": 0.7760000000000006, "0.07786959164156558": 0.22400000000000014}, "26180000": {"0.00029756962339588886": 0.7860000000000006, "0.07786959164156558": 0.21400000000000013}, "26190000": {"0.00029756962339588886": 0.7740000000000006, "0.07786959164156558": 0.22500000000000014, "0.005049930353562438": 0.001}, "26200000": {"0.00029756962339588886": 0.7750000000000006, "0.07786959164156558": 0.22000000000000014, "0.02127857815703769": 0.005}, "26210000": {"0.00029756962339588886": 0.7690000000000006, "0.07786959164156558": 0.22200000000000014, "0.02127857815703769": 0.008, "0.01043945304215596": 0.001}, "26220000": {"0.00029756962339588886": 0.7750000000000006, "0.07786959164156558": 0.22000000000000014, "0.0032125431387198104": 0.005}, "26230000": {"0.00029756962339588886": 0.7650000000000006, "0.07786959164156558": 0.22300000000000014, "0.0032125431387198104": 0.012000000000000004}, "26240000": {"0.00029756962339588886": 0.7800000000000006, "0.07786959164156558": 0.22000000000000014}, "26250000": {"0.00029756962339588886": 0.7740000000000006, "0.07786959164156558": 0.22600000000000015}, "26260000": {"0.00029756962339588886": 0.7580000000000006, "0.07786959164156558": 0.24200000000000016}, "26270000": {"0.00029756962339588886": 0.7630000000000006, "0.07786959164156558": 0.23700000000000015}, "26280000": {"0.00029756962339588886": 0.7800000000000006, "0.07786959164156558": 0.22000000000000014}, "26290000": {"0.00029756962339588886": 0.7520000000000006, "0.07786959164156558": 0.24800000000000016}, "26300000": {"0.00029756962339588886": 0.7910000000000006, "0.07786959164156558": 0.20900000000000013}, "26310000": {"0.00029756962339588886": 0.7860000000000006, "0.07786959164156558": 0.21400000000000013}, "26320000": {"0.00029756962339588886": 0.7810000000000006, "0.07786959164156558": 0.21600000000000014, "0.017675365508033537": 0.003}, "26330000": {"0.00029756962339588886": 0.7700000000000006, "0.07786959164156558": 0.22300000000000014, "0.017675365508033537": 0.005, "0.06336169761539698": 0.002}, "26340000": {"0.00029756962339588886": 0.7810000000000006, "0.07786959164156558": 0.21900000000000014}, "26350000": {"0.00029756962339588886": 0.7840000000000006, "0.07786959164156558": 0.21600000000000014}, "26360000": {"0.00029756962339588886": 0.7810000000000006, "0.07786959164156558": 0.21900000000000014}, "26370000": {"0.00029756962339588886": 0.7690000000000006, "0.07786959164156558": 0.23100000000000015}, "26380000": {"0.00029756962339588886": 0.7870000000000006, "0.07786959164156558": 0.21300000000000013}, "26390000": {"0.00029756962339588886": 0.7780000000000006, "0.07786959164156558": 0.22200000000000014}, "26400000": {"0.00029756962339588886": 0.7660000000000006, "0.07786959164156558": 0.23400000000000015}, "26410000": {"0.00029756962339588886": 0.7750000000000006, "0.07786959164156558": 0.22500000000000014}, "26420000": {"0.00029756962339588886": 0.7640000000000006, "0.07786959164156558": 0.23600000000000015}, "26430000": {"0.00029756962339588886": 0.7830000000000006, "0.07786959164156558": 0.21700000000000014}, "26440000": {"0.00029756962339588886": 0.7960000000000006, "0.07786959164156558": 0.20400000000000013}, "26450000": {"0.00029756962339588886": 0.7760000000000006, "0.07786959164156558": 0.22200000000000014, "0.007720238046888463": 0.002}, "26460000": {"0.00029756962339588886": 0.7720000000000006, "0.07786959164156558": 0.21800000000000014, "0.007720238046888463": 0.010000000000000002}, "26470000": {"0.00029756962339588886": 0.7740000000000006, "0.07786959164156558": 0.21500000000000014, "0.007720238046888463": 0.005, "0.09048579257707039": 0.006}, "26480000": {"0.00029756962339588886": 0.7660000000000006, "0.07786959164156558": 0.21300000000000013, "0.007720238046888463": 0.02100000000000001}, "26490000": {"0.00029756962339588886": 0.7490000000000006, "0.07786959164156558": 0.23100000000000015, "0.007720238046888463": 0.02000000000000001}, "26500000": {"0.00029756962339588886": 0.7580000000000006, "0.07786959164156558": 0.22700000000000015, "0.007720238046888463": 0.015000000000000006}, "26510000": {"0.00029756962339588886": 0.7760000000000006, "0.07786959164156558": 0.21600000000000014, "0.007720238046888463": 0.008}, "26520000": {"0.00029756962339588886": 0.7810000000000006, "0.07786959164156558": 0.21900000000000014}, "26530000": {"0.00029756962339588886": 0.7670000000000006, "0.07786959164156558": 0.23100000000000015, "0.013026773318601439": 0.002}, "26540000": {"0.00029756962339588886": 0.7960000000000006, "0.07786959164156558": 0.20400000000000013}, "26550000": {"0.00029756962339588886": 0.7630000000000006, "0.07786959164156558": 0.23600000000000015, "0.006447329297694731": 0.001}, "26560000": {"0.00029756962339588886": 0.7740000000000006, "0.07786959164156558": 0.22200000000000014, "0.004098912642516304": 0.004}, "26570000": {"0.00029756962339588886": 0.7910000000000006, "0.07786959164156558": 0.20900000000000013}, "26580000": {"0.00029756962339588886": 0.7700000000000006, "0.07786959164156558": 0.23000000000000015}, "26590000": {"0.00029756962339588886": 0.7680000000000006, "0.07786959164156558": 0.22300000000000014, "0.002994957350814736": 0.002, "0.0034799683199429102": 0.007}, "26600000": {"0.00029756962339588886": 0.7560000000000006, "0.07786959164156558": 0.24200000000000016, "0.0034799683199429102": 0.002}, "26610000": {"0.00029756962339588886": 0.7800000000000006, "0.07786959164156558": 0.22000000000000014}, "26620000": {"0.00029756962339588886": 0.7740000000000006, "0.07786959164156558": 0.22600000000000015}, "26630000": {"0.00029756962339588886": 0.7720000000000006, "0.07786959164156558": 0.22800000000000015}, "26640000": {"0.00029756962339588886": 0.7880000000000006, "0.07786959164156558": 0.21200000000000013}, "26650000": {"0.00029756962339588886": 0.7860000000000006, "0.07786959164156558": 0.21400000000000013}, "26660000": {"0.00029756962339588886": 0.7740000000000006, "0.07786959164156558": 0.22600000000000015}, "26670000": {"0.00029756962339588886": 0.7770000000000006, "0.07786959164156558": 0.22300000000000014}, "26680000": {"0.00029756962339588886": 0.7850000000000006, "0.07786959164156558": 0.21500000000000014}, "26690000": {"0.00029756962339588886": 0.7910000000000006, "0.07786959164156558": 0.20900000000000013}, "26700000": {"0.00029756962339588886": 0.7760000000000006, "0.07786959164156558": 0.21800000000000014, "0.07490859871750706": 0.005, "0.027172905352252346": 0.001}, "26710000": {"0.00029756962339588886": 0.7660000000000006, "0.07786959164156558": 0.23400000000000015}, "26720000": {"0.00029756962339588886": 0.7740000000000006, "0.07786959164156558": 0.22600000000000015}, "26730000": {"0.00029756962339588886": 0.7660000000000006, "0.07786959164156558": 0.23000000000000015, "0.0008711929396631783": 0.004}, "26740000": {"0.00029756962339588886": 0.7830000000000006, "0.07786959164156558": 0.21600000000000014, "0.0008711929396631783": 0.001}, "26750000": {"0.00029756962339588886": 0.7660000000000006, "0.07786959164156558": 0.23400000000000015}, "26760000": {"0.00029756962339588886": 0.7630000000000006, "0.07786959164156558": 0.23700000000000015}, "26770000": {"0.00029756962339588886": 0.7930000000000006, "0.07786959164156558": 0.20700000000000013}, "26780000": {"0.00029756962339588886": 0.7810000000000006, "0.07786959164156558": 0.21900000000000014}, "26790000": {"0.00029756962339588886": 0.7650000000000006, "0.07786959164156558": 0.23500000000000015}, "26800000": {"0.00029756962339588886": 0.7790000000000006, "0.07786959164156558": 0.22100000000000014}, "26810000": {"0.00029756962339588886": 0.7950000000000006, "0.07786959164156558": 0.20400000000000013, "0.015669890423043214": 0.001}, "26820000": {"0.00029756962339588886": 0.7610000000000006, "0.07786959164156558": 0.22900000000000015, "0.002723167390369517": 0.010000000000000002}, "26830000": {"0.00029756962339588886": 0.7620000000000006, "0.07786959164156558": 0.22700000000000015, "0.002723167390369517": 0.011000000000000003}, "26840000": {"0.00029756962339588886": 0.7820000000000006, "0.07786959164156558": 0.21800000000000014}, "26850000": {"0.00029756962339588886": 0.7660000000000006, "0.07786959164156558": 0.23200000000000015, "0.08781607547092007": 0.001, "0.0008520768180901719": 0.001}, "26860000": {"0.00029756962339588886": 0.7870000000000006, "0.07786959164156558": 0.21300000000000013}, "26870000": {"0.00029756962339588886": 0.7690000000000006, "0.07786959164156558": 0.23100000000000015}, "26880000": {"0.00029756962339588886": 0.7790000000000006, "0.07786959164156558": 0.22000000000000014, "0.0007272880615694377": 0.001}, "26890000": {"0.00029756962339588886": 0.7710000000000006, "0.07786959164156558": 0.22100000000000014, "0.009592734794272063": 0.008}, "26900000": {"0.00029756962339588886": 0.7580000000000006, "0.07786959164156558": 0.21900000000000014, "0.009592734794272063": 0.02100000000000001, "0.0022409823592795764": 0.002}, "26910000": {"0.00029756962339588886": 0.7690000000000006, "0.07786959164156558": 0.20500000000000013, "0.009592734794272063": 0.025000000000000015, "0.011284240827648739": 0.001}, "26920000": {"0.00029756962339588886": 0.7690000000000006, "0.07786959164156558": 0.22300000000000014, "0.011284240827648739": 0.008}, "26930000": {"0.00029756962339588886": 0.7720000000000006, "0.07786959164156558": 0.22800000000000015}, "26940000": {"0.00029756962339588886": 0.7770000000000006, "0.07786959164156558": 0.22300000000000014}, "26950000": {"0.00029756962339588886": 0.7820000000000006, "0.07786959164156558": 0.21800000000000014}, "26960000": {"0.00029756962339588886": 0.7760000000000006, "0.07786959164156558": 0.22400000000000014}, "26970000": {"0.00029756962339588886": 0.7940000000000006, "0.07786959164156558": 0.20500000000000013, "0.014984031930844039": 0.001}, "26980000": {"0.00029756962339588886": 0.7920000000000006, "0.07786959164156558": 0.20800000000000013}, "26990000": {"0.00029756962339588886": 0.7930000000000006, "0.07786959164156558": 0.20700000000000013}, "27000000": {"0.00029756962339588886": 0.7930000000000006, "0.07786959164156558": 0.20600000000000013, "0.006814672057715778": 0.001}, "27010000": {"0.00029756962339588886": 0.7670000000000006, "0.07786959164156558": 0.23300000000000015}, "27020000": {"0.00029756962339588886": 0.7890000000000006, "0.07786959164156558": 0.21100000000000013}, "27030000": {"0.00029756962339588886": 0.7780000000000006, "0.07786959164156558": 0.22100000000000014, "0.07236998909965427": 0.001}, "27040000": {"0.00029756962339588886": 0.7760000000000006, "0.07786959164156558": 0.22400000000000014}, "27050000": {"0.00029756962339588886": 0.7710000000000006, "0.07786959164156558": 0.22400000000000014, "0.006636911432932115": 0.005}, "27060000": {"0.00029756962339588886": 0.7630000000000006, "0.07786959164156558": 0.23400000000000015, "0.006636911432932115": 0.003}, "27070000": {"0.00029756962339588886": 0.7740000000000006, "0.07786959164156558": 0.22600000000000015}, "27080000": {"0.00029756962339588886": 0.7730000000000006, "0.07786959164156558": 0.22700000000000015}, "27090000": {"0.00029756962339588886": 0.7800000000000006, "0.07786959164156558": 0.22000000000000014}, "27100000": {"0.00029756962339588886": 0.7770000000000006, "0.07786959164156558": 0.22300000000000014}, "27110000": {"0.00029756962339588886": 0.7660000000000006, "0.07786959164156558": 0.23400000000000015}, "27120000": {"0.00029756962339588886": 0.7780000000000006, "0.07786959164156558": 0.22200000000000014}, "27130000": {"0.00029756962339588886": 0.7730000000000006, "0.07786959164156558": 0.22600000000000015, "0.0007229362499969257": 0.001}, "27140000": {"0.00029756962339588886": 0.7630000000000006, "0.07786959164156558": 0.23600000000000015, "0.016965427029806707": 0.001}, "27150000": {"0.00029756962339588886": 0.7960000000000006, "0.07786959164156558": 0.20400000000000013}, "27160000": {"0.00029756962339588886": 0.7720000000000006, "0.07786959164156558": 0.22700000000000015, "9.672586347185378e-05": 0.001}, "27170000": {"0.00029756962339588886": 0.7870000000000006, "0.07786959164156558": 0.20800000000000013, "9.672586347185378e-05": 0.002, "0.015405317641918926": 0.003}, "27180000": {"0.00029756962339588886": 0.7780000000000006, "0.07786959164156558": 0.21700000000000014, "0.07806578926254223": 0.005}, "27190000": {"0.00029756962339588886": 0.7770000000000006, "0.07786959164156558": 0.21800000000000014, "0.07806578926254223": 0.005}, "27200000": {"0.00029756962339588886": 0.7670000000000006, "0.07786959164156558": 0.23200000000000015, "0.0025333259095821235": 0.001}, "27210000": {"0.00029756962339588886": 0.7800000000000006, "0.07786959164156558": 0.21600000000000014, "0.0025333259095821235": 0.004}, "27220000": {"0.00029756962339588886": 0.7540000000000006, "0.07786959164156558": 0.23400000000000015, "0.0025333259095821235": 0.012000000000000004}, "27230000": {"0.00029756962339588886": 0.7860000000000006, "0.07786959164156558": 0.20700000000000013, "0.0025333259095821235": 0.004, "0.08319524504863146": 0.003}, "27240000": {"0.00029756962339588886": 0.7830000000000006, "0.07786959164156558": 0.21700000000000014}, "27250000": {"0.00029756962339588886": 0.7700000000000006, "0.07786959164156558": 0.23000000000000015}, "27260000": {"0.00029756962339588886": 0.7800000000000006, "0.07786959164156558": 0.22000000000000014}, "27270000": {"0.00029756962339588886": 0.7770000000000006, "0.07786959164156558": 0.22300000000000014}, "27280000": {"0.00029756962339588886": 0.7930000000000006, "0.07786959164156558": 0.20700000000000013}, "27290000": {"0.00029756962339588886": 0.7660000000000006, "0.07786959164156558": 0.23300000000000015, "0.01085966380795432": 0.001}, "27300000": {"0.00029756962339588886": 0.7740000000000006, "0.07786959164156558": 0.22600000000000015}, "27310000": {"0.00029756962339588886": 0.7900000000000006, "0.07786959164156558": 0.21000000000000013}, "27320000": {"0.00029756962339588886": 0.7700000000000006, "0.07786959164156558": 0.23000000000000015}, "27330000": {"0.00029756962339588886": 0.7870000000000006, "0.07786959164156558": 0.21200000000000013, "0.0017770381971152292": 0.001}, "27340000": {"0.00029756962339588886": 0.7640000000000006, "0.07786959164156558": 0.23600000000000015}, "27350000": {"0.00029756962339588886": 0.7780000000000006, "0.07786959164156558": 0.22200000000000014}, "27360000": {"0.00029756962339588886": 0.7780000000000006, "0.07786959164156558": 0.22200000000000014}, "27370000": {"0.00029756962339588886": 0.7760000000000006, "0.07786959164156558": 0.22400000000000014}, "27380000": {"0.00029756962339588886": 0.7620000000000006, "0.07786959164156558": 0.23800000000000016}, "27390000": {"0.00029756962339588886": 0.7750000000000006, "0.07786959164156558": 0.22500000000000014}, "27400000": {"0.00029756962339588886": 0.7610000000000006, "0.07786959164156558": 0.23900000000000016}, "27410000": {"0.00029756962339588886": 0.7700000000000006, "0.07786959164156558": 0.22400000000000014, "0.004691226696563955": 0.006}, "27420000": {"0.00029756962339588886": 0.7680000000000006, "0.07786959164156558": 0.23000000000000015, "0.01825117169127435": 0.002}, "27430000": {"0.00029756962339588886": 0.7730000000000006, "0.07786959164156558": 0.22700000000000015}, "27440000": {"0.00029756962339588886": 0.7630000000000006, "0.07786959164156558": 0.23700000000000015}, "27450000": {"0.00029756962339588886": 0.7830000000000006, "0.07786959164156558": 0.21700000000000014}, "27460000": {"0.00029756962339588886": 0.7800000000000006, "0.07786959164156558": 0.21800000000000014, "0.006073300656137697": 0.002}, "27470000": {"0.00029756962339588886": 0.7730000000000006, "0.07786959164156558": 0.22700000000000015}, "27480000": {"0.00029756962339588886": 0.7830000000000006, "0.07786959164156558": 0.21600000000000014, "0.02366905699573843": 0.001}, "27490000": {"0.00029756962339588886": 0.7690000000000006, "0.07786959164156558": 0.23100000000000015}, "27500000": {"0.00029756962339588886": 0.7730000000000006, "0.07786959164156558": 0.22700000000000015}, "27510000": {"0.00029756962339588886": 0.7620000000000006, "0.07786959164156558": 0.23800000000000016}, "27520000": {"0.00029756962339588886": 0.7750000000000006, "0.07786959164156558": 0.22400000000000014, "0.004621170295547338": 0.001}, "27530000": {"0.00029756962339588886": 0.7690000000000006, "0.07786959164156558": 0.22900000000000015, "0.004621170295547338": 0.002}, "27540000": {"0.00029756962339588886": 0.7750000000000006, "0.07786959164156558": 0.22500000000000014}, "27550000": {"0.00029756962339588886": 0.7770000000000006, "0.07786959164156558": 0.22300000000000014}, "27560000": {"0.00029756962339588886": 0.7650000000000006, "0.07786959164156558": 0.20800000000000013, "0.014374634744729772": 0.015000000000000006, "0.08737040485097368": 0.012000000000000004}, "27570000": {"0.00029756962339588886": 0.7730000000000006, "0.07786959164156558": 0.20200000000000012, "0.08737040485097368": 0.025000000000000015}, "27580000": {"0.00029756962339588886": 0.7970000000000006, "0.07786959164156558": 0.14400000000000007, "0.08737040485097368": 0.056000000000000036, "0.05728583648407057": 0.003}, "27590000": {"0.00029756962339588886": 0.7830000000000006, "0.07786959164156558": 0.20400000000000013, "0.08737040485097368": 0.012999999999999998}, "27600000": {"0.00029756962339588886": 0.7770000000000006, "0.07786959164156558": 0.19300000000000012, "0.08737040485097368": 0.030000000000000013}, "27610000": {"0.00029756962339588886": 0.7640000000000006, "0.07786959164156558": 0.19100000000000011, "0.08737040485097368": 0.045000000000000026}, "27620000": {"0.00029756962339588886": 0.7710000000000006, "0.07786959164156558": 0.1720000000000001, "0.08737040485097368": 0.05700000000000004}, "27630000": {"0.00029756962339588886": 0.7670000000000006, "0.07786959164156558": 0.23100000000000015, "0.08737040485097368": 0.001999999999999993}, "27640000": {"0.00029756962339588886": 0.7660000000000006, "0.07786959164156558": 0.23400000000000015}, "27650000": {"0.00029756962339588886": 0.7940000000000006, "0.07786959164156558": 0.20600000000000013}, "27660000": {"0.00029756962339588886": 0.7740000000000006, "0.07786959164156558": 0.22500000000000014, "0.0026857112135633757": 0.001}, "27670000": {"0.00029756962339588886": 0.7780000000000006, "0.07786959164156558": 0.22200000000000014}, "27680000": {"0.00029756962339588886": 0.7750000000000006, "0.07786959164156558": 0.22500000000000014}, "27690000": {"0.00029756962339588886": 0.7800000000000006, "0.07786959164156558": 0.21400000000000013, "0.015162129395501121": 0.006}, "27700000": {"0.00029756962339588886": 0.7890000000000006, "0.07786959164156558": 0.21100000000000013}, "27710000": {"0.00029756962339588886": 0.7890000000000006, "0.07786959164156558": 0.20900000000000013, "0.0079846116356458": 0.002}, "27720000": {"0.00029756962339588886": 0.7730000000000006, "0.07786959164156558": 0.22700000000000015}, "27730000": {"0.00029756962339588886": 0.7730000000000006, "0.07786959164156558": 0.21500000000000014, "0.06679784717652433": 0.008, "0.07621346202491457": 0.004}, "27740000": {"0.00029756962339588886": 0.7800000000000006, "0.07786959164156558": 0.22000000000000014}, "27750000": {"0.00029756962339588886": 0.7740000000000006, "0.07786959164156558": 0.22600000000000015}, "27760000": {"0.00029756962339588886": 0.7790000000000006, "0.07786959164156558": 0.22100000000000014}, "27770000": {"0.00029756962339588886": 0.7700000000000006, "0.07786959164156558": 0.23000000000000015}, "27780000": {"0.00029756962339588886": 0.7720000000000006, "0.07786959164156558": 0.22600000000000015, "0.007680533680076044": 0.001, "0.008709865051070978": 0.001}, "27790000": {"0.00029756962339588886": 0.7660000000000006, "0.07786959164156558": 0.23400000000000015}, "27800000": {"0.00029756962339588886": 0.7860000000000006, "0.07786959164156558": 0.21400000000000013}, "27810000": {"0.00029756962339588886": 0.7760000000000006, "0.07786959164156558": 0.22300000000000014, "0.006759479512215558": 0.001}, "27820000": {"0.00029756962339588886": 0.7640000000000006, "0.07786959164156558": 0.21900000000000014, "0.006759479512215558": 0.017000000000000008}, "27830000": {"0.00029756962339588886": 0.7640000000000006, "0.07786959164156558": 0.23500000000000015, "0.01400461195418403": 0.001}, "27840000": {"0.00029756962339588886": 0.7590000000000006, "0.07786959164156558": 0.23600000000000015, "0.009755200378978712": 0.005}, "27850000": {"0.00029756962339588886": 0.7800000000000006, "0.07786959164156558": 0.22000000000000014}, "27860000": {"0.00029756962339588886": 0.7780000000000006, "0.07786959164156558": 0.22200000000000014}, "27870000": {"0.00029756962339588886": 0.7860000000000006, "0.07786959164156558": 0.21400000000000013}, "27880000": {"0.00029756962339588886": 0.7720000000000006, "0.07786959164156558": 0.22800000000000015}, "27890000": {"0.00029756962339588886": 0.7730000000000006, "0.07786959164156558": 0.22700000000000015}, "27900000": {"0.00029756962339588886": 0.7700000000000006, "0.07786959164156558": 0.23000000000000015}, "27910000": {"0.00029756962339588886": 0.7660000000000006, "0.07786959164156558": 0.23300000000000015, "0.010809105756672165": 0.001}, "27920000": {"0.00029756962339588886": 0.7810000000000006, "0.07786959164156558": 0.21900000000000014}, "27930000": {"0.00029756962339588886": 0.7700000000000006, "0.07786959164156558": 0.22900000000000015, "0.0039468417016348765": 0.001}, "27940000": {"0.00029756962339588886": 0.7620000000000006, "0.07786959164156558": 0.23700000000000015, "0.0038216138876129946": 0.001}, "27950000": {"0.00029756962339588886": 0.7920000000000006, "0.07786959164156558": 0.20800000000000013}, "27960000": {"0.00029756962339588886": 0.7790000000000006, "0.07786959164156558": 0.21800000000000014, "0.08785536354339964": 0.003}, "27970000": {"0.00029756962339588886": 0.7640000000000006, "0.07786959164156558": 0.23400000000000015, "0.08785536354339964": 0.002}, "27980000": {"0.00029756962339588886": 0.7620000000000006, "0.07786959164156558": 0.21900000000000014, "0.08785536354339964": 0.001, "0.00805201908064151": 0.01800000000000001}, "27990000": {"0.00029756962339588886": 0.7760000000000006, "0.07786959164156558": 0.22400000000000014}, "28000000": {"0.00029756962339588886": 0.7650000000000006, "0.07786959164156558": 0.23500000000000015}, "28010000": {"0.00029756962339588886": 0.7760000000000006, "0.07786959164156558": 0.22400000000000014}, "28020000": {"0.00029756962339588886": 0.7590000000000006, "0.07786959164156558": 0.23100000000000015, "0.005417920012787729": 0.010000000000000002}, "28030000": {"0.00029756962339588886": 0.7600000000000006, "0.07786959164156558": 0.23200000000000015, "0.005417920012787729": 0.001, "0.009652151537245062": 0.007}, "28040000": {"0.00029756962339588886": 0.7930000000000006, "0.07786959164156558": 0.20500000000000013, "0.003185541868788113": 0.002}, "28050000": {"0.00029756962339588886": 0.7840000000000006, "0.07786959164156558": 0.21100000000000013, "0.0076211617811697925": 0.002, "0.008186100183191571": 0.003}, "28060000": {"0.00029756962339588886": 0.7610000000000006, "0.07786959164156558": 0.21900000000000014, "0.0076211617811697925": 0.01800000000000001, "0.006119695374712979": 0.002}, "28070000": {"0.00029756962339588886": 0.7950000000000006, "0.07786959164156558": 0.20500000000000013}, "28080000": {"0.00029756962339588886": 0.7810000000000006, "0.07786959164156558": 0.21900000000000014}, "28090000": {"0.00029756962339588886": 0.7720000000000006, "0.07786959164156558": 0.22600000000000015, "0.015300004291538678": 0.002}, "28100000": {"0.00029756962339588886": 0.7470000000000006, "0.07786959164156558": 0.25300000000000017}, "28110000": {"0.00029756962339588886": 0.7780000000000006, "0.07786959164156558": 0.22200000000000014}, "28120000": {"0.00029756962339588886": 0.7790000000000006, "0.07786959164156558": 0.22100000000000014}, "28130000": {"0.00029756962339588886": 0.7750000000000006, "0.07786959164156558": 0.22500000000000014}, "28140000": {"0.00029756962339588886": 0.7800000000000006, "0.07786959164156558": 0.22000000000000014}, "28150000": {"0.00029756962339588886": 0.7800000000000006, "0.07786959164156558": 0.22000000000000014}, "28160000": {"0.00029756962339588886": 0.7810000000000006, "0.07786959164156558": 0.21300000000000013, "0.006765527527581797": 0.006}, "28170000": {"0.00029756962339588886": 0.7640000000000006, "0.07786959164156558": 0.23300000000000015, "0.006765527527581797": 0.003}, "28180000": {"0.00029756962339588886": 0.7830000000000006, "0.07786959164156558": 0.21700000000000014}, "28190000": {"0.00029756962339588886": 0.7900000000000006, "0.07786959164156558": 0.20800000000000013, "0.01776873377284119": 0.002}, "28200000": {"0.00029756962339588886": 0.7730000000000006, "0.07786959164156558": 0.22600000000000015, "0.009935603540962706": 0.001}, "28210000": {"0.00029756962339588886": 0.7660000000000006, "0.07786959164156558": 0.22200000000000014, "0.009935603540962706": 0.012000000000000004}, "28220000": {"0.00029756962339588886": 0.7810000000000006, "0.07786959164156558": 0.21900000000000014}, "28230000": {"0.00029756962339588886": 0.7710000000000006, "0.07786959164156558": 0.22900000000000015}, "28240000": {"0.00029756962339588886": 0.7850000000000006, "0.07786959164156558": 0.21500000000000014}, "28250000": {"0.00029756962339588886": 0.7770000000000006, "0.07786959164156558": 0.22300000000000014}, "28260000": {"0.00029756962339588886": 0.7760000000000006, "0.07786959164156558": 0.22400000000000014}, "28270000": {"0.00029756962339588886": 0.7830000000000006, "0.07786959164156558": 0.21700000000000014}, "28280000": {"0.00029756962339588886": 0.7800000000000006, "0.07786959164156558": 0.22000000000000014}, "28290000": {"0.00029756962339588886": 0.7890000000000006, "0.07786959164156558": 0.21100000000000013}, "28300000": {"0.00029756962339588886": 0.7860000000000006, "0.07786959164156558": 0.21400000000000013}, "28310000": {"0.00029756962339588886": 0.7750000000000006, "0.07786959164156558": 0.22500000000000014}, "28320000": {"0.00029756962339588886": 0.7840000000000006, "0.07786959164156558": 0.21600000000000014}, "28330000": {"0.00029756962339588886": 0.7940000000000006, "0.07786959164156558": 0.20600000000000013}, "28340000": {"0.00029756962339588886": 0.7740000000000006, "0.07786959164156558": 0.22600000000000015}, "28350000": {"0.00029756962339588886": 0.7790000000000006, "0.07786959164156558": 0.22100000000000014}, "28360000": {"0.00029756962339588886": 0.7710000000000006, "0.07786959164156558": 0.22600000000000015, "0.0031593084074517793": 0.003}, "28370000": {"0.00029756962339588886": 0.7670000000000006, "0.07786959164156558": 0.23300000000000015}, "28380000": {"0.00029756962339588886": 0.7890000000000006, "0.07786959164156558": 0.21100000000000013}, "28390000": {"0.00029756962339588886": 0.7690000000000006, "0.07786959164156558": 0.22800000000000015, "0.0801274611570291": 0.003}, "28400000": {"0.00029756962339588886": 0.7500000000000006, "0.07786959164156558": 0.24700000000000016, "0.07717777252384413": 0.003}, "28410000": {"0.00029756962339588886": 0.7590000000000006, "0.07786959164156558": 0.24100000000000016}, "28420000": {"0.00029756962339588886": 0.7770000000000006, "0.07786959164156558": 0.22300000000000014}, "28430000": {"0.00029756962339588886": 0.7770000000000006, "0.07786959164156558": 0.22200000000000014, "0.012953794118762758": 0.001}, "28440000": {"0.00029756962339588886": 0.7630000000000006, "0.07786959164156558": 0.23700000000000015}, "28450000": {"0.00029756962339588886": 0.7780000000000006, "0.07786959164156558": 0.22200000000000014}, "28460000": {"0.00029756962339588886": 0.7710000000000006, "0.07786959164156558": 0.22900000000000015}, "28470000": {"0.00029756962339588886": 0.7790000000000006, "0.07786959164156558": 0.22100000000000014}, "28480000": {"0.00029756962339588886": 0.7800000000000006, "0.07786959164156558": 0.21800000000000014, "0.008897179964879112": 0.002}, "28490000": {"0.00029756962339588886": 0.7800000000000006, "0.07786959164156558": 0.22000000000000014}, "28500000": {"0.00029756962339588886": 0.7710000000000006, "0.07786959164156558": 0.22900000000000015}, "28510000": {"0.00029756962339588886": 0.7760000000000006, "0.07786959164156558": 0.22400000000000014}, "28520000": {"0.00029756962339588886": 0.7690000000000006, "0.07786959164156558": 0.23100000000000015}, "28530000": {"0.00029756962339588886": 0.7660000000000006, "0.07786959164156558": 0.23400000000000015}, "28540000": {"0.00029756962339588886": 0.7760000000000006, "0.07786959164156558": 0.22200000000000014, "0.0012110507980083347": 0.002}, "28550000": {"0.00029756962339588886": 0.7620000000000006, "0.07786959164156558": 0.23800000000000016}, "28560000": {"0.00029756962339588886": 0.7790000000000006, "0.07786959164156558": 0.22100000000000014}, "28570000": {"0.00029756962339588886": 0.7870000000000006, "0.07786959164156558": 0.21300000000000013}, "28580000": {"0.00029756962339588886": 0.7690000000000006, "0.07786959164156558": 0.23100000000000015}, "28590000": {"0.00029756962339588886": 0.7750000000000006, "0.07786959164156558": 0.22500000000000014}, "28600000": {"0.00029756962339588886": 0.7850000000000006, "0.07786959164156558": 0.21500000000000014}, "28610000": {"0.00029756962339588886": 0.7880000000000006, "0.07786959164156558": 0.21200000000000013}, "28620000": {"0.00029756962339588886": 0.7710000000000006, "0.07786959164156558": 0.22900000000000015}, "28630000": {"0.00029756962339588886": 0.7570000000000006, "0.07786959164156558": 0.24300000000000016}, "28640000": {"0.00029756962339588886": 0.7800000000000006, "0.07786959164156558": 0.22000000000000014}, "28650000": {"0.00029756962339588886": 0.7770000000000006, "0.07786959164156558": 0.22300000000000014}, "28660000": {"0.00029756962339588886": 0.7740000000000006, "0.07786959164156558": 0.22500000000000014, "0.07457196315931289": 0.001}, "28670000": {"0.00029756962339588886": 0.7770000000000006, "0.07786959164156558": 0.21700000000000014, "0.07457196315931289": 0.005, "0.00818571162207243": 0.001}, "28680000": {"0.00029756962339588886": 0.7650000000000006, "0.07786959164156558": 0.23500000000000015}, "28690000": {"0.00029756962339588886": 0.7640000000000006, "0.07786959164156558": 0.23400000000000015, "0.008805231238141826": 0.002}, "28700000": {"0.00029756962339588886": 0.7770000000000006, "0.07786959164156558": 0.22300000000000014}, "28710000": {"0.00029756962339588886": 0.7880000000000006, "0.07786959164156558": 0.21200000000000013}, "28720000": {"0.00029756962339588886": 0.7840000000000006, "0.07786959164156558": 0.21600000000000014}, "28730000": {"0.00029756962339588886": 0.7880000000000006, "0.07786959164156558": 0.21200000000000013}, "28740000": {"0.00029756962339588886": 0.7650000000000006, "0.07786959164156558": 0.23500000000000015}, "28750000": {"0.00029756962339588886": 0.7800000000000006, "0.07786959164156558": 0.22000000000000014}, "28760000": {"0.00029756962339588886": 0.7780000000000006, "0.07786959164156558": 0.22200000000000014}, "28770000": {"0.00029756962339588886": 0.7730000000000006, "0.07786959164156558": 0.22700000000000015}, "28780000": {"0.00029756962339588886": 0.7910000000000006, "0.07786959164156558": 0.20900000000000013}, "28790000": {"0.00029756962339588886": 0.7680000000000006, "0.07786959164156558": 0.23000000000000015, "0.010747574429040063": 0.002}, "28800000": {"0.00029756962339588886": 0.7850000000000006, "0.07786959164156558": 0.21500000000000014}, "28810000": {"0.00029756962339588886": 0.7850000000000006, "0.07786959164156558": 0.21500000000000014}, "28820000": {"0.00029756962339588886": 0.7840000000000006, "0.07786959164156558": 0.21600000000000014}, "28830000": {"0.00029756962339588886": 0.7720000000000006, "0.07786959164156558": 0.22800000000000015}, "28840000": {"0.00029756962339588886": 0.7900000000000006, "0.07786959164156558": 0.21000000000000013}, "28850000": {"0.00029756962339588886": 0.7770000000000006, "0.07786959164156558": 0.22300000000000014}, "28860000": {"0.00029756962339588886": 0.7740000000000006, "0.07786959164156558": 0.22600000000000015}, "28870000": {"0.00029756962339588886": 0.7740000000000006, "0.07786959164156558": 0.22600000000000015}, "28880000": {"0.00029756962339588886": 0.7780000000000006, "0.07786959164156558": 0.21800000000000014, "0.08851914940752613": 0.004}, "28890000": {"0.00029756962339588886": 0.7860000000000006, "0.07786959164156558": 0.21300000000000013, "0.014052632914315577": 0.001}, "28900000": {"0.00029756962339588886": 0.7720000000000006, "0.07786959164156558": 0.22800000000000015}, "28910000": {"0.00029756962339588886": 0.7730000000000006, "0.07786959164156558": 0.22700000000000015}, "28920000": {"0.00029756962339588886": 0.7860000000000006, "0.07786959164156558": 0.21400000000000013}, "28930000": {"0.00029756962339588886": 0.7730000000000006, "0.07786959164156558": 0.22700000000000015}, "28940000": {"0.00029756962339588886": 0.7650000000000006, "0.07786959164156558": 0.23500000000000015}, "28950000": {"0.00029756962339588886": 0.7650000000000006, "0.07786959164156558": 0.23500000000000015}, "28960000": {"0.00029756962339588886": 0.7660000000000006, "0.07786959164156558": 0.23400000000000015}, "28970000": {"0.00029756962339588886": 0.7780000000000006, "0.07786959164156558": 0.22200000000000014}, "28980000": {"0.00029756962339588886": 0.7670000000000006, "0.07786959164156558": 0.23300000000000015}, "28990000": {"0.00029756962339588886": 0.7960000000000006, "0.07786959164156558": 0.20400000000000013}, "29000000": {"0.00029756962339588886": 0.7740000000000006, "0.07786959164156558": 0.22600000000000015}, "29010000": {"0.00029756962339588886": 0.7900000000000006, "0.07786959164156558": 0.21000000000000013}, "29020000": {"0.00029756962339588886": 0.7650000000000006, "0.07786959164156558": 0.23500000000000015}, "29030000": {"0.00029756962339588886": 0.7770000000000006, "0.07786959164156558": 0.22300000000000014}, "29040000": {"0.00029756962339588886": 0.7750000000000006, "0.07786959164156558": 0.22500000000000014}, "29050000": {"0.00029756962339588886": 0.7890000000000006, "0.07786959164156558": 0.21100000000000013}, "29060000": {"0.00029756962339588886": 0.7790000000000006, "0.07786959164156558": 0.21800000000000014, "0.007549653386977559": 0.003}, "29070000": {"0.00029756962339588886": 0.7750000000000006, "0.07786959164156558": 0.22100000000000014, "0.005992904027673544": 0.003, "0.005143416698589277": 0.001}, "29080000": {"0.00029756962339588886": 0.7630000000000006, "0.07786959164156558": 0.23700000000000015}, "29090000": {"0.00029756962339588886": 0.7830000000000006, "0.07786959164156558": 0.21700000000000014}, "29100000": {"0.00029756962339588886": 0.7690000000000006, "0.07786959164156558": 0.23100000000000015}, "29110000": {"0.00029756962339588886": 0.7750000000000006, "0.07786959164156558": 0.21600000000000014, "0.02623487769206859": 0.009000000000000001}, "29120000": {"0.00029756962339588886": 0.7830000000000006, "0.07786959164156558": 0.21600000000000014, "0.02623487769206859": 0.001}, "29130000": {"0.00029756962339588886": 0.7660000000000006, "0.07786959164156558": 0.22900000000000015, "0.009351162683937271": 0.005}, "29140000": {"0.00029756962339588886": 0.7770000000000006, "0.07786959164156558": 0.22300000000000014}, "29150000": {"0.00029756962339588886": 0.7860000000000006, "0.07786959164156558": 0.21400000000000013}, "29160000": {"0.00029756962339588886": 0.7770000000000006, "0.07786959164156558": 0.22300000000000014}, "29170000": {"0.00029756962339588886": 0.7700000000000006, "0.07786959164156558": 0.23000000000000015}, "29180000": {"0.00029756962339588886": 0.7910000000000006, "0.07786959164156558": 0.20900000000000013}, "29190000": {"0.00029756962339588886": 0.7820000000000006, "0.07786959164156558": 0.21800000000000014}, "29200000": {"0.00029756962339588886": 0.7870000000000006, "0.07786959164156558": 0.21300000000000013}, "29210000": {"0.00029756962339588886": 0.7950000000000006, "0.07786959164156558": 0.20500000000000013}, "29220000": {"0.00029756962339588886": 0.7750000000000006, "0.07786959164156558": 0.22500000000000014}, "29230000": {"0.00029756962339588886": 0.7790000000000006, "0.07786959164156558": 0.22100000000000014}, "29240000": {"0.00029756962339588886": 0.7740000000000006, "0.07786959164156558": 0.22600000000000015}, "29250000": {"0.00029756962339588886": 0.7860000000000006, "0.07786959164156558": 0.21400000000000013}, "29260000": {"0.00029756962339588886": 0.7780000000000006, "0.07786959164156558": 0.22200000000000014}, "29270000": {"0.00029756962339588886": 0.7740000000000006, "0.07786959164156558": 0.22600000000000015}, "29280000": {"0.00029756962339588886": 0.7830000000000006, "0.07786959164156558": 0.21700000000000014}, "29290000": {"0.00029756962339588886": 0.7910000000000006, "0.07786959164156558": 0.20900000000000013}, "29300000": {"0.00029756962339588886": 0.7850000000000006, "0.07786959164156558": 0.21500000000000014}, "29310000": {"0.00029756962339588886": 0.7690000000000006, "0.07786959164156558": 0.23100000000000015}, "29320000": {"0.00029756962339588886": 0.7810000000000006, "0.07786959164156558": 0.21900000000000014}, "29330000": {"0.00029756962339588886": 0.7900000000000006, "0.07786959164156558": 0.21000000000000013}, "29340000": {"0.00029756962339588886": 0.7740000000000006, "0.07786959164156558": 0.22600000000000015}, "29350000": {"0.00029756962339588886": 0.7900000000000006, "0.07786959164156558": 0.20600000000000013, "0.02238254523964057": 0.003, "0.0020954291998986595": 0.001}, "29360000": {"0.00029756962339588886": 0.7810000000000006, "0.07786959164156558": 0.21400000000000013, "0.009943851177095633": 0.005}, "29370000": {"0.00029756962339588886": 0.7820000000000006, "0.07786959164156558": 0.21700000000000014, "0.003424903719955315": 0.001}, "29380000": {"0.00029756962339588886": 0.7790000000000006, "0.07786959164156558": 0.22100000000000014}, "29390000": {"0.00029756962339588886": 0.7690000000000006, "0.07786959164156558": 0.22400000000000014, "0.0011190407716821869": 0.004, "0.0012340096616312785": 0.003}, "29400000": {"0.00029756962339588886": 0.7740000000000006, "0.07786959164156558": 0.21100000000000013, "0.0011190407716821869": 0.008, "0.05435008567908155": 0.007}, "29410000": {"0.00029756962339588886": 0.7780000000000006, "0.07786959164156558": 0.20400000000000013, "0.0011190407716821869": 0.013000000000000005, "0.0941248265956157": 0.005}, "29420000": {"0.00029756962339588886": 0.7780000000000006, "0.07786959164156558": 0.21800000000000014, "0.0941248265956157": 0.002, "0.0035819735477154876": 0.002}, "29430000": {"0.00029756962339588886": 0.7750000000000006, "0.07786959164156558": 0.22500000000000014}, "29440000": {"0.00029756962339588886": 0.7830000000000006, "0.07786959164156558": 0.21700000000000014}, "29450000": {"0.00029756962339588886": 0.7640000000000006, "0.07786959164156558": 0.23600000000000015}, "29460000": {"0.00029756962339588886": 0.7870000000000006, "0.07786959164156558": 0.21300000000000013}, "29470000": {"0.00029756962339588886": 0.7730000000000006, "0.07786959164156558": 0.22700000000000015}, "29480000": {"0.00029756962339588886": 0.7780000000000006, "0.07786959164156558": 0.22200000000000014}, "29490000": {"0.00029756962339588886": 0.7770000000000006, "0.07786959164156558": 0.22200000000000014, "0.007106489523589498": 0.001}, "29500000": {"0.00029756962339588886": 0.7630000000000006, "0.07786959164156558": 0.23700000000000015}, "29510000": {"0.00029756962339588886": 0.7840000000000006, "0.07786959164156558": 0.21600000000000014}, "29520000": {"0.00029756962339588886": 0.7820000000000006, "0.07786959164156558": 0.21500000000000014, "0.007690049023958761": 0.001, "0.0021966574992144626": 0.002}, "29530000": {"0.00029756962339588886": 0.7760000000000006, "0.07786959164156558": 0.22400000000000014}, "29540000": {"0.00029756962339588886": 0.7770000000000006, "0.07786959164156558": 0.22300000000000014}, "29550000": {"0.00029756962339588886": 0.7750000000000006, "0.07786959164156558": 0.22500000000000014}, "29560000": {"0.00029756962339588886": 0.7690000000000006, "0.07786959164156558": 0.23000000000000015, "0.0320579178186493": 0.001}, "29570000": {"0.00029756962339588886": 0.7680000000000006, "0.07786959164156558": 0.21200000000000013, "0.0320579178186493": 0.02000000000000001}, "29580000": {"0.00029756962339588886": 0.7920000000000006, "0.07786959164156558": 0.20800000000000013}, "29590000": {"0.00029756962339588886": 0.7920000000000006, "0.07786959164156558": 0.20800000000000013}, "29600000": {"0.00029756962339588886": 0.7750000000000006, "0.07786959164156558": 0.22500000000000014}, "29610000": {"0.00029756962339588886": 0.7920000000000006, "0.07786959164156558": 0.20700000000000013, "0.012772875263330954": 0.001}, "29620000": {"0.00029756962339588886": 0.7820000000000006, "0.07786959164156558": 0.21800000000000014}, "29630000": {"0.00029756962339588886": 0.7900000000000006, "0.07786959164156558": 0.21000000000000013}, "29640000": {"0.00029756962339588886": 0.7810000000000006, "0.07786959164156558": 0.21700000000000014, "0.005759816473930865": 0.002}, "29650000": {"0.00029756962339588886": 0.7770000000000006, "0.07786959164156558": 0.22100000000000014, "0.005759816473930865": 0.002}, "29660000": {"0.00029756962339588886": 0.7760000000000006, "0.07786959164156558": 0.22400000000000014}, "29670000": {"0.00029756962339588886": 0.7620000000000006, "0.07786959164156558": 0.23800000000000016}, "29680000": {"0.00029756962339588886": 0.7720000000000006, "0.07786959164156558": 0.22600000000000015, "0.0043974069473726885": 0.001, "0.077320094127638": 0.001}, "29690000": {"0.00029756962339588886": 0.7800000000000006, "0.07786959164156558": 0.22000000000000014}, "29700000": {"0.00029756962339588886": 0.7750000000000006, "0.07786959164156558": 0.22500000000000014}, "29710000": {"0.00029756962339588886": 0.7830000000000006, "0.07786959164156558": 0.21700000000000014}, "29720000": {"0.00029756962339588886": 0.7900000000000006, "0.07786959164156558": 0.20900000000000013, "0.09127820365831624": 0.001}, "29730000": {"0.00029756962339588886": 0.7720000000000006, "0.07786959164156558": 0.22800000000000015}, "29740000": {"0.00029756962339588886": 0.7820000000000006, "0.07786959164156558": 0.21800000000000014}, "29750000": {"0.00029756962339588886": 0.7800000000000006, "0.07786959164156558": 0.22000000000000014}, "29760000": {"0.00029756962339588886": 0.7610000000000006, "0.07786959164156558": 0.23900000000000016}, "29770000": {"0.00029756962339588886": 0.7750000000000006, "0.07786959164156558": 0.22500000000000014}, "29780000": {"0.00029756962339588886": 0.7750000000000006, "0.07786959164156558": 0.22500000000000014}, "29790000": {"0.00029756962339588886": 0.7840000000000006, "0.07786959164156558": 0.21600000000000014}, "29800000": {"0.00029756962339588886": 0.7800000000000006, "0.07786959164156558": 0.22000000000000014}, "29810000": {"0.00029756962339588886": 0.7690000000000006, "0.07786959164156558": 0.23100000000000015}, "29820000": {"0.00029756962339588886": 0.7890000000000006, "0.07786959164156558": 0.21100000000000013}, "29830000": {"0.00029756962339588886": 0.7770000000000006, "0.07786959164156558": 0.22200000000000014, "0.005125841660781724": 0.001}, "29840000": {"0.00029756962339588886": 0.7860000000000006, "0.07786959164156558": 0.21400000000000013}, "29850000": {"0.00029756962339588886": 0.7750000000000006, "0.07786959164156558": 0.22500000000000014}, "29860000": {"0.00029756962339588886": 0.7650000000000006, "0.07786959164156558": 0.23500000000000015}, "29870000": {"0.00029756962339588886": 0.7840000000000006, "0.07786959164156558": 0.21600000000000014}, "29880000": {"0.00029756962339588886": 0.7680000000000006, "0.07786959164156558": 0.23200000000000015}, "29890000": {"0.00029756962339588886": 0.7980000000000006, "0.07786959164156558": 0.20200000000000012}, "29900000": {"0.00029756962339588886": 0.7820000000000006, "0.07786959164156558": 0.21800000000000014}, "29910000": {"0.00029756962339588886": 0.7780000000000006, "0.07786959164156558": 0.22200000000000014}, "29920000": {"0.00029756962339588886": 0.7720000000000006, "0.07786959164156558": 0.22200000000000014, "0.07152641346167983": 0.003, "0.005039099782907046": 0.002, "0.0693149280601552": 0.001}, "29930000": {"0.00029756962339588886": 0.7740000000000006, "0.07786959164156558": 0.22600000000000015}, "29940000": {"0.00029756962339588886": 0.7740000000000006, "0.07786959164156558": 0.22100000000000014, "0.0030917738293774863": 0.003, "0.0030171988349296944": 0.002}, "29950000": {"0.00029756962339588886": 0.7850000000000006, "0.07786959164156558": 0.20900000000000013, "0.0030917738293774863": 0.006}, "29960000": {"0.00029756962339588886": 0.7750000000000006, "0.07786959164156558": 0.22500000000000014}, "29970000": {"0.00029756962339588886": 0.7830000000000006, "0.07786959164156558": 0.21700000000000014}, "29980000": {"0.00029756962339588886": 0.7870000000000006, "0.07786959164156558": 0.21200000000000013, "0.0046772050671230235": 0.001}, "29990000": {"0.00029756962339588886": 0.7760000000000006, "0.07786959164156558": 0.22200000000000014, "0.002451950800845812": 0.002}, "30000000": {"0.00029756962339588886": 0.7690000000000006, "0.07786959164156558": 0.23100000000000015}, "30010000": {"0.00029756962339588886": 0.7770000000000006, "0.07786959164156558": 0.22300000000000014}, "30020000": {"0.00029756962339588886": 0.7800000000000006, "0.07786959164156558": 0.22000000000000014}, "30030000": {"0.00029756962339588886": 0.7830000000000006, "0.07786959164156558": 0.21700000000000014}, "30040000": {"0.00029756962339588886": 0.7770000000000006, "0.07786959164156558": 0.22300000000000014}, "30050000": {"0.00029756962339588886": 0.7640000000000006, "0.07786959164156558": 0.23600000000000015}, "30060000": {"0.00029756962339588886": 0.7940000000000006, "0.07786959164156558": 0.20500000000000013, "0.003144565882426497": 0.001}, "30070000": {"0.00029756962339588886": 0.7790000000000006, "0.07786959164156558": 0.22100000000000014}, "30080000": {"0.00029756962339588886": 0.7670000000000006, "0.07786959164156558": 0.23200000000000015, "0.009055631155182521": 0.001}, "30090000": {"0.00029756962339588886": 0.7810000000000006, "0.07786959164156558": 0.20500000000000013, "0.07004788073513513": 0.014000000000000005}, "30100000": {"0.00029756962339588886": 0.7860000000000006, "0.07786959164156558": 0.1820000000000001, "0.07004788073513513": 0.03200000000000002}, "30110000": {"0.00029756962339588886": 0.7720000000000006, "0.07786959164156558": 0.19600000000000012, "0.07004788073513513": 0.03200000000000002}, "30120000": {"0.00029756962339588886": 0.7630000000000006, "0.07786959164156558": 0.22200000000000014, "0.07004788073513513": 0.015000000000000006}, "30130000": {"0.00029756962339588886": 0.7860000000000006, "0.07786959164156558": 0.1710000000000001, "0.07004788073513513": 0.04300000000000003}, "30140000": {"0.00029756962339588886": 0.7790000000000006, "0.07786959164156558": 0.15400000000000008, "0.07004788073513513": 0.06700000000000005}, "30150000": {"0.00029756962339588886": 0.7890000000000006, "0.07786959164156558": 0.14500000000000007, "0.07004788073513513": 0.06600000000000004}, "30160000": {"0.00029756962339588886": 0.7600000000000006, "0.07786959164156558": 0.1670000000000001, "0.07004788073513513": 0.07300000000000005}, "30170000": {"0.00029756962339588886": 0.7800000000000006, "0.07786959164156558": 0.12400000000000005, "0.07004788073513513": 0.09600000000000007}, "30180000": {"0.00029756962339588886": 0.7700000000000006, "0.07786959164156558": 0.14800000000000008, "0.07004788073513513": 0.08200000000000006}, "30190000": {"0.00029756962339588886": 0.7740000000000006, "0.07786959164156558": 0.1760000000000001, "0.07004788073513513": 0.05000000000000003}, "30200000": {"0.00029756962339588886": 0.7560000000000006, "0.07786959164156558": 0.19400000000000012, "0.07004788073513513": 0.05000000000000003}, "30210000": {"0.00029756962339588886": 0.7690000000000006, "0.07786959164156558": 0.21500000000000014, "0.07004788073513513": 0.016}, "30220000": {"0.00029756962339588886": 0.7710000000000006, "0.07786959164156558": 0.1820000000000001, "0.07004788073513513": 0.04700000000000003}, "30230000": {"0.00029756962339588886": 0.7840000000000006, "0.07786959164156558": 0.1690000000000001, "0.07004788073513513": 0.04700000000000003}, "30240000": {"0.00029756962339588886": 0.7830000000000006, "0.07786959164156558": 0.14200000000000007, "0.07004788073513513": 0.07500000000000005}, "30250000": {"0.00029756962339588886": 0.7760000000000006, "0.07786959164156558": 0.10800000000000004, "0.07004788073513513": 0.11600000000000008}, "30260000": {"0.00029756962339588886": 0.7690000000000006, "0.07786959164156558": 0.03999999999999998, "0.07004788073513513": 0.19100000000000014}, "30270000": {"0.00029756962339588886": 0.7590000000000006, "0.07786959164156558": 0.009999999999999953, "0.07004788073513513": 0.22600000000000017, "0.0007881095523304141": 0.005}, "30280000": {"0.00029756962339588886": 0.7730000000000006, "0.07004788073513513": 0.22700000000000015}, "30290000": {"0.00029756962339588886": 0.7550000000000006, "0.07004788073513513": 0.24500000000000016}, "30300000": {"0.00029756962339588886": 0.7720000000000006, "0.07004788073513513": 0.22800000000000015}, "30310000": {"0.00029756962339588886": 0.7700000000000006, "0.07004788073513513": 0.23000000000000015}, "30320000": {"0.00029756962339588886": 0.7650000000000006, "0.07004788073513513": 0.23500000000000015}, "30330000": {"0.00029756962339588886": 0.7660000000000006, "0.07004788073513513": 0.23300000000000015, "0.0057044071057004665": 0.001}, "30340000": {"0.00029756962339588886": 0.7570000000000006, "0.07004788073513513": 0.24300000000000016}, "30350000": {"0.00029756962339588886": 0.7680000000000006, "0.07004788073513513": 0.22800000000000015, "0.007162497785174766": 0.004}, "30360000": {"0.00029756962339588886": 0.7750000000000006, "0.07004788073513513": 0.20800000000000013, "0.013260866318731017": 0.017000000000000008}, "30370000": {"0.00029756962339588886": 0.7580000000000006, "0.07004788073513513": 0.24200000000000016}, "30380000": {"0.00029756962339588886": 0.7620000000000006, "0.07004788073513513": 0.23800000000000016}, "30390000": {"0.00029756962339588886": 0.7810000000000006, "0.07004788073513513": 0.21900000000000014}, "30400000": {"0.00029756962339588886": 0.7670000000000006, "0.07004788073513513": 0.23100000000000015, "0.002328704349837907": 0.002}, "30410000": {"0.00029756962339588886": 0.7580000000000006, "0.07004788073513513": 0.24200000000000016}, "30420000": {"0.00029756962339588886": 0.7550000000000006, "0.07004788073513513": 0.23800000000000016, "0.002785505005086143": 0.007}, "30430000": {"0.00029756962339588886": 0.7690000000000006, "0.07004788073513513": 0.23100000000000015}, "30440000": {"0.00029756962339588886": 0.7840000000000006, "0.07004788073513513": 0.21600000000000014}, "30450000": {"0.00029756962339588886": 0.7670000000000006, "0.07004788073513513": 0.23300000000000015}, "30460000": {"0.00029756962339588886": 0.7620000000000006, "0.07004788073513513": 0.23800000000000016}, "30470000": {"0.00029756962339588886": 0.7760000000000006, "0.07004788073513513": 0.22400000000000014}, "30480000": {"0.00029756962339588886": 0.7800000000000006, "0.07004788073513513": 0.22000000000000014}, "30490000": {"0.00029756962339588886": 0.7740000000000006, "0.07004788073513513": 0.22600000000000015}, "30500000": {"0.00029756962339588886": 0.7800000000000006, "0.07004788073513513": 0.22000000000000014}, "30510000": {"0.00029756962339588886": 0.7520000000000006, "0.07004788073513513": 0.24800000000000016}, "30520000": {"0.00029756962339588886": 0.7590000000000006, "0.07004788073513513": 0.24100000000000016}, "30530000": {"0.00029756962339588886": 0.7590000000000006, "0.07004788073513513": 0.24100000000000016}, "30540000": {"0.00029756962339588886": 0.7760000000000006, "0.07004788073513513": 0.22300000000000014, "0.01017844155126501": 0.001}, "30550000": {"0.00029756962339588886": 0.7680000000000006, "0.07004788073513513": 0.23200000000000015}, "30560000": {"0.00029756962339588886": 0.7660000000000006, "0.07004788073513513": 0.23400000000000015}, "30570000": {"0.00029756962339588886": 0.7630000000000006, "0.07004788073513513": 0.23700000000000015}, "30580000": {"0.00029756962339588886": 0.7640000000000006, "0.07004788073513513": 0.23600000000000015}, "30590000": {"0.00029756962339588886": 0.7830000000000006, "0.07004788073513513": 0.21700000000000014}, "30600000": {"0.00029756962339588886": 0.7460000000000006, "0.07004788073513513": 0.25400000000000017}, "30610000": {"0.00029756962339588886": 0.7740000000000006, "0.07004788073513513": 0.22600000000000015}, "30620000": {"0.00029756962339588886": 0.7790000000000006, "0.07004788073513513": 0.22100000000000014}, "30630000": {"0.00029756962339588886": 0.7620000000000006, "0.07004788073513513": 0.23400000000000015, "0.015297825815717637": 0.004}, "30640000": {"0.00029756962339588886": 0.7430000000000005, "0.07004788073513513": 0.25600000000000017, "0.0066636339849589134": 0.001}, "30650000": {"0.00029756962339588886": 0.7670000000000006, "0.07004788073513513": 0.22900000000000015, "0.004559093248328188": 0.004}, "30660000": {"0.00029756962339588886": 0.7620000000000006, "0.07004788073513513": 0.23800000000000016}, "30670000": {"0.00029756962339588886": 0.7670000000000006, "0.07004788073513513": 0.23300000000000015}, "30680000": {"0.00029756962339588886": 0.7630000000000006, "0.07004788073513513": 0.23700000000000015}, "30690000": {"0.00029756962339588886": 0.7710000000000006, "0.07004788073513513": 0.22900000000000015}, "30700000": {"0.00029756962339588886": 0.7700000000000006, "0.07004788073513513": 0.23000000000000015}, "30710000": {"0.00029756962339588886": 0.7460000000000006, "0.07004788073513513": 0.25400000000000017}, "30720000": {"0.00029756962339588886": 0.7750000000000006, "0.07004788073513513": 0.22100000000000014, "0.0007607704753024671": 0.004}, "30730000": {"0.00029756962339588886": 0.7750000000000006, "0.07004788073513513": 0.21800000000000014, "0.020737109587454065": 0.007}, "30740000": {"0.00029756962339588886": 0.7490000000000006, "0.07004788073513513": 0.24300000000000016, "4.024769358486677e-05": 0.008}, "30750000": {"0.00029756962339588886": 0.7470000000000006, "0.07004788073513513": 0.21400000000000013, "4.024769358486677e-05": 0.03900000000000003}, "30760000": {"0.00029756962339588886": 0.7050000000000005, "0.07004788073513513": 0.22500000000000014, "4.024769358486677e-05": 0.07000000000000005}, "30770000": {"0.00029756962339588886": 0.7040000000000005, "0.07004788073513513": 0.23600000000000015, "4.024769358486677e-05": 0.06000000000000004}, "30780000": {"0.00029756962339588886": 0.6340000000000005, "0.07004788073513513": 0.23500000000000015, "4.024769358486677e-05": 0.1310000000000001}, "30790000": {"0.00029756962339588886": 0.6630000000000005, "0.07004788073513513": 0.23300000000000015, "4.024769358486677e-05": 0.10400000000000006}, "30800000": {"0.00029756962339588886": 0.6750000000000005, "0.07004788073513513": 0.22900000000000015, "4.024769358486677e-05": 0.09600000000000006}, "30810000": {"0.00029756962339588886": 0.6690000000000005, "0.07004788073513513": 0.22900000000000015, "4.024769358486677e-05": 0.10200000000000006}, "30820000": {"0.00029756962339588886": 0.6960000000000005, "0.07004788073513513": 0.22800000000000015, "4.024769358486677e-05": 0.07600000000000004}, "30830000": {"0.00029756962339588886": 0.6560000000000005, "0.07004788073513513": 0.21500000000000014, "4.024769358486677e-05": 0.1290000000000001}, "30840000": {"0.00029756962339588886": 0.5840000000000004, "0.07004788073513513": 0.23100000000000015, "4.024769358486677e-05": 0.18500000000000014}, "30850000": {"0.00029756962339588886": 0.6030000000000004, "0.07004788073513513": 0.23800000000000016, "4.024769358486677e-05": 0.1590000000000001}, "30860000": {"0.00029756962339588886": 0.6140000000000004, "0.07004788073513513": 0.21800000000000014, "4.024769358486677e-05": 0.16600000000000012, "0.006562824078769229": 0.002}, "30870000": {"0.00029756962339588886": 0.5700000000000004, "0.07004788073513513": 0.24500000000000016, "4.024769358486677e-05": 0.18500000000000014}, "30880000": {"0.00029756962339588886": 0.4940000000000003, "0.07004788073513513": 0.22800000000000015, "4.024769358486677e-05": 0.2780000000000002}, "30890000": {"0.00029756962339588886": 0.4870000000000003, "0.07004788073513513": 0.23400000000000015, "4.024769358486677e-05": 0.2790000000000002}, "30900000": {"0.00029756962339588886": 0.4500000000000003, "0.07004788073513513": 0.24000000000000016, "4.024769358486677e-05": 0.3100000000000002}, "30910000": {"0.00029756962339588886": 0.3650000000000002, "0.07004788073513513": 0.23900000000000016, "4.024769358486677e-05": 0.3960000000000003}, "30920000": {"0.00029756962339588886": 0.3500000000000002, "0.07004788073513513": 0.24100000000000016, "4.024769358486677e-05": 0.4090000000000003}, "30930000": {"0.00029756962339588886": 0.29100000000000015, "0.07004788073513513": 0.22900000000000015, "4.024769358486677e-05": 0.47300000000000036, "0.007996433599796899": 0.006, "0.01118708805631124": 0.001}, "30940000": {"0.00029756962339588886": 0.18900000000000006, "0.07004788073513513": 0.23500000000000015, "4.024769358486677e-05": 0.5760000000000004}, "30950000": {"0.00029756962339588886": 0.2650000000000001, "0.07004788073513513": 0.2580000000000002, "4.024769358486677e-05": 0.4770000000000003}, "30960000": {"0.00029756962339588886": 0.2620000000000001, "0.07004788073513513": 0.23900000000000016, "4.024769358486677e-05": 0.49900000000000033}, "30970000": {"0.00029756962339588886": 0.20700000000000007, "0.07004788073513513": 0.22900000000000015, "4.024769358486677e-05": 0.5640000000000004}, "30980000": {"0.00029756962339588886": 0.18200000000000005, "0.07004788073513513": 0.24900000000000017, "4.024769358486677e-05": 0.5690000000000004}, "30990000": {"0.00029756962339588886": 0.27800000000000014, "0.07004788073513513": 0.25300000000000017, "4.024769358486677e-05": 0.4690000000000003}, "31000000": {"0.00029756962339588886": 0.17300000000000004, "0.07004788073513513": 0.24700000000000016, "4.024769358486677e-05": 0.5790000000000004, "0.007031762367698143": 0.001}, "31010000": {"0.00029756962339588886": 0.12, "0.07004788073513513": 0.24600000000000016, "4.024769358486677e-05": 0.6340000000000005}, "31020000": {"0.00029756962339588886": 0.11699999999999999, "0.07004788073513513": 0.23400000000000015, "4.024769358486677e-05": 0.6490000000000005}, "31030000": {"0.00029756962339588886": 0.07099999999999995, "0.07004788073513513": 0.23800000000000016, "4.024769358486677e-05": 0.6900000000000005, "0.06804254088307847": 0.001}, "31040000": {"0.00029756962339588886": 0.04999999999999993, "0.07004788073513513": 0.25100000000000017, "4.024769358486677e-05": 0.6980000000000005, "0.07300489492769868": 0.001}, "31050000": {"0.00029756962339588886": 0.07299999999999995, "0.07004788073513513": 0.22600000000000015, "4.024769358486677e-05": 0.7010000000000005}, "31060000": {"0.00029756962339588886": 0.04799999999999993, "0.07004788073513513": 0.25300000000000017, "4.024769358486677e-05": 0.6980000000000005, "0.005696145778260296": 0.001}, "31070000": {"0.00029756962339588886": 0.030999999999999917, "0.07004788073513513": 0.25200000000000017, "4.024769358486677e-05": 0.7170000000000005}, "31080000": {"0.00029756962339588886": 0.018999999999999906, "0.07004788073513513": 0.24200000000000016, "4.024769358486677e-05": 0.7390000000000005}, "31090000": {"0.00029756962339588886": 0.018999999999999906, "0.07004788073513513": 0.24500000000000016, "4.024769358486677e-05": 0.7360000000000005}, "31100000": {"0.00029756962339588886": 0.003999999999999896, "0.07004788073513513": 0.24200000000000016, "4.024769358486677e-05": 0.7540000000000006}, "31110000": {"0.00029756962339588886": 0.009999999999999898, "0.07004788073513513": 0.2620000000000002, "4.024769358486677e-05": 0.7280000000000005}, "31120000": {"0.00029756962339588886": 0.0129999999999999, "0.07004788073513513": 0.23100000000000015, "4.024769358486677e-05": 0.7560000000000006}, "31130000": {"0.07004788073513513": 0.25600000000000017, "4.024769358486677e-05": 0.7440000000000005}, "31140000": {"0.07004788073513513": 0.2570000000000002, "4.024769358486677e-05": 0.7430000000000005}, "31150000": {"0.07004788073513513": 0.25200000000000017, "4.024769358486677e-05": 0.7450000000000006, "0.005006562598842519": 0.003}, "31160000": {"0.07004788073513513": 0.24900000000000017, "4.024769358486677e-05": 0.7320000000000005, "0.005006562598842519": 0.005, "0.004658887159992327": 0.014000000000000005}, "31170000": {"0.07004788073513513": 0.25000000000000017, "4.024769358486677e-05": 0.7500000000000006}, "31180000": {"0.07004788073513513": 0.25100000000000017, "4.024769358486677e-05": 0.7490000000000006}, "31190000": {"0.07004788073513513": 0.24800000000000016, "4.024769358486677e-05": 0.7520000000000006}, "31200000": {"0.07004788073513513": 0.22800000000000015, "4.024769358486677e-05": 0.7690000000000006, "0.06503737834520006": 0.003}, "31210000": {"0.07004788073513513": 0.24500000000000016, "4.024769358486677e-05": 0.7490000000000006, "0.0031801045483660414": 0.006}, "31220000": {"0.07004788073513513": 0.24900000000000017, "4.024769358486677e-05": 0.7500000000000006, "0.0031801045483660414": 0.001}, "31230000": {"0.07004788073513513": 0.2620000000000002, "4.024769358486677e-05": 0.7380000000000005}, "31240000": {"0.07004788073513513": 0.24000000000000016, "4.024769358486677e-05": 0.7600000000000006}, "31250000": {"0.07004788073513513": 0.2590000000000002, "4.024769358486677e-05": 0.7410000000000005}, "31260000": {"0.07004788073513513": 0.24200000000000016, "4.024769358486677e-05": 0.7570000000000006, "0.0166295536762998": 0.001}, "31270000": {"0.07004788073513513": 0.24700000000000016, "4.024769358486677e-05": 0.7530000000000006}, "31280000": {"0.07004788073513513": 0.24500000000000016, "4.024769358486677e-05": 0.7550000000000006}, "31290000": {"0.07004788073513513": 0.25400000000000017, "4.024769358486677e-05": 0.7290000000000005, "0.010059079811923704": 0.017000000000000008}, "31300000": {"0.07004788073513513": 0.23800000000000016, "4.024769358486677e-05": 0.7570000000000006, "0.010059079811923704": 0.005}, "31310000": {"0.07004788073513513": 0.25600000000000017, "4.024769358486677e-05": 0.7360000000000005, "0.010059079811923704": 0.008}, "31320000": {"0.07004788073513513": 0.24800000000000016, "4.024769358486677e-05": 0.7520000000000006}, "31330000": {"0.07004788073513513": 0.24900000000000017, "4.024769358486677e-05": 0.7510000000000006}, "31340000": {"0.07004788073513513": 0.23400000000000015, "4.024769358486677e-05": 0.7640000000000006, "0.008083334277247441": 0.002}, "31350000": {"0.07004788073513513": 0.24800000000000016, "4.024769358486677e-05": 0.7520000000000006}, "31360000": {"0.07004788073513513": 0.23700000000000015, "4.024769358486677e-05": 0.7610000000000006, "0.0077168938633766235": 0.002}, "31370000": {"0.07004788073513513": 0.2650000000000002, "4.024769358486677e-05": 0.7350000000000005}, "31380000": {"0.07004788073513513": 0.24100000000000016, "4.024769358486677e-05": 0.7590000000000006}, "31390000": {"0.07004788073513513": 0.23900000000000016, "4.024769358486677e-05": 0.7610000000000006}, "31400000": {"0.07004788073513513": 0.25500000000000017, "4.024769358486677e-05": 0.7450000000000006}, "31410000": {"0.07004788073513513": 0.24900000000000017, "4.024769358486677e-05": 0.7510000000000006}, "31420000": {"0.07004788073513513": 0.23600000000000015, "4.024769358486677e-05": 0.7640000000000006}, "31430000": {"0.07004788073513513": 0.24700000000000016, "4.024769358486677e-05": 0.7530000000000006}, "31440000": {"0.07004788073513513": 0.24900000000000017, "4.024769358486677e-05": 0.7510000000000006}, "31450000": {"0.07004788073513513": 0.24200000000000016, "4.024769358486677e-05": 0.7580000000000006}, "31460000": {"0.07004788073513513": 0.24400000000000016, "4.024769358486677e-05": 0.7560000000000006}, "31470000": {"0.07004788073513513": 0.25100000000000017, "4.024769358486677e-05": 0.7490000000000006}, "31480000": {"0.07004788073513513": 0.24900000000000017, "4.024769358486677e-05": 0.7510000000000006}, "31490000": {"0.07004788073513513": 0.23900000000000016, "4.024769358486677e-05": 0.7610000000000006}, "31500000": {"0.07004788073513513": 0.25000000000000017, "4.024769358486677e-05": 0.7500000000000006}, "31510000": {"0.07004788073513513": 0.24800000000000016, "4.024769358486677e-05": 0.7500000000000006, "0.05843617010855494": 0.002}, "31520000": {"0.07004788073513513": 0.24600000000000016, "4.024769358486677e-05": 0.7540000000000006}, "31530000": {"0.07004788073513513": 0.25100000000000017, "4.024769358486677e-05": 0.7490000000000006}, "31540000": {"0.07004788073513513": 0.23700000000000015, "4.024769358486677e-05": 0.7510000000000006, "0.01662058839086828": 0.012000000000000004}, "31550000": {"0.07004788073513513": 0.24100000000000016, "4.024769358486677e-05": 0.7590000000000006}, "31560000": {"0.07004788073513513": 0.24700000000000016, "4.024769358486677e-05": 0.7530000000000006}, "31570000": {"0.07004788073513513": 0.25400000000000017, "4.024769358486677e-05": 0.7460000000000006}, "31580000": {"0.07004788073513513": 0.2570000000000002, "4.024769358486677e-05": 0.7430000000000005}, "31590000": {"0.07004788073513513": 0.25200000000000017, "4.024769358486677e-05": 0.7480000000000006}, "31600000": {"0.07004788073513513": 0.23900000000000016, "4.024769358486677e-05": 0.7610000000000006}, "31610000": {"0.07004788073513513": 0.21900000000000014, "4.024769358486677e-05": 0.7750000000000006, "0.06963882565725146": 0.006}, "31620000": {"0.07004788073513513": 0.24000000000000016, "4.024769358486677e-05": 0.7600000000000006}, "31630000": {"0.07004788073513513": 0.2600000000000002, "4.024769358486677e-05": 0.7400000000000005}, "31640000": {"0.07004788073513513": 0.24900000000000017, "4.024769358486677e-05": 0.7390000000000005, "0.0029464940198240443": 0.012000000000000004}, "31650000": {"0.07004788073513513": 0.22400000000000014, "4.024769358486677e-05": 0.7310000000000005, "0.0029464940198240443": 0.017000000000000008, "0.06280225152044111": 0.027000000000000017, "0.014239024834249358": 0.001}, "31660000": {"0.07004788073513513": 0.20500000000000013, "4.024769358486677e-05": 0.7390000000000005, "0.0029464940198240443": 0.016000000000000007, "0.06280225152044111": 0.04000000000000003}, "31670000": {"0.07004788073513513": 0.21300000000000013, "4.024769358486677e-05": 0.7410000000000005, "0.0029464940198240443": 0.006, "0.06280225152044111": 0.036000000000000025, "0.013985443846130126": 0.004}, "31680000": {"0.07004788073513513": 0.20400000000000013, "4.024769358486677e-05": 0.7400000000000005, "0.0029464940198240443": 0.002, "0.06280225152044111": 0.05200000000000003, "0.0005640697026134793": 0.002}, "31690000": {"0.07004788073513513": 0.21300000000000013, "4.024769358486677e-05": 0.7420000000000005, "0.06280225152044111": 0.045000000000000026}, "31700000": {"0.07004788073513513": 0.23600000000000015, "4.024769358486677e-05": 0.7520000000000006, "0.06280225152044111": 0.011999999999999997}, "31710000": {"0.07004788073513513": 0.24400000000000016, "4.024769358486677e-05": 0.7560000000000006}, "31720000": {"0.07004788073513513": 0.23500000000000015, "4.024769358486677e-05": 0.7650000000000006}, "31730000": {"0.07004788073513513": 0.25400000000000017, "4.024769358486677e-05": 0.7460000000000006}, "31740000": {"0.07004788073513513": 0.24200000000000016, "4.024769358486677e-05": 0.7580000000000006}, "31750000": {"0.07004788073513513": 0.23400000000000015, "4.024769358486677e-05": 0.7660000000000006}, "31760000": {"0.07004788073513513": 0.25500000000000017, "4.024769358486677e-05": 0.7450000000000006}, "31770000": {"0.07004788073513513": 0.24700000000000016, "4.024769358486677e-05": 0.7530000000000006}, "31780000": {"0.07004788073513513": 0.24300000000000016, "4.024769358486677e-05": 0.7570000000000006}, "31790000": {"0.07004788073513513": 0.2650000000000002, "4.024769358486677e-05": 0.7350000000000005}, "31800000": {"0.07004788073513513": 0.25600000000000017, "4.024769358486677e-05": 0.7440000000000005}, "31810000": {"0.07004788073513513": 0.2590000000000002, "4.024769358486677e-05": 0.7410000000000005}, "31820000": {"0.07004788073513513": 0.24800000000000016, "4.024769358486677e-05": 0.7480000000000006, "0.014042200610628268": 0.002, "0.012593872936084454": 0.002}, "31830000": {"0.07004788073513513": 0.25600000000000017, "4.024769358486677e-05": 0.7440000000000005}, "31840000": {"0.07004788073513513": 0.24700000000000016, "4.024769358486677e-05": 0.7530000000000006}, "31850000": {"0.07004788073513513": 0.25000000000000017, "4.024769358486677e-05": 0.7490000000000006, "0.014230243624607161": 0.001}, "31860000": {"0.07004788073513513": 0.24100000000000016, "4.024769358486677e-05": 0.7570000000000006, "0.06930533481615518": 0.002}, "31870000": {"0.07004788073513513": 0.25300000000000017, "4.024769358486677e-05": 0.7470000000000006}, "31880000": {"0.07004788073513513": 0.23600000000000015, "4.024769358486677e-05": 0.7640000000000006}, "31890000": {"0.07004788073513513": 0.24000000000000016, "4.024769358486677e-05": 0.7600000000000006}, "31900000": {"0.07004788073513513": 0.24400000000000016, "4.024769358486677e-05": 0.7550000000000006, "0.08328510049448015": 0.001}, "31910000": {"0.07004788073513513": 0.23600000000000015, "4.024769358486677e-05": 0.7580000000000006, "0.022553492955173258": 0.006}, "31920000": {"0.07004788073513513": 0.24800000000000016, "4.024769358486677e-05": 0.7400000000000005, "0.022553492955173258": 0.012000000000000004}, "31930000": {"0.07004788073513513": 0.24500000000000016, "4.024769358486677e-05": 0.7550000000000006}, "31940000": {"0.07004788073513513": 0.2600000000000002, "4.024769358486677e-05": 0.7400000000000005}, "31950000": {"0.07004788073513513": 0.24700000000000016, "4.024769358486677e-05": 0.7530000000000006}, "31960000": {"0.07004788073513513": 0.23300000000000015, "4.024769358486677e-05": 0.7670000000000006}, "31970000": {"0.07004788073513513": 0.25300000000000017, "4.024769358486677e-05": 0.7470000000000006}, "31980000": {"0.07004788073513513": 0.24900000000000017, "4.024769358486677e-05": 0.7510000000000006}, "31990000": {"0.07004788073513513": 0.24400000000000016, "4.024769358486677e-05": 0.7550000000000006, "0.025474070769377327": 0.001}, "32000000": {"0.07004788073513513": 0.23800000000000016, "4.024769358486677e-05": 0.7620000000000006}, "32010000": {"0.07004788073513513": 0.2660000000000002, "4.024769358486677e-05": 0.7340000000000005}, "32020000": {"0.07004788073513513": 0.24900000000000017, "4.024769358486677e-05": 0.7500000000000006, "0.0618981331677886": 0.001}, "32030000": {"0.07004788073513513": 0.23800000000000016, "4.024769358486677e-05": 0.7620000000000006}, "32040000": {"0.07004788073513513": 0.24700000000000016, "4.024769358486677e-05": 0.7530000000000006}, "32050000": {"0.07004788073513513": 0.23600000000000015, "4.024769358486677e-05": 0.7630000000000006, "0.01758001286407278": 0.001}, "32060000": {"0.07004788073513513": 0.25100000000000017, "4.024769358486677e-05": 0.7420000000000005, "0.07825289375018257": 0.007}, "32070000": {"0.07004788073513513": 0.23900000000000016, "4.024769358486677e-05": 0.7550000000000006, "0.07825289375018257": 0.003, "0.07113146303152272": 0.003}, "32080000": {"0.07004788073513513": 0.23500000000000015, "4.024769358486677e-05": 0.7640000000000006, "0.07113146303152272": 0.001}, "32090000": {"0.07004788073513513": 0.24400000000000016, "4.024769358486677e-05": 0.7560000000000006}, "32100000": {"0.07004788073513513": 0.2590000000000002, "4.024769358486677e-05": 0.7390000000000005, "0.004286939431341358": 0.001, "0.0587456274040571": 0.001}, "32110000": {"0.07004788073513513": 0.25300000000000017, "4.024769358486677e-05": 0.7470000000000006}, "32120000": {"0.07004788073513513": 0.23100000000000015, "4.024769358486677e-05": 0.7690000000000006}, "32130000": {"0.07004788073513513": 0.25500000000000017, "4.024769358486677e-05": 0.7430000000000005, "1.7199019824330673e-05": 0.002}, "32140000": {"0.07004788073513513": 0.24000000000000016, "4.024769358486677e-05": 0.7600000000000006}, "32150000": {"0.07004788073513513": 0.23300000000000015, "4.024769358486677e-05": 0.7610000000000006, "0.0021416284739741204": 0.006}, "32160000": {"0.07004788073513513": 0.25100000000000017, "4.024769358486677e-05": 0.7320000000000005, "0.0021416284739741204": 0.017000000000000008}, "32170000": {"0.07004788073513513": 0.23600000000000015, "4.024769358486677e-05": 0.7470000000000006, "0.0021416284739741204": 0.017000000000000008}, "32180000": {"0.07004788073513513": 0.24000000000000016, "4.024769358486677e-05": 0.7580000000000006, "0.007152167079526158": 0.002}, "32190000": {"0.07004788073513513": 0.23100000000000015, "4.024769358486677e-05": 0.7690000000000006}, "32200000": {"0.07004788073513513": 0.24500000000000016, "4.024769358486677e-05": 0.7550000000000006}, "32210000": {"0.07004788073513513": 0.2670000000000002, "4.024769358486677e-05": 0.7330000000000005}, "32220000": {"0.07004788073513513": 0.24500000000000016, "4.024769358486677e-05": 0.7550000000000006}, "32230000": {"0.07004788073513513": 0.24900000000000017, "4.024769358486677e-05": 0.7510000000000006}, "32240000": {"0.07004788073513513": 0.24600000000000016, "4.024769358486677e-05": 0.7540000000000006}, "32250000": {"0.07004788073513513": 0.25100000000000017, "4.024769358486677e-05": 0.7480000000000006, "0.002588750290882967": 0.001}, "32260000": {"0.07004788073513513": 0.24400000000000016, "4.024769358486677e-05": 0.7560000000000006}, "32270000": {"0.07004788073513513": 0.25600000000000017, "4.024769358486677e-05": 0.7440000000000005}, "32280000": {"0.07004788073513513": 0.23200000000000015, "4.024769358486677e-05": 0.7680000000000006}, "32290000": {"0.07004788073513513": 0.23800000000000016, "4.024769358486677e-05": 0.7590000000000006, "0.00043386083467733224": 0.003}, "32300000": {"0.07004788073513513": 0.2600000000000002, "4.024769358486677e-05": 0.7400000000000005}, "32310000": {"0.07004788073513513": 0.24600000000000016, "4.024769358486677e-05": 0.7540000000000006}, "32320000": {"0.07004788073513513": 0.22800000000000015, "4.024769358486677e-05": 0.7640000000000006, "0.014137369326073677": 0.008}, "32330000": {"0.07004788073513513": 0.24000000000000016, "4.024769358486677e-05": 0.7600000000000006}, "32340000": {"0.07004788073513513": 0.25200000000000017, "4.024769358486677e-05": 0.7480000000000006}, "32350000": {"0.07004788073513513": 0.24300000000000016, "4.024769358486677e-05": 0.7560000000000006, "0.010910531619321555": 0.001}, "32360000": {"0.07004788073513513": 0.25000000000000017, "4.024769358486677e-05": 0.7500000000000006}, "32370000": {"0.07004788073513513": 0.23300000000000015, "4.024769358486677e-05": 0.7670000000000006}, "32380000": {"0.07004788073513513": 0.23700000000000015, "4.024769358486677e-05": 0.7610000000000006, "0.024642572740325667": 0.002}, "32390000": {"0.07004788073513513": 0.24600000000000016, "4.024769358486677e-05": 0.7540000000000006}, "32400000": {"0.07004788073513513": 0.24100000000000016, "4.024769358486677e-05": 0.7590000000000006}, "32410000": {"0.07004788073513513": 0.2600000000000002, "4.024769358486677e-05": 0.7400000000000005}, "32420000": {"0.07004788073513513": 0.25200000000000017, "4.024769358486677e-05": 0.7480000000000006}, "32430000": {"0.07004788073513513": 0.24100000000000016, "4.024769358486677e-05": 0.7570000000000006, "0.06353957107706502": 0.002}, "32440000": {"0.07004788073513513": 0.25300000000000017, "4.024769358486677e-05": 0.7470000000000006}, "32450000": {"0.07004788073513513": 0.24400000000000016, "4.024769358486677e-05": 0.7560000000000006}, "32460000": {"0.07004788073513513": 0.23400000000000015, "4.024769358486677e-05": 0.7660000000000006}, "32470000": {"0.07004788073513513": 0.23300000000000015, "4.024769358486677e-05": 0.7670000000000006}, "32480000": {"0.07004788073513513": 0.24400000000000016, "4.024769358486677e-05": 0.7560000000000006}, "32490000": {"0.07004788073513513": 0.2650000000000002, "4.024769358486677e-05": 0.7350000000000005}, "32500000": {"0.07004788073513513": 0.23900000000000016, "4.024769358486677e-05": 0.7530000000000006, "0.007283543510370834": 0.008}, "32510000": {"0.07004788073513513": 0.25400000000000017, "4.024769358486677e-05": 0.7460000000000006}, "32520000": {"0.07004788073513513": 0.25300000000000017, "4.024769358486677e-05": 0.7470000000000006}, "32530000": {"0.07004788073513513": 0.2660000000000002, "4.024769358486677e-05": 0.7170000000000005, "0.007898801765816952": 0.012000000000000004, "0.011310467006386948": 0.003, "0.006250455337640059": 0.002}, "32540000": {"0.07004788073513513": 0.23500000000000015, "4.024769358486677e-05": 0.7650000000000006}, "32550000": {"0.07004788073513513": 0.25100000000000017, "4.024769358486677e-05": 0.7490000000000006}, "32560000": {"0.07004788073513513": 0.23600000000000015, "4.024769358486677e-05": 0.7640000000000006}, "32570000": {"0.07004788073513513": 0.25000000000000017, "4.024769358486677e-05": 0.7500000000000006}, "32580000": {"0.07004788073513513": 0.24700000000000016, "4.024769358486677e-05": 0.7530000000000006}, "32590000": {"0.07004788073513513": 0.24400000000000016, "4.024769358486677e-05": 0.7560000000000006}, "32600000": {"0.07004788073513513": 0.25600000000000017, "4.024769358486677e-05": 0.7440000000000005}, "32610000": {"0.07004788073513513": 0.25200000000000017, "4.024769358486677e-05": 0.7480000000000006}, "32620000": {"0.07004788073513513": 0.23600000000000015, "4.024769358486677e-05": 0.7640000000000006}, "32630000": {"0.07004788073513513": 0.25200000000000017, "4.024769358486677e-05": 0.7480000000000006}, "32640000": {"0.07004788073513513": 0.25000000000000017, "4.024769358486677e-05": 0.7490000000000006, "0.003804119482880249": 0.001}, "32650000": {"0.07004788073513513": 0.24200000000000016, "4.024769358486677e-05": 0.7580000000000006}, "32660000": {"0.07004788073513513": 0.2610000000000002, "4.024769358486677e-05": 0.7390000000000005}, "32670000": {"0.07004788073513513": 0.25600000000000017, "4.024769358486677e-05": 0.7440000000000005}, "32680000": {"0.07004788073513513": 0.22900000000000015, "4.024769358486677e-05": 0.7620000000000006, "0.0712055453951033": 0.009000000000000001}, "32690000": {"0.07004788073513513": 0.24600000000000016, "4.024769358486677e-05": 0.7540000000000006}, "32700000": {"0.07004788073513513": 0.25300000000000017, "4.024769358486677e-05": 0.7470000000000006}, "32710000": {"0.07004788073513513": 0.24400000000000016, "4.024769358486677e-05": 0.7560000000000006}, "32720000": {"0.07004788073513513": 0.25300000000000017, "4.024769358486677e-05": 0.7470000000000006}, "32730000": {"0.07004788073513513": 0.25400000000000017, "4.024769358486677e-05": 0.7460000000000006}, "32740000": {"0.07004788073513513": 0.24900000000000017, "4.024769358486677e-05": 0.7510000000000006}, "32750000": {"0.07004788073513513": 0.25400000000000017, "4.024769358486677e-05": 0.7460000000000006}, "32760000": {"0.07004788073513513": 0.23100000000000015, "4.024769358486677e-05": 0.7690000000000006}, "32770000": {"0.07004788073513513": 0.24400000000000016, "4.024769358486677e-05": 0.7560000000000006}, "32780000": {"0.07004788073513513": 0.25200000000000017, "4.024769358486677e-05": 0.7480000000000006}, "32790000": {"0.07004788073513513": 0.24500000000000016, "4.024769358486677e-05": 0.7550000000000006}, "32800000": {"0.07004788073513513": 0.25400000000000017, "4.024769358486677e-05": 0.7460000000000006}, "32810000": {"0.07004788073513513": 0.24400000000000016, "4.024769358486677e-05": 0.7560000000000006}, "32820000": {"0.07004788073513513": 0.2620000000000002, "4.024769358486677e-05": 0.7380000000000005}, "32830000": {"0.07004788073513513": 0.24500000000000016, "4.024769358486677e-05": 0.7540000000000006, "0.06497818372993333": 0.001}, "32840000": {"0.07004788073513513": 0.2590000000000002, "4.024769358486677e-05": 0.7410000000000005}, "32850000": {"0.07004788073513513": 0.24600000000000016, "4.024769358486677e-05": 0.7540000000000006}, "32860000": {"0.07004788073513513": 0.25400000000000017, "4.024769358486677e-05": 0.7460000000000006}, "32870000": {"0.07004788073513513": 0.24400000000000016, "4.024769358486677e-05": 0.7560000000000006}, "32880000": {"0.07004788073513513": 0.2580000000000002, "4.024769358486677e-05": 0.7420000000000005}, "32890000": {"0.07004788073513513": 0.23900000000000016, "4.024769358486677e-05": 0.7610000000000006}, "32900000": {"0.07004788073513513": 0.25500000000000017, "4.024769358486677e-05": 0.7440000000000005, "0.01923822787295007": 0.001}, "32910000": {"0.07004788073513513": 0.25100000000000017, "4.024769358486677e-05": 0.7490000000000006}, "32920000": {"0.07004788073513513": 0.24000000000000016, "4.024769358486677e-05": 0.7600000000000006}, "32930000": {"0.07004788073513513": 0.23800000000000016, "4.024769358486677e-05": 0.7620000000000006}, "32940000": {"0.07004788073513513": 0.25200000000000017, "4.024769358486677e-05": 0.7470000000000006, "7.696372215459487e-05": 0.001}, "32950000": {"0.07004788073513513": 0.2580000000000002, "4.024769358486677e-05": 0.7420000000000005}, "32960000": {"0.07004788073513513": 0.25500000000000017, "4.024769358486677e-05": 0.7450000000000006}, "32970000": {"0.07004788073513513": 0.2620000000000002, "4.024769358486677e-05": 0.7380000000000005}, "32980000": {"0.07004788073513513": 0.24500000000000016, "4.024769358486677e-05": 0.7550000000000006}, "32990000": {"0.07004788073513513": 0.24700000000000016, "4.024769358486677e-05": 0.7520000000000006, "0.006194088757942505": 0.001}, "33000000": {"0.07004788073513513": 0.24900000000000017, "4.024769358486677e-05": 0.7470000000000006, "0.006194088757942505": 0.004}, "33010000": {"0.07004788073513513": 0.23600000000000015, "4.024769358486677e-05": 0.7640000000000006}, "33020000": {"0.07004788073513513": 0.23900000000000016, "4.024769358486677e-05": 0.7560000000000006, "0.007368112957359604": 0.005}, "33030000": {"0.07004788073513513": 0.22800000000000015, "4.024769358486677e-05": 0.7230000000000005, "0.007368112957359604": 0.04900000000000004}, "33040000": {"0.07004788073513513": 0.25000000000000017, "4.024769358486677e-05": 0.7380000000000005, "0.007368112957359604": 0.011000000000000003, "0.0014842787267814442": 0.001}, "33050000": {"0.07004788073513513": 0.2620000000000002, "4.024769358486677e-05": 0.7260000000000005, "0.007368112957359604": 0.011000000000000003, "0.0014842787267814442": 0.001}, "33060000": {"0.07004788073513513": 0.24500000000000016, "4.024769358486677e-05": 0.7380000000000005, "0.007368112957359604": 0.006, "0.0014842787267814442": 0.011000000000000003}, "33070000": {"0.07004788073513513": 0.25300000000000017, "4.024769358486677e-05": 0.7460000000000006, "0.003882945414615657": 0.001}, "33080000": {"0.07004788073513513": 0.24600000000000016, "4.024769358486677e-05": 0.7540000000000006}, "33090000": {"0.07004788073513513": 0.23800000000000016, "4.024769358486677e-05": 0.7620000000000006}, "33100000": {"0.07004788073513513": 0.25300000000000017, "4.024769358486677e-05": 0.7470000000000006}, "33110000": {"0.07004788073513513": 0.24700000000000016, "4.024769358486677e-05": 0.7530000000000006}, "33120000": {"0.07004788073513513": 0.25200000000000017, "4.024769358486677e-05": 0.7480000000000006}, "33130000": {"0.07004788073513513": 0.23300000000000015, "4.024769358486677e-05": 0.7670000000000006}, "33140000": {"0.07004788073513513": 0.23800000000000016, "4.024769358486677e-05": 0.7620000000000006}, "33150000": {"0.07004788073513513": 0.23900000000000016, "4.024769358486677e-05": 0.7610000000000006}, "33160000": {"0.07004788073513513": 0.24000000000000016, "4.024769358486677e-05": 0.7600000000000006}, "33170000": {"0.07004788073513513": 0.24300000000000016, "4.024769358486677e-05": 0.7570000000000006}, "33180000": {"0.07004788073513513": 0.23900000000000016, "4.024769358486677e-05": 0.7610000000000006}, "33190000": {"0.07004788073513513": 0.24200000000000016, "4.024769358486677e-05": 0.7570000000000006, "0.00844857463700151": 0.001}, "33200000": {"0.07004788073513513": 0.24000000000000016, "4.024769358486677e-05": 0.7570000000000006, "0.007750411456829473": 0.003}, "33210000": {"0.07004788073513513": 0.23200000000000015, "4.024769358486677e-05": 0.7540000000000006, "0.007750411456829473": 0.014000000000000005}, "33220000": {"0.07004788073513513": 0.24600000000000016, "4.024769358486677e-05": 0.7540000000000006}, "33230000": {"0.07004788073513513": 0.25200000000000017, "4.024769358486677e-05": 0.7480000000000006}, "33240000": {"0.07004788073513513": 0.24300000000000016, "4.024769358486677e-05": 0.7570000000000006}, "33250000": {"0.07004788073513513": 0.24300000000000016, "4.024769358486677e-05": 0.7480000000000006, "0.0015414928341877928": 0.009000000000000001}, "33260000": {"0.07004788073513513": 0.23100000000000015, "4.024769358486677e-05": 0.7680000000000006, "0.019466547623668774": 0.001}, "33270000": {"0.07004788073513513": 0.24500000000000016, "4.024769358486677e-05": 0.7550000000000006}, "33280000": {"0.07004788073513513": 0.24900000000000017, "4.024769358486677e-05": 0.7510000000000006}, "33290000": {"0.07004788073513513": 0.24500000000000016, "4.024769358486677e-05": 0.7550000000000006}, "33300000": {"0.07004788073513513": 0.22600000000000015, "4.024769358486677e-05": 0.7740000000000006}, "33310000": {"0.07004788073513513": 0.2600000000000002, "4.024769358486677e-05": 0.7400000000000005}, "33320000": {"0.07004788073513513": 0.25100000000000017, "4.024769358486677e-05": 0.7490000000000006}, "33330000": {"0.07004788073513513": 0.2630000000000002, "4.024769358486677e-05": 0.7370000000000005}, "33340000": {"0.07004788073513513": 0.2580000000000002, "4.024769358486677e-05": 0.7420000000000005}, "33350000": {"0.07004788073513513": 0.25600000000000017, "4.024769358486677e-05": 0.7440000000000005}, "33360000": {"0.07004788073513513": 0.25400000000000017, "4.024769358486677e-05": 0.7410000000000005, "0.014496631062686987": 0.005}, "33370000": {"0.07004788073513513": 0.23400000000000015, "4.024769358486677e-05": 0.7640000000000006, "0.004475734709786674": 0.002}, "33380000": {"0.07004788073513513": 0.24400000000000016, "4.024769358486677e-05": 0.7560000000000006}, "33390000": {"0.07004788073513513": 0.25000000000000017, "4.024769358486677e-05": 0.7500000000000006}, "33400000": {"0.07004788073513513": 0.23200000000000015, "4.024769358486677e-05": 0.7680000000000006}, "33410000": {"0.07004788073513513": 0.24700000000000016, "4.024769358486677e-05": 0.7530000000000006}, "33420000": {"0.07004788073513513": 0.23400000000000015, "4.024769358486677e-05": 0.7660000000000006}, "33430000": {"0.07004788073513513": 0.23600000000000015, "4.024769358486677e-05": 0.7640000000000006}, "33440000": {"0.07004788073513513": 0.22700000000000015, "4.024769358486677e-05": 0.7650000000000006, "0.012581294943584361": 0.008}, "33450000": {"0.07004788073513513": 0.22300000000000014, "4.024769358486677e-05": 0.7450000000000006, "0.012581294943584361": 0.022000000000000013, "0.018328988531856934": 0.010000000000000002}, "33460000": {"0.07004788073513513": 0.23200000000000015, "4.024769358486677e-05": 0.7190000000000005, "0.012581294943584361": 0.04200000000000002, "0.018328988531856934": 0.007}, "33470000": {"0.07004788073513513": 0.21200000000000013, "4.024769358486677e-05": 0.7530000000000006, "0.012581294943584361": 0.02600000000000001, "0.018328988531856934": 0.009000000000000001}, "33480000": {"0.07004788073513513": 0.23400000000000015, "4.024769358486677e-05": 0.7440000000000005, "0.012581294943584361": 0.022000000000000006}, "33490000": {"0.07004788073513513": 0.25300000000000017, "4.024769358486677e-05": 0.7470000000000006}, "33500000": {"0.07004788073513513": 0.23800000000000016, "4.024769358486677e-05": 0.7560000000000006, "0.000695694369799438": 0.006}, "33510000": {"0.07004788073513513": 0.25500000000000017, "4.024769358486677e-05": 0.7450000000000006}, "33520000": {"0.07004788073513513": 0.23900000000000016, "4.024769358486677e-05": 0.7610000000000006}, "33530000": {"0.07004788073513513": 0.2590000000000002, "4.024769358486677e-05": 0.7410000000000005}, "33540000": {"0.07004788073513513": 0.24800000000000016, "4.024769358486677e-05": 0.7520000000000006}, "33550000": {"0.07004788073513513": 0.24600000000000016, "4.024769358486677e-05": 0.7540000000000006}, "33560000": {"0.07004788073513513": 0.23900000000000016, "4.024769358486677e-05": 0.7530000000000006, "0.07326862549103111": 0.008}, "33570000": {"0.07004788073513513": 0.23200000000000015, "4.024769358486677e-05": 0.7520000000000006, "0.07326862549103111": 0.015000000000000006, "0.006756780934984725": 0.001}, "33580000": {"0.07004788073513513": 0.24800000000000016, "4.024769358486677e-05": 0.7470000000000006, "0.07326862549103111": 0.001, "0.01339760115039627": 0.003, "0.01263171498119627": 0.001}, "33590000": {"0.07004788073513513": 0.25500000000000017, "4.024769358486677e-05": 0.7450000000000006}, "33600000": {"0.07004788073513513": 0.25200000000000017, "4.024769358486677e-05": 0.7480000000000006}, "33610000": {"0.07004788073513513": 0.24600000000000016, "4.024769358486677e-05": 0.7540000000000006}, "33620000": {"0.07004788073513513": 0.25300000000000017, "4.024769358486677e-05": 0.7460000000000006, "0.01380338029426489": 0.001}, "33630000": {"0.07004788073513513": 0.24600000000000016, "4.024769358486677e-05": 0.7540000000000006}, "33640000": {"0.07004788073513513": 0.25200000000000017, "4.024769358486677e-05": 0.7480000000000006}, "33650000": {"0.07004788073513513": 0.25200000000000017, "4.024769358486677e-05": 0.7480000000000006}, "33660000": {"0.07004788073513513": 0.2610000000000002, "4.024769358486677e-05": 0.7390000000000005}, "33670000": {"0.07004788073513513": 0.23900000000000016, "4.024769358486677e-05": 0.7610000000000006}, "33680000": {"0.07004788073513513": 0.23700000000000015, "4.024769358486677e-05": 0.7630000000000006}, "33690000": {"0.07004788073513513": 0.2630000000000002, "4.024769358486677e-05": 0.7370000000000005}, "33700000": {"0.07004788073513513": 0.24800000000000016, "4.024769358486677e-05": 0.7520000000000006}, "33710000": {"0.07004788073513513": 0.24100000000000016, "4.024769358486677e-05": 0.7590000000000006}, "33720000": {"0.07004788073513513": 0.25600000000000017, "4.024769358486677e-05": 0.7420000000000005, "0.002249128164512109": 0.002}, "33730000": {"0.07004788073513513": 0.24400000000000016, "4.024769358486677e-05": 0.7560000000000006}, "33740000": {"0.07004788073513513": 0.25600000000000017, "4.024769358486677e-05": 0.7220000000000005, "0.001829757008335723": 0.022000000000000013}, "33750000": {"0.07004788073513513": 0.24100000000000016, "4.024769358486677e-05": 0.7590000000000006}, "33760000": {"0.07004788073513513": 0.25400000000000017, "4.024769358486677e-05": 0.7460000000000006}, "33770000": {"0.07004788073513513": 0.24000000000000016, "4.024769358486677e-05": 0.7600000000000006}, "33780000": {"0.07004788073513513": 0.24400000000000016, "4.024769358486677e-05": 0.7560000000000006}, "33790000": {"0.07004788073513513": 0.24800000000000016, "4.024769358486677e-05": 0.7510000000000006, "0.003375922426323636": 0.001}, "33800000": {"0.07004788073513513": 0.24200000000000016, "4.024769358486677e-05": 0.7580000000000006}, "33810000": {"0.07004788073513513": 0.24700000000000016, "4.024769358486677e-05": 0.7530000000000006}, "33820000": {"0.07004788073513513": 0.25100000000000017, "4.024769358486677e-05": 0.7480000000000006, "0.019286965035443502": 0.001}, "33830000": {"0.07004788073513513": 0.22600000000000015, "4.024769358486677e-05": 0.7670000000000006, "0.001064981218654035": 0.006, "0.06662255210868573": 0.001}, "33840000": {"0.07004788073513513": 0.25000000000000017, "4.024769358486677e-05": 0.6930000000000005, "0.001064981218654035": 0.057000000000000044}, "33850000": {"0.07004788073513513": 0.24200000000000016, "4.024769358486677e-05": 0.7490000000000006, "0.001064981218654035": 0.007999999999999993, "0.010791368224980773": 0.001}, "33860000": {"0.07004788073513513": 0.23800000000000016, "4.024769358486677e-05": 0.7620000000000006}, "33870000": {"0.07004788073513513": 0.23300000000000015, "4.024769358486677e-05": 0.7670000000000006}, "33880000": {"0.07004788073513513": 0.25100000000000017, "4.024769358486677e-05": 0.7490000000000006}, "33890000": {"0.07004788073513513": 0.25300000000000017, "4.024769358486677e-05": 0.7470000000000006}, "33900000": {"0.07004788073513513": 0.24900000000000017, "4.024769358486677e-05": 0.7510000000000006}, "33910000": {"0.07004788073513513": 0.24600000000000016, "4.024769358486677e-05": 0.7540000000000006}, "33920000": {"0.07004788073513513": 0.24600000000000016, "4.024769358486677e-05": 0.7540000000000006}, "33930000": {"0.07004788073513513": 0.2580000000000002, "4.024769358486677e-05": 0.7420000000000005}, "33940000": {"0.07004788073513513": 0.25600000000000017, "4.024769358486677e-05": 0.7440000000000005}, "33950000": {"0.07004788073513513": 0.25500000000000017, "4.024769358486677e-05": 0.7450000000000006}, "33960000": {"0.07004788073513513": 0.24600000000000016, "4.024769358486677e-05": 0.7540000000000006}, "33970000": {"0.07004788073513513": 0.24100000000000016, "4.024769358486677e-05": 0.7590000000000006}, "33980000": {"0.07004788073513513": 0.2600000000000002, "4.024769358486677e-05": 0.7400000000000005}, "33990000": {"0.07004788073513513": 0.2710000000000002, "4.024769358486677e-05": 0.7290000000000005}, "34000000": {"0.07004788073513513": 0.23300000000000015, "4.024769358486677e-05": 0.7670000000000006}, "34010000": {"0.07004788073513513": 0.24100000000000016, "4.024769358486677e-05": 0.7590000000000006}, "34020000": {"0.07004788073513513": 0.2630000000000002, "4.024769358486677e-05": 0.7340000000000005, "0.0021567224463236822": 0.003}, "34030000": {"0.07004788073513513": 0.24400000000000016, "4.024769358486677e-05": 0.7310000000000005, "0.0021567224463236822": 0.025000000000000015}, "34040000": {"0.07004788073513513": 0.24900000000000017, "4.024769358486677e-05": 0.7480000000000006, "0.0021567224463236822": 0.002, "0.06681014762191366": 0.001}, "34050000": {"0.07004788073513513": 0.23600000000000015, "4.024769358486677e-05": 0.7640000000000006}, "34060000": {"0.07004788073513513": 0.2580000000000002, "4.024769358486677e-05": 0.7420000000000005}, "34070000": {"0.07004788073513513": 0.24900000000000017, "4.024769358486677e-05": 0.7510000000000006}, "34080000": {"0.07004788073513513": 0.22700000000000015, "4.024769358486677e-05": 0.7730000000000006}, "34090000": {"0.07004788073513513": 0.24000000000000016, "4.024769358486677e-05": 0.7600000000000006}, "34100000": {"0.07004788073513513": 0.25400000000000017, "4.024769358486677e-05": 0.7430000000000005, "0.066105921471176": 0.003}, "34110000": {"0.07004788073513513": 0.2630000000000002, "4.024769358486677e-05": 0.7370000000000005}, "34120000": {"0.07004788073513513": 0.23200000000000015, "4.024769358486677e-05": 0.7680000000000006}, "34130000": {"0.07004788073513513": 0.24000000000000016, "4.024769358486677e-05": 0.7600000000000006}, "34140000": {"0.07004788073513513": 0.23400000000000015, "4.024769358486677e-05": 0.7660000000000006}, "34150000": {"0.07004788073513513": 0.22100000000000014, "4.024769358486677e-05": 0.7790000000000006}, "34160000": {"0.07004788073513513": 0.23900000000000016, "4.024769358486677e-05": 0.7610000000000006}, "34170000": {"0.07004788073513513": 0.2580000000000002, "4.024769358486677e-05": 0.7420000000000005}, "34180000": {"0.07004788073513513": 0.24600000000000016, "4.024769358486677e-05": 0.7540000000000006}, "34190000": {"0.07004788073513513": 0.24200000000000016, "4.024769358486677e-05": 0.7570000000000006, "0.07752123230554228": 0.001}, "34200000": {"0.07004788073513513": 0.23200000000000015, "4.024769358486677e-05": 0.7680000000000006}, "34210000": {"0.07004788073513513": 0.24300000000000016, "4.024769358486677e-05": 0.7560000000000006, "0.0015516636628051658": 0.001}, "34220000": {"0.07004788073513513": 0.24900000000000017, "4.024769358486677e-05": 0.7460000000000006, "0.07073804779386947": 0.005}, "34230000": {"0.07004788073513513": 0.24600000000000016, "4.024769358486677e-05": 0.7510000000000006, "0.07073804779386947": 0.003}, "34240000": {"0.07004788073513513": 0.23500000000000015, "4.024769358486677e-05": 0.7650000000000006}, "34250000": {"0.07004788073513513": 0.23800000000000016, "4.024769358486677e-05": 0.7580000000000006, "0.014725085096548875": 0.004}, "34260000": {"0.07004788073513513": 0.24700000000000016, "4.024769358486677e-05": 0.7490000000000006, "0.0022469557412517285": 0.004}, "34270000": {"0.07004788073513513": 0.2640000000000002, "4.024769358486677e-05": 0.7360000000000005}, "34280000": {"0.07004788073513513": 0.23600000000000015, "4.024769358486677e-05": 0.7640000000000006}, "34290000": {"0.07004788073513513": 0.24100000000000016, "4.024769358486677e-05": 0.7590000000000006}, "34300000": {"0.07004788073513513": 0.24100000000000016, "4.024769358486677e-05": 0.7590000000000006}, "34310000": {"0.07004788073513513": 0.24500000000000016, "4.024769358486677e-05": 0.7550000000000006}, "34320000": {"0.07004788073513513": 0.24300000000000016, "4.024769358486677e-05": 0.7570000000000006}, "34330000": {"0.07004788073513513": 0.25000000000000017, "4.024769358486677e-05": 0.7500000000000006}, "34340000": {"0.07004788073513513": 0.25000000000000017, "4.024769358486677e-05": 0.7500000000000006}, "34350000": {"0.07004788073513513": 0.24300000000000016, "4.024769358486677e-05": 0.7550000000000006, "0.004472187325236012": 0.002}, "34360000": {"0.07004788073513513": 0.25300000000000017, "4.024769358486677e-05": 0.7400000000000005, "0.004472187325236012": 0.007}, "34370000": {"0.07004788073513513": 0.23900000000000016, "4.024769358486677e-05": 0.7470000000000006, "0.004472187325236012": 0.014000000000000005}, "34380000": {"0.07004788073513513": 0.24500000000000016, "4.024769358486677e-05": 0.7550000000000006}, "34390000": {"0.07004788073513513": 0.24100000000000016, "4.024769358486677e-05": 0.7590000000000006}, "34400000": {"0.07004788073513513": 0.23200000000000015, "4.024769358486677e-05": 0.7680000000000006}, "34410000": {"0.07004788073513513": 0.2650000000000002, "4.024769358486677e-05": 0.7350000000000005}, "34420000": {"0.07004788073513513": 0.23900000000000016, "4.024769358486677e-05": 0.7610000000000006}, "34430000": {"0.07004788073513513": 0.24800000000000016, "4.024769358486677e-05": 0.7520000000000006}, "34440000": {"0.07004788073513513": 0.24100000000000016, "4.024769358486677e-05": 0.7590000000000006}, "34450000": {"0.07004788073513513": 0.2580000000000002, "4.024769358486677e-05": 0.7420000000000005}, "34460000": {"0.07004788073513513": 0.23700000000000015, "4.024769358486677e-05": 0.7580000000000006, "0.05531829874377247": 0.005}, "34470000": {"0.07004788073513513": 0.23500000000000015, "4.024769358486677e-05": 0.7450000000000006, "0.05531829874377247": 0.02000000000000001}, "34480000": {"0.07004788073513513": 0.24400000000000016, "4.024769358486677e-05": 0.7370000000000005, "0.05531829874377247": 0.01900000000000001}, "34490000": {"0.07004788073513513": 0.23500000000000015, "4.024769358486677e-05": 0.7590000000000006, "0.05531829874377247": 0.005, "0.009231609538101862": 0.001}, "34500000": {"0.07004788073513513": 0.22700000000000015, "4.024769358486677e-05": 0.7730000000000006}, "34510000": {"0.07004788073513513": 0.2570000000000002, "4.024769358486677e-05": 0.7430000000000005}, "34520000": {"0.07004788073513513": 0.23600000000000015, "4.024769358486677e-05": 0.7620000000000006, "0.005213694833412853": 0.002}, "34530000": {"0.07004788073513513": 0.23600000000000015, "4.024769358486677e-05": 0.7640000000000006}, "34540000": {"0.07004788073513513": 0.24200000000000016, "4.024769358486677e-05": 0.7580000000000006}, "34550000": {"0.07004788073513513": 0.25100000000000017, "4.024769358486677e-05": 0.7490000000000006}, "34560000": {"0.07004788073513513": 0.24700000000000016, "4.024769358486677e-05": 0.7530000000000006}, "34570000": {"0.07004788073513513": 0.24600000000000016, "4.024769358486677e-05": 0.7540000000000006}, "34580000": {"0.07004788073513513": 0.22500000000000014, "4.024769358486677e-05": 0.7750000000000006}, "34590000": {"0.07004788073513513": 0.2680000000000002, "4.024769358486677e-05": 0.7320000000000005}, "34600000": {"0.07004788073513513": 0.23900000000000016, "4.024769358486677e-05": 0.7610000000000006}, "34610000": {"0.07004788073513513": 0.25300000000000017, "4.024769358486677e-05": 0.7470000000000006}, "34620000": {"0.07004788073513513": 0.25500000000000017, "4.024769358486677e-05": 0.7450000000000006}, "34630000": {"0.07004788073513513": 0.23800000000000016, "4.024769358486677e-05": 0.7620000000000006}, "34640000": {"0.07004788073513513": 0.24900000000000017, "4.024769358486677e-05": 0.7510000000000006}, "34650000": {"0.07004788073513513": 0.23900000000000016, "4.024769358486677e-05": 0.7540000000000006, "0.0633079296638199": 0.004, "0.0009298032476246993": 0.003}, "34660000": {"0.07004788073513513": 0.24400000000000016, "4.024769358486677e-05": 0.7560000000000006}, "34670000": {"0.07004788073513513": 0.25200000000000017, "4.024769358486677e-05": 0.7480000000000006}, "34680000": {"0.07004788073513513": 0.24300000000000016, "4.024769358486677e-05": 0.7570000000000006}, "34690000": {"0.07004788073513513": 0.22900000000000015, "4.024769358486677e-05": 0.7710000000000006}, "34700000": {"0.07004788073513513": 0.24400000000000016, "4.024769358486677e-05": 0.7510000000000006, "0.006305395481580855": 0.005}, "34710000": {"0.07004788073513513": 0.25400000000000017, "4.024769358486677e-05": 0.7420000000000005, "0.009654564603737956": 0.004}, "34720000": {"0.07004788073513513": 0.24700000000000016, "4.024769358486677e-05": 0.7530000000000006}, "34730000": {"0.07004788073513513": 0.25000000000000017, "4.024769358486677e-05": 0.7490000000000006, "0.00035510056498472894": 0.001}, "34740000": {"0.07004788073513513": 0.23700000000000015, "4.024769358486677e-05": 0.7630000000000006}, "34750000": {"0.07004788073513513": 0.23900000000000016, "4.024769358486677e-05": 0.7610000000000006}, "34760000": {"0.07004788073513513": 0.24600000000000016, "4.024769358486677e-05": 0.7540000000000006}, "34770000": {"0.07004788073513513": 0.23000000000000015, "4.024769358486677e-05": 0.7700000000000006}, "34780000": {"0.07004788073513513": 0.23600000000000015, "4.024769358486677e-05": 0.7640000000000006}, "34790000": {"0.07004788073513513": 0.24000000000000016, "4.024769358486677e-05": 0.7600000000000006}, "34800000": {"0.07004788073513513": 0.23400000000000015, "4.024769358486677e-05": 0.7660000000000006}, "34810000": {"0.07004788073513513": 0.25300000000000017, "4.024769358486677e-05": 0.7470000000000006}, "34820000": {"0.07004788073513513": 0.2590000000000002, "4.024769358486677e-05": 0.7410000000000005}, "34830000": {"0.07004788073513513": 0.2640000000000002, "4.024769358486677e-05": 0.7360000000000005}, "34840000": {"0.07004788073513513": 0.24900000000000017, "4.024769358486677e-05": 0.7510000000000006}, "34850000": {"0.07004788073513513": 0.24800000000000016, "4.024769358486677e-05": 0.7520000000000006}, "34860000": {"0.07004788073513513": 0.24400000000000016, "4.024769358486677e-05": 0.7560000000000006}, "34870000": {"0.07004788073513513": 0.25600000000000017, "4.024769358486677e-05": 0.7440000000000005}, "34880000": {"0.07004788073513513": 0.24600000000000016, "4.024769358486677e-05": 0.7540000000000006}, "34890000": {"0.07004788073513513": 0.23400000000000015, "4.024769358486677e-05": 0.7550000000000006, "0.0003716753612347418": 0.011000000000000003}, "34900000": {"0.07004788073513513": 0.24100000000000016, "4.024769358486677e-05": 0.7260000000000005, "0.0003716753612347418": 0.03300000000000002}, "34910000": {"0.07004788073513513": 0.2600000000000002, "4.024769358486677e-05": 0.7190000000000005, "0.0003716753612347418": 0.02100000000000001}, "34920000": {"0.07004788073513513": 0.2590000000000002, "4.024769358486677e-05": 0.7340000000000005, "0.0003716753612347418": 0.007}, "34930000": {"0.07004788073513513": 0.25200000000000017, "4.024769358486677e-05": 0.7460000000000006, "0.00028941996542915146": 0.002}, "34940000": {"0.07004788073513513": 0.24900000000000017, "4.024769358486677e-05": 0.7510000000000006}, "34950000": {"0.07004788073513513": 0.2620000000000002, "4.024769358486677e-05": 0.7380000000000005}, "34960000": {"0.07004788073513513": 0.25500000000000017, "4.024769358486677e-05": 0.7440000000000005, "0.0006003899201771194": 0.001}, "34970000": {"0.07004788073513513": 0.24700000000000016, "4.024769358486677e-05": 0.7530000000000006}, "34980000": {"0.07004788073513513": 0.22900000000000015, "4.024769358486677e-05": 0.7620000000000006, "0.08508182036381494": 0.009000000000000001}, "34990000": {"0.07004788073513513": 0.22000000000000014, "4.024769358486677e-05": 0.7440000000000005, "0.08508182036381494": 0.035000000000000024, "0.00257490228946369": 0.001}, "35000000": {"0.07004788073513513": 0.20300000000000012, "4.024769358486677e-05": 0.7470000000000006, "0.08508182036381494": 0.05000000000000004}, "35010000": {"0.07004788073513513": 0.1620000000000001, "4.024769358486677e-05": 0.7650000000000006, "0.08508182036381494": 0.07300000000000005}, "35020000": {"0.07004788073513513": 0.15400000000000008, "4.024769358486677e-05": 0.7610000000000006, "0.08508182036381494": 0.08400000000000006, "0.0029907178441059053": 0.001}, "35030000": {"0.07004788073513513": 0.14600000000000007, "4.024769358486677e-05": 0.7550000000000006, "0.08508182036381494": 0.09900000000000006}, "35040000": {"0.07004788073513513": 0.1670000000000001, "4.024769358486677e-05": 0.7740000000000006, "0.08508182036381494": 0.059000000000000025}, "35050000": {"0.07004788073513513": 0.14900000000000008, "4.024769358486677e-05": 0.7510000000000006, "0.08508182036381494": 0.10000000000000006}, "35060000": {"0.07004788073513513": 0.15800000000000008, "4.024769358486677e-05": 0.7580000000000006, "0.08508182036381494": 0.08400000000000005}, "35070000": {"0.07004788073513513": 0.1630000000000001, "4.024769358486677e-05": 0.7600000000000006, "0.08508182036381494": 0.07700000000000004}, "35080000": {"0.07004788073513513": 0.10900000000000004, "4.024769358486677e-05": 0.7700000000000006, "0.08508182036381494": 0.11800000000000008, "0.014055208983909651": 0.001, "0.09182990491788962": 0.002}, "35090000": {"0.07004788073513513": 0.15300000000000008, "4.024769358486677e-05": 0.7550000000000006, "0.08508182036381494": 0.08000000000000004, "0.09182990491788962": 0.012000000000000004}, "35100000": {"0.07004788073513513": 0.11900000000000005, "4.024769358486677e-05": 0.7630000000000006, "0.08508182036381494": 0.10000000000000006, "0.09182990491788962": 0.013000000000000005, "0.06742149394590682": 0.005}, "35110000": {"0.07004788073513513": 0.13500000000000006, "4.024769358486677e-05": 0.7760000000000006, "0.08508182036381494": 0.08300000000000005, "0.09182990491788962": 0.006}, "35120000": {"0.07004788073513513": 0.13800000000000007, "4.024769358486677e-05": 0.7610000000000006, "0.08508182036381494": 0.09400000000000006, "0.09182990491788962": 0.007}, "35130000": {"0.07004788073513513": 0.1810000000000001, "4.024769358486677e-05": 0.7600000000000006, "0.08508182036381494": 0.059000000000000025}, "35140000": {"0.07004788073513513": 0.20300000000000012, "4.024769358486677e-05": 0.7590000000000006, "0.08508182036381494": 0.038000000000000006}, "35150000": {"0.07004788073513513": 0.21800000000000014, "4.024769358486677e-05": 0.7490000000000006, "0.08508182036381494": 0.032, "0.016770656411678776": 0.001}, "35160000": {"0.07004788073513513": 0.24000000000000016, "4.024769358486677e-05": 0.7510000000000006, "0.08508182036381494": 0.00899999999999998}, "35170000": {"0.07004788073513513": 0.25400000000000017, "4.024769358486677e-05": 0.7350000000000005, "0.08508182036381494": 0.005999999999999979, "0.006668381594451165": 0.005}, "35180000": {"0.07004788073513513": 0.25400000000000017, "4.024769358486677e-05": 0.7460000000000006}, "35190000": {"0.07004788073513513": 0.2610000000000002, "4.024769358486677e-05": 0.7390000000000005}, "35200000": {"0.07004788073513513": 0.24300000000000016, "4.024769358486677e-05": 0.7570000000000006}, "35210000": {"0.07004788073513513": 0.2600000000000002, "4.024769358486677e-05": 0.7070000000000005, "0.0014905281528659502": 0.03300000000000002}, "35220000": {"0.07004788073513513": 0.24600000000000016, "4.024769358486677e-05": 0.7200000000000005, "0.0014905281528659502": 0.027000000000000017, "0.013057979241070179": 0.007}, "35230000": {"0.07004788073513513": 0.25200000000000017, "4.024769358486677e-05": 0.7450000000000006, "0.013057979241070179": 0.003}, "35240000": {"0.07004788073513513": 0.25600000000000017, "4.024769358486677e-05": 0.7440000000000005}, "35250000": {"0.07004788073513513": 0.25500000000000017, "4.024769358486677e-05": 0.7450000000000006}, "35260000": {"0.07004788073513513": 0.2590000000000002, "4.024769358486677e-05": 0.7410000000000005}, "35270000": {"0.07004788073513513": 0.24200000000000016, "4.024769358486677e-05": 0.7580000000000006}, "35280000": {"0.07004788073513513": 0.25100000000000017, "4.024769358486677e-05": 0.7490000000000006}, "35290000": {"0.07004788073513513": 0.24100000000000016, "4.024769358486677e-05": 0.7590000000000006}, "35300000": {"0.07004788073513513": 0.23300000000000015, "4.024769358486677e-05": 0.7670000000000006}, "35310000": {"0.07004788073513513": 0.24800000000000016, "4.024769358486677e-05": 0.7480000000000006, "0.007630991902243637": 0.004}, "35320000": {"0.07004788073513513": 0.24100000000000016, "4.024769358486677e-05": 0.7590000000000006}, "35330000": {"0.07004788073513513": 0.25400000000000017, "4.024769358486677e-05": 0.7460000000000006}, "35340000": {"0.07004788073513513": 0.24400000000000016, "4.024769358486677e-05": 0.7560000000000006}, "35350000": {"0.07004788073513513": 0.24600000000000016, "4.024769358486677e-05": 0.7510000000000006, "0.0002575138514756811": 0.003}, "35360000": {"0.07004788073513513": 0.25100000000000017, "4.024769358486677e-05": 0.7490000000000006}, "35370000": {"0.07004788073513513": 0.24900000000000017, "4.024769358486677e-05": 0.7510000000000006}, "35380000": {"0.07004788073513513": 0.24100000000000016, "4.024769358486677e-05": 0.7590000000000006}, "35390000": {"0.07004788073513513": 0.24600000000000016, "4.024769358486677e-05": 0.7540000000000006}, "35400000": {"0.07004788073513513": 0.25300000000000017, "4.024769358486677e-05": 0.7470000000000006}, "35410000": {"0.07004788073513513": 0.25000000000000017, "4.024769358486677e-05": 0.7500000000000006}, "35420000": {"0.07004788073513513": 0.23800000000000016, "4.024769358486677e-05": 0.7600000000000006, "0.011111595041782349": 0.002}, "35430000": {"0.07004788073513513": 0.23700000000000015, "4.024769358486677e-05": 0.7560000000000006, "0.011111595041782349": 0.007}, "35440000": {"0.07004788073513513": 0.23800000000000016, "4.024769358486677e-05": 0.7610000000000006, "0.04396125722991376": 0.001}, "35450000": {"0.07004788073513513": 0.23300000000000015, "4.024769358486677e-05": 0.7670000000000006}, "35460000": {"0.07004788073513513": 0.25000000000000017, "4.024769358486677e-05": 0.7490000000000006, "0.0038730214271445592": 0.001}, "35470000": {"0.07004788073513513": 0.25100000000000017, "4.024769358486677e-05": 0.7490000000000006}, "35480000": {"0.07004788073513513": 0.24600000000000016, "4.024769358486677e-05": 0.7540000000000006}, "35490000": {"0.07004788073513513": 0.23200000000000015, "4.024769358486677e-05": 0.7660000000000006, "0.06440272313262298": 0.002}, "35500000": {"0.07004788073513513": 0.2590000000000002, "4.024769358486677e-05": 0.7410000000000005}, "35510000": {"0.07004788073513513": 0.24600000000000016, "4.024769358486677e-05": 0.7530000000000006, "0.06895023501063172": 0.001}, "35520000": {"0.07004788073513513": 0.25500000000000017, "4.024769358486677e-05": 0.7450000000000006}, "35530000": {"0.07004788073513513": 0.24900000000000017, "4.024769358486677e-05": 0.7510000000000006}, "35540000": {"0.07004788073513513": 0.24700000000000016, "4.024769358486677e-05": 0.7530000000000006}, "35550000": {"0.07004788073513513": 0.23100000000000015, "4.024769358486677e-05": 0.7690000000000006}, "35560000": {"0.07004788073513513": 0.24600000000000016, "4.024769358486677e-05": 0.7530000000000006, "0.014045009997457971": 0.001}, "35570000": {"0.07004788073513513": 0.24200000000000016, "4.024769358486677e-05": 0.7580000000000006}, "35580000": {"0.07004788073513513": 0.25300000000000017, "4.024769358486677e-05": 0.7470000000000006}, "35590000": {"0.07004788073513513": 0.24800000000000016, "4.024769358486677e-05": 0.7520000000000006}, "35600000": {"0.07004788073513513": 0.22800000000000015, "4.024769358486677e-05": 0.7720000000000006}, "35610000": {"0.07004788073513513": 0.24500000000000016, "4.024769358486677e-05": 0.7550000000000006}, "35620000": {"0.07004788073513513": 0.23800000000000016, "4.024769358486677e-05": 0.7620000000000006}, "35630000": {"0.07004788073513513": 0.23700000000000015, "4.024769358486677e-05": 0.7390000000000005, "0.004595943739682352": 0.024000000000000014}, "35640000": {"0.07004788073513513": 0.24300000000000016, "4.024769358486677e-05": 0.7460000000000006, "0.004595943739682352": 0.011000000000000003}, "35650000": {"0.07004788073513513": 0.24500000000000016, "4.024769358486677e-05": 0.7450000000000006, "0.004595943739682352": 0.010000000000000002}, "35660000": {"0.07004788073513513": 0.2610000000000002, "4.024769358486677e-05": 0.7390000000000005}, "35670000": {"0.07004788073513513": 0.24500000000000016, "4.024769358486677e-05": 0.7550000000000006}, "35680000": {"0.07004788073513513": 0.24600000000000016, "4.024769358486677e-05": 0.7540000000000006}, "35690000": {"0.07004788073513513": 0.24900000000000017, "4.024769358486677e-05": 0.7510000000000006}, "35700000": {"0.07004788073513513": 0.24000000000000016, "4.024769358486677e-05": 0.7600000000000006}, "35710000": {"0.07004788073513513": 0.24100000000000016, "4.024769358486677e-05": 0.7580000000000006, "0.06272313796651313": 0.001}, "35720000": {"0.07004788073513513": 0.24200000000000016, "4.024769358486677e-05": 0.7580000000000006}, "35730000": {"0.07004788073513513": 0.25100000000000017, "4.024769358486677e-05": 0.7490000000000006}, "35740000": {"0.07004788073513513": 0.24800000000000016, "4.024769358486677e-05": 0.7520000000000006}, "35750000": {"0.07004788073513513": 0.24100000000000016, "4.024769358486677e-05": 0.7570000000000006, "0.009315208649224018": 0.002}, "35760000": {"0.07004788073513513": 0.2640000000000002, "4.024769358486677e-05": 0.7350000000000005, "0.09196285313276323": 0.001}, "35770000": {"0.07004788073513513": 0.25300000000000017, "4.024769358486677e-05": 0.7470000000000006}, "35780000": {"0.07004788073513513": 0.24200000000000016, "4.024769358486677e-05": 0.7580000000000006}, "35790000": {"0.07004788073513513": 0.24700000000000016, "4.024769358486677e-05": 0.7530000000000006}, "35800000": {"0.07004788073513513": 0.24500000000000016, "4.024769358486677e-05": 0.7550000000000006}, "35810000": {"0.07004788073513513": 0.24300000000000016, "4.024769358486677e-05": 0.7560000000000006, "0.004982407867763483": 0.001}, "35820000": {"0.07004788073513513": 0.23600000000000015, "4.024769358486677e-05": 0.7630000000000006, "0.07631032741411006": 0.001}, "35830000": {"0.07004788073513513": 0.24300000000000016, "4.024769358486677e-05": 0.7570000000000006}, "35840000": {"0.07004788073513513": 0.24200000000000016, "4.024769358486677e-05": 0.7580000000000006}, "35850000": {"0.07004788073513513": 0.24000000000000016, "4.024769358486677e-05": 0.7600000000000006}, "35860000": {"0.07004788073513513": 0.25200000000000017, "4.024769358486677e-05": 0.7480000000000006}, "35870000": {"0.07004788073513513": 0.24600000000000016, "4.024769358486677e-05": 0.7530000000000006, "0.023935848693463376": 0.001}, "35880000": {"0.07004788073513513": 0.25400000000000017, "4.024769358486677e-05": 0.7460000000000006}, "35890000": {"0.07004788073513513": 0.2740000000000002, "4.024769358486677e-05": 0.7260000000000005}, "35900000": {"0.07004788073513513": 0.25000000000000017, "4.024769358486677e-05": 0.7500000000000006}, "35910000": {"0.07004788073513513": 0.23200000000000015, "4.024769358486677e-05": 0.7680000000000006}, "35920000": {"0.07004788073513513": 0.24700000000000016, "4.024769358486677e-05": 0.7530000000000006}, "35930000": {"0.07004788073513513": 0.23700000000000015, "4.024769358486677e-05": 0.7620000000000006, "0.013511169537622913": 0.001}, "35940000": {"0.07004788073513513": 0.24300000000000016, "4.024769358486677e-05": 0.7570000000000006}, "35950000": {"0.07004788073513513": 0.24400000000000016, "4.024769358486677e-05": 0.7560000000000006}, "35960000": {"0.07004788073513513": 0.23100000000000015, "4.024769358486677e-05": 0.7620000000000006, "0.0068449884487213905": 0.005, "0.007405545339730226": 0.002}, "35970000": {"0.07004788073513513": 0.24500000000000016, "4.024769358486677e-05": 0.7550000000000006}, "35980000": {"0.07004788073513513": 0.24700000000000016, "4.024769358486677e-05": 0.7530000000000006}, "35990000": {"0.07004788073513513": 0.25200000000000017, "4.024769358486677e-05": 0.7480000000000006}, "36000000": {"0.07004788073513513": 0.24500000000000016, "4.024769358486677e-05": 0.7550000000000006}, "36010000": {"0.07004788073513513": 0.23000000000000015, "4.024769358486677e-05": 0.7700000000000006}, "36020000": {"0.07004788073513513": 0.23400000000000015, "4.024769358486677e-05": 0.7660000000000006}, "36030000": {"0.07004788073513513": 0.24300000000000016, "4.024769358486677e-05": 0.7570000000000006}, "36040000": {"0.07004788073513513": 0.22900000000000015, "4.024769358486677e-05": 0.7640000000000006, "0.022247974879976304": 0.003, "0.06381312389633276": 0.004}, "36050000": {"0.07004788073513513": 0.24700000000000016, "4.024769358486677e-05": 0.7530000000000006}, "36060000": {"0.07004788073513513": 0.23600000000000015, "4.024769358486677e-05": 0.7640000000000006}, "36070000": {"0.07004788073513513": 0.23700000000000015, "4.024769358486677e-05": 0.7630000000000006}, "36080000": {"0.07004788073513513": 0.23700000000000015, "4.024769358486677e-05": 0.7630000000000006}, "36090000": {"0.07004788073513513": 0.24500000000000016, "4.024769358486677e-05": 0.7550000000000006}, "36100000": {"0.07004788073513513": 0.23800000000000016, "4.024769358486677e-05": 0.7620000000000006}, "36110000": {"0.07004788073513513": 0.24300000000000016, "4.024769358486677e-05": 0.7570000000000006}, "36120000": {"0.07004788073513513": 0.25400000000000017, "4.024769358486677e-05": 0.7460000000000006}, "36130000": {"0.07004788073513513": 0.23600000000000015, "4.024769358486677e-05": 0.7640000000000006}, "36140000": {"0.07004788073513513": 0.25000000000000017, "4.024769358486677e-05": 0.7500000000000006}, "36150000": {"0.07004788073513513": 0.25000000000000017, "4.024769358486677e-05": 0.7500000000000006}, "36160000": {"0.07004788073513513": 0.24400000000000016, "4.024769358486677e-05": 0.7560000000000006}, "36170000": {"0.07004788073513513": 0.25100000000000017, "4.024769358486677e-05": 0.7490000000000006}, "36180000": {"0.07004788073513513": 0.23500000000000015, "4.024769358486677e-05": 0.7640000000000006, "0.005254132934237168": 0.001}, "36190000": {"0.07004788073513513": 0.23300000000000015, "4.024769358486677e-05": 0.7670000000000006}, "36200000": {"0.07004788073513513": 0.25200000000000017, "4.024769358486677e-05": 0.7480000000000006}, "36210000": {"0.07004788073513513": 0.24300000000000016, "4.024769358486677e-05": 0.7570000000000006}, "36220000": {"0.07004788073513513": 0.24200000000000016, "4.024769358486677e-05": 0.7580000000000006}, "36230000": {"0.07004788073513513": 0.24200000000000016, "4.024769358486677e-05": 0.7580000000000006}, "36240000": {"0.07004788073513513": 0.23100000000000015, "4.024769358486677e-05": 0.7690000000000006}, "36250000": {"0.07004788073513513": 0.24400000000000016, "4.024769358486677e-05": 0.7560000000000006}, "36260000": {"0.07004788073513513": 0.24900000000000017, "4.024769358486677e-05": 0.7510000000000006}, "36270000": {"0.07004788073513513": 0.24100000000000016, "4.024769358486677e-05": 0.7590000000000006}, "36280000": {"0.07004788073513513": 0.23300000000000015, "4.024769358486677e-05": 0.7670000000000006}, "36290000": {"0.07004788073513513": 0.2590000000000002, "4.024769358486677e-05": 0.7410000000000005}, "36300000": {"0.07004788073513513": 0.2600000000000002, "4.024769358486677e-05": 0.7330000000000005, "0.0007204307264648605": 0.004, "0.010506029589349044": 0.003}, "36310000": {"0.07004788073513513": 0.2600000000000002, "4.024769358486677e-05": 0.7360000000000005, "0.0007204307264648605": 0.004}, "36320000": {"0.07004788073513513": 0.25300000000000017, "4.024769358486677e-05": 0.7470000000000006}, "36330000": {"0.07004788073513513": 0.24800000000000016, "4.024769358486677e-05": 0.7520000000000006}, "36340000": {"0.07004788073513513": 0.2590000000000002, "4.024769358486677e-05": 0.7410000000000005}, "36350000": {"0.07004788073513513": 0.24000000000000016, "4.024769358486677e-05": 0.7600000000000006}, "36360000": {"0.07004788073513513": 0.24100000000000016, "4.024769358486677e-05": 0.7580000000000006, "0.006020010646276964": 0.001}, "36370000": {"0.07004788073513513": 0.24300000000000016, "4.024769358486677e-05": 0.7560000000000006, "0.012338989171269523": 0.001}, "36380000": {"0.07004788073513513": 0.24300000000000016, "4.024769358486677e-05": 0.7540000000000006, "0.052596956983910925": 0.003}, "36390000": {"0.07004788073513513": 0.23400000000000015, "4.024769358486677e-05": 0.7590000000000006, "0.052596956983910925": 0.007}, "36400000": {"0.07004788073513513": 0.22800000000000015, "4.024769358486677e-05": 0.7720000000000006}, "36410000": {"0.07004788073513513": 0.25600000000000017, "4.024769358486677e-05": 0.7410000000000005, "0.00953758417538155": 0.003}, "36420000": {"0.07004788073513513": 0.2590000000000002, "4.024769358486677e-05": 0.7410000000000005}, "36430000": {"0.07004788073513513": 0.24000000000000016, "4.024769358486677e-05": 0.7590000000000006, "0.011338965612678541": 0.001}, "36440000": {"0.07004788073513513": 0.24600000000000016, "4.024769358486677e-05": 0.7530000000000006, "0.007180716072995": 0.001}, "36450000": {"0.07004788073513513": 0.2640000000000002, "4.024769358486677e-05": 0.7360000000000005}, "36460000": {"0.07004788073513513": 0.2610000000000002, "4.024769358486677e-05": 0.7390000000000005}, "36470000": {"0.07004788073513513": 0.24600000000000016, "4.024769358486677e-05": 0.7540000000000006}, "36480000": {"0.07004788073513513": 0.23400000000000015, "4.024769358486677e-05": 0.7660000000000006}, "36490000": {"0.07004788073513513": 0.2590000000000002, "4.024769358486677e-05": 0.7410000000000005}, "36500000": {"0.07004788073513513": 0.24000000000000016, "4.024769358486677e-05": 0.7520000000000006, "0.0038776828838155116": 0.008}, "36510000": {"0.07004788073513513": 0.25000000000000017, "4.024769358486677e-05": 0.7500000000000006}, "36520000": {"0.07004788073513513": 0.25400000000000017, "4.024769358486677e-05": 0.7450000000000006, "0.0806572238180371": 0.001}, "36530000": {"0.07004788073513513": 0.24000000000000016, "4.024769358486677e-05": 0.7540000000000006, "0.07609072763896588": 0.006}, "36540000": {"0.07004788073513513": 0.2600000000000002, "4.024769358486677e-05": 0.7400000000000005}, "36550000": {"0.07004788073513513": 0.22900000000000015, "4.024769358486677e-05": 0.7710000000000006}, "36560000": {"0.07004788073513513": 0.24800000000000016, "4.024769358486677e-05": 0.7520000000000006}, "36570000": {"0.07004788073513513": 0.24000000000000016, "4.024769358486677e-05": 0.7600000000000006}, "36580000": {"0.07004788073513513": 0.25300000000000017, "4.024769358486677e-05": 0.7460000000000006, "0.0076833426181506315": 0.001}, "36590000": {"0.07004788073513513": 0.23600000000000015, "4.024769358486677e-05": 0.7640000000000006}, "36600000": {"0.07004788073513513": 0.24200000000000016, "4.024769358486677e-05": 0.7510000000000006, "0.0016509193422983154": 0.007}, "36610000": {"0.07004788073513513": 0.23200000000000015, "4.024769358486677e-05": 0.7680000000000006}, "36620000": {"0.07004788073513513": 0.24400000000000016, "4.024769358486677e-05": 0.7560000000000006}, "36630000": {"0.07004788073513513": 0.2570000000000002, "4.024769358486677e-05": 0.7430000000000005}, "36640000": {"0.07004788073513513": 0.25000000000000017, "4.024769358486677e-05": 0.7500000000000006}, "36650000": {"0.07004788073513513": 0.24800000000000016, "4.024769358486677e-05": 0.7520000000000006}, "36660000": {"0.07004788073513513": 0.24800000000000016, "4.024769358486677e-05": 0.7520000000000006}, "36670000": {"0.07004788073513513": 0.23100000000000015, "4.024769358486677e-05": 0.7690000000000006}, "36680000": {"0.07004788073513513": 0.22900000000000015, "4.024769358486677e-05": 0.7700000000000006, "0.005717056525069696": 0.001}, "36690000": {"0.07004788073513513": 0.22800000000000015, "4.024769358486677e-05": 0.7690000000000006, "0.008098486283563851": 0.003}, "36700000": {"0.07004788073513513": 0.24200000000000016, "4.024769358486677e-05": 0.7560000000000006, "0.010196346414294668": 0.002}, "36710000": {"0.07004788073513513": 0.23800000000000016, "4.024769358486677e-05": 0.7620000000000006}, "36720000": {"0.07004788073513513": 0.24300000000000016, "4.024769358486677e-05": 0.7570000000000006}, "36730000": {"0.07004788073513513": 0.23400000000000015, "4.024769358486677e-05": 0.7660000000000006}, "36740000": {"0.07004788073513513": 0.24600000000000016, "4.024769358486677e-05": 0.7540000000000006}, "36750000": {"0.07004788073513513": 0.24900000000000017, "4.024769358486677e-05": 0.7510000000000006}, "36760000": {"0.07004788073513513": 0.23200000000000015, "4.024769358486677e-05": 0.7680000000000006}, "36770000": {"0.07004788073513513": 0.25300000000000017, "4.024769358486677e-05": 0.7470000000000006}, "36780000": {"0.07004788073513513": 0.25200000000000017, "4.024769358486677e-05": 0.7470000000000006, "0.01355784828916588": 0.001}, "36790000": {"0.07004788073513513": 0.24200000000000016, "4.024769358486677e-05": 0.7580000000000006}, "36800000": {"0.07004788073513513": 0.24200000000000016, "4.024769358486677e-05": 0.7570000000000006, "0.06814755310715706": 0.001}, "36810000": {"0.07004788073513513": 0.24600000000000016, "4.024769358486677e-05": 0.7540000000000006}, "36820000": {"0.07004788073513513": 0.24800000000000016, "4.024769358486677e-05": 0.7520000000000006}, "36830000": {"0.07004788073513513": 0.22000000000000014, "4.024769358486677e-05": 0.7770000000000006, "0.010506023403543984": 0.002, "0.005981492072266051": 0.001}, "36840000": {"0.07004788073513513": 0.23700000000000015, "4.024769358486677e-05": 0.7630000000000006}, "36850000": {"0.07004788073513513": 0.24100000000000016, "4.024769358486677e-05": 0.7590000000000006}, "36860000": {"0.07004788073513513": 0.24600000000000016, "4.024769358486677e-05": 0.7540000000000006}, "36870000": {"0.07004788073513513": 0.23700000000000015, "4.024769358486677e-05": 0.7630000000000006}, "36880000": {"0.07004788073513513": 0.2570000000000002, "4.024769358486677e-05": 0.7420000000000005, "0.005842146241359923": 0.001}, "36890000": {"0.07004788073513513": 0.24500000000000016, "4.024769358486677e-05": 0.7430000000000005, "0.005842146241359923": 0.009000000000000001, "0.07461095896558739": 0.002, "0.0688561967228269": 0.001}, "36900000": {"0.07004788073513513": 0.2630000000000002, "4.024769358486677e-05": 0.7330000000000005, "0.005842146241359923": 0.004}, "36910000": {"0.07004788073513513": 0.24000000000000016, "4.024769358486677e-05": 0.7590000000000006, "0.06748361445309305": 0.001}, "36920000": {"0.07004788073513513": 0.24100000000000016, "4.024769358486677e-05": 0.7590000000000006}, "36930000": {"0.07004788073513513": 0.25000000000000017, "4.024769358486677e-05": 0.7500000000000006}, "36940000": {"0.07004788073513513": 0.23600000000000015, "4.024769358486677e-05": 0.7640000000000006}, "36950000": {"0.07004788073513513": 0.2570000000000002, "4.024769358486677e-05": 0.7430000000000005}, "36960000": {"0.07004788073513513": 0.25200000000000017, "4.024769358486677e-05": 0.7460000000000006, "0.06249834038783561": 0.002}, "36970000": {"0.07004788073513513": 0.24700000000000016, "4.024769358486677e-05": 0.7530000000000006}, "36980000": {"0.07004788073513513": 0.2640000000000002, "4.024769358486677e-05": 0.7360000000000005}, "36990000": {"0.07004788073513513": 0.22800000000000015, "4.024769358486677e-05": 0.7720000000000006}, "37000000": {"0.07004788073513513": 0.25300000000000017, "4.024769358486677e-05": 0.7470000000000006}, "37010000": {"0.07004788073513513": 0.24400000000000016, "4.024769358486677e-05": 0.7560000000000006}, "37020000": {"0.07004788073513513": 0.24900000000000017, "4.024769358486677e-05": 0.7510000000000006}, "37030000": {"0.07004788073513513": 0.24800000000000016, "4.024769358486677e-05": 0.7520000000000006}, "37040000": {"0.07004788073513513": 0.2590000000000002, "4.024769358486677e-05": 0.7410000000000005}, "37050000": {"0.07004788073513513": 0.25500000000000017, "4.024769358486677e-05": 0.7450000000000006}, "37060000": {"0.07004788073513513": 0.24300000000000016, "4.024769358486677e-05": 0.7570000000000006}, "37070000": {"0.07004788073513513": 0.2600000000000002, "4.024769358486677e-05": 0.7400000000000005}, "37080000": {"0.07004788073513513": 0.2620000000000002, "4.024769358486677e-05": 0.7380000000000005}, "37090000": {"0.07004788073513513": 0.24900000000000017, "4.024769358486677e-05": 0.7510000000000006}, "37100000": {"0.07004788073513513": 0.25400000000000017, "4.024769358486677e-05": 0.7460000000000006}, "37110000": {"0.07004788073513513": 0.23900000000000016, "4.024769358486677e-05": 0.7610000000000006}, "37120000": {"0.07004788073513513": 0.24600000000000016, "4.024769358486677e-05": 0.7530000000000006, "0.00880549709261802": 0.001}, "37130000": {"0.07004788073513513": 0.23300000000000015, "4.024769358486677e-05": 0.7510000000000006, "0.07890100805680425": 0.016000000000000007}, "37140000": {"0.07004788073513513": 0.23800000000000016, "4.024769358486677e-05": 0.7550000000000006, "0.07890100805680425": 0.006, "0.07590760392320281": 0.001}, "37150000": {"0.07004788073513513": 0.25600000000000017, "4.024769358486677e-05": 0.7440000000000005}, "37160000": {"0.07004788073513513": 0.24700000000000016, "4.024769358486677e-05": 0.7530000000000006}, "37170000": {"0.07004788073513513": 0.24300000000000016, "4.024769358486677e-05": 0.7570000000000006}, "37180000": {"0.07004788073513513": 0.24800000000000016, "4.024769358486677e-05": 0.7520000000000006}, "37190000": {"0.07004788073513513": 0.25100000000000017, "4.024769358486677e-05": 0.7490000000000006}, "37200000": {"0.07004788073513513": 0.24500000000000016, "4.024769358486677e-05": 0.7550000000000006}, "37210000": {"0.07004788073513513": 0.22900000000000015, "4.024769358486677e-05": 0.7710000000000006}, "37220000": {"0.07004788073513513": 0.25400000000000017, "4.024769358486677e-05": 0.7460000000000006}, "37230000": {"0.07004788073513513": 0.2570000000000002, "4.024769358486677e-05": 0.7430000000000005}, "37240000": {"0.07004788073513513": 0.25600000000000017, "4.024769358486677e-05": 0.7420000000000005, "0.013524913718718683": 0.002}, "37250000": {"0.07004788073513513": 0.23300000000000015, "4.024769358486677e-05": 0.7660000000000006, "0.0643484611522961": 0.001}, "37260000": {"0.07004788073513513": 0.25600000000000017, "4.024769358486677e-05": 0.7430000000000005, "0.08870462747127958": 0.001}, "37270000": {"0.07004788073513513": 0.25100000000000017, "4.024769358486677e-05": 0.7490000000000006}, "37280000": {"0.07004788073513513": 0.25500000000000017, "4.024769358486677e-05": 0.7410000000000005, "0.015036652340312102": 0.004}, "37290000": {"0.07004788073513513": 0.2600000000000002, "4.024769358486677e-05": 0.7390000000000005, "0.015036652340312102": 0.001}, "37300000": {"0.07004788073513513": 0.2570000000000002, "4.024769358486677e-05": 0.7430000000000005}, "37310000": {"0.07004788073513513": 0.24800000000000016, "4.024769358486677e-05": 0.7510000000000006, "0.0002622635930037354": 0.001}, "37320000": {"0.07004788073513513": 0.25300000000000017, "4.024769358486677e-05": 0.7470000000000006}, "37330000": {"0.07004788073513513": 0.25100000000000017, "4.024769358486677e-05": 0.7490000000000006}, "37340000": {"0.07004788073513513": 0.23700000000000015, "4.024769358486677e-05": 0.7610000000000006, "0.015237549560239129": 0.002}, "37350000": {"0.07004788073513513": 0.25000000000000017, "4.024769358486677e-05": 0.7500000000000006}, "37360000": {"0.07004788073513513": 0.25300000000000017, "4.024769358486677e-05": 0.7470000000000006}, "37370000": {"0.07004788073513513": 0.24600000000000016, "4.024769358486677e-05": 0.7540000000000006}, "37380000": {"0.07004788073513513": 0.2580000000000002, "4.024769358486677e-05": 0.7420000000000005}, "37390000": {"0.07004788073513513": 0.24400000000000016, "4.024769358486677e-05": 0.7560000000000006}, "37400000": {"0.07004788073513513": 0.25100000000000017, "4.024769358486677e-05": 0.7470000000000006, "0.08160242516238686": 0.002}, "37410000": {"0.07004788073513513": 0.2660000000000002, "4.024769358486677e-05": 0.7340000000000005}, "37420000": {"0.07004788073513513": 0.2580000000000002, "4.024769358486677e-05": 0.7420000000000005}, "37430000": {"0.07004788073513513": 0.23600000000000015, "4.024769358486677e-05": 0.7640000000000006}, "37440000": {"0.07004788073513513": 0.23400000000000015, "4.024769358486677e-05": 0.7660000000000006}, "37450000": {"0.07004788073513513": 0.24300000000000016, "4.024769358486677e-05": 0.7570000000000006}, "37460000": {"0.07004788073513513": 0.24600000000000016, "4.024769358486677e-05": 0.7540000000000006}, "37470000": {"0.07004788073513513": 0.23000000000000015, "4.024769358486677e-05": 0.7700000000000006}, "37480000": {"0.07004788073513513": 0.23500000000000015, "4.024769358486677e-05": 0.7640000000000006, "0.021358137904968124": 0.001}, "37490000": {"0.07004788073513513": 0.25200000000000017, "4.024769358486677e-05": 0.7480000000000006}, "37500000": {"0.07004788073513513": 0.25400000000000017, "4.024769358486677e-05": 0.7460000000000006}, "37510000": {"0.07004788073513513": 0.2580000000000002, "4.024769358486677e-05": 0.7420000000000005}, "37520000": {"0.07004788073513513": 0.22400000000000014, "4.024769358486677e-05": 0.7750000000000006, "0.008818938770821353": 0.001}, "37530000": {"0.07004788073513513": 0.24500000000000016, "4.024769358486677e-05": 0.7510000000000006, "0.008818938770821353": 0.004}, "37540000": {"0.07004788073513513": 0.24700000000000016, "4.024769358486677e-05": 0.7460000000000006, "0.008818938770821353": 0.005, "0.005834087894852246": 0.002}, "37550000": {"0.07004788073513513": 0.24900000000000017, "4.024769358486677e-05": 0.7510000000000006}, "37560000": {"0.07004788073513513": 0.22800000000000015, "4.024769358486677e-05": 0.7720000000000006}, "37570000": {"0.07004788073513513": 0.2580000000000002, "4.024769358486677e-05": 0.7420000000000005}, "37580000": {"0.07004788073513513": 0.24900000000000017, "4.024769358486677e-05": 0.7510000000000006}, "37590000": {"0.07004788073513513": 0.25600000000000017, "4.024769358486677e-05": 0.7440000000000005}, "37600000": {"0.07004788073513513": 0.23600000000000015, "4.024769358486677e-05": 0.7640000000000006}, "37610000": {"0.07004788073513513": 0.2680000000000002, "4.024769358486677e-05": 0.7280000000000005, "0.05903379905420532": 0.004}, "37620000": {"0.07004788073513513": 0.22800000000000015, "4.024769358486677e-05": 0.7590000000000006, "0.05903379905420532": 0.013000000000000005}, "37630000": {"0.07004788073513513": 0.23300000000000015, "4.024769358486677e-05": 0.7610000000000006, "0.05903379905420532": 0.006}, "37640000": {"0.07004788073513513": 0.25400000000000017, "4.024769358486677e-05": 0.7450000000000006, "0.052983789533753156": 0.001}, "37650000": {"0.07004788073513513": 0.2570000000000002, "4.024769358486677e-05": 0.7430000000000005}, "37660000": {"0.07004788073513513": 0.24900000000000017, "4.024769358486677e-05": 0.7510000000000006}, "37670000": {"0.07004788073513513": 0.25000000000000017, "4.024769358486677e-05": 0.7500000000000006}, "37680000": {"0.07004788073513513": 0.25400000000000017, "4.024769358486677e-05": 0.7450000000000006, "0.004153539319385218": 0.001}, "37690000": {"0.07004788073513513": 0.2650000000000002, "4.024769358486677e-05": 0.7320000000000005, "0.004153539319385218": 0.003}, "37700000": {"0.07004788073513513": 0.23900000000000016, "4.024769358486677e-05": 0.7590000000000006, "0.005512049569017492": 0.002}, "37710000": {"0.07004788073513513": 0.23500000000000015, "4.024769358486677e-05": 0.7540000000000006, "0.005512049569017492": 0.011000000000000003}, "37720000": {"0.07004788073513513": 0.23700000000000015, "4.024769358486677e-05": 0.7550000000000006, "0.005512049569017492": 0.008}, "37730000": {"0.07004788073513513": 0.24800000000000016, "4.024769358486677e-05": 0.7480000000000006, "0.005512049569017492": 0.004}, "37740000": {"0.07004788073513513": 0.2640000000000002, "4.024769358486677e-05": 0.7360000000000005}, "37750000": {"0.07004788073513513": 0.24300000000000016, "4.024769358486677e-05": 0.7570000000000006}, "37760000": {"0.07004788073513513": 0.24800000000000016, "4.024769358486677e-05": 0.7520000000000006}, "37770000": {"0.07004788073513513": 0.2570000000000002, "4.024769358486677e-05": 0.7430000000000005}, "37780000": {"0.07004788073513513": 0.23800000000000016, "4.024769358486677e-05": 0.7620000000000006}, "37790000": {"0.07004788073513513": 0.25200000000000017, "4.024769358486677e-05": 0.7420000000000005, "0.00013768084361752772": 0.006}, "37800000": {"0.07004788073513513": 0.25400000000000017, "4.024769358486677e-05": 0.7440000000000005, "0.0063479084337768705": 0.002}, "37810000": {"0.07004788073513513": 0.2570000000000002, "4.024769358486677e-05": 0.7430000000000005}, "37820000": {"0.07004788073513513": 0.24700000000000016, "4.024769358486677e-05": 0.7530000000000006}, "37830000": {"0.07004788073513513": 0.25000000000000017, "4.024769358486677e-05": 0.7500000000000006}, "37840000": {"0.07004788073513513": 0.24900000000000017, "4.024769358486677e-05": 0.7410000000000005, "0.008637056377469999": 0.008, "0.06264826471608646": 0.002}, "37850000": {"0.07004788073513513": 0.23100000000000015, "4.024769358486677e-05": 0.7550000000000006, "0.008637056377469999": 0.014000000000000005}, "37860000": {"0.07004788073513513": 0.24500000000000016, "4.024769358486677e-05": 0.7550000000000006}, "37870000": {"0.07004788073513513": 0.2600000000000002, "4.024769358486677e-05": 0.7400000000000005}, "37880000": {"0.07004788073513513": 0.24400000000000016, "4.024769358486677e-05": 0.7540000000000006, "0.014543675985074611": 0.002}, "37890000": {"0.07004788073513513": 0.24000000000000016, "4.024769358486677e-05": 0.7600000000000006}, "37900000": {"0.07004788073513513": 0.2640000000000002, "4.024769358486677e-05": 0.7360000000000005}, "37910000": {"0.07004788073513513": 0.24700000000000016, "4.024769358486677e-05": 0.7530000000000006}, "37920000": {"0.07004788073513513": 0.22900000000000015, "4.024769358486677e-05": 0.7710000000000006}, "37930000": {"0.07004788073513513": 0.24400000000000016, "4.024769358486677e-05": 0.7560000000000006}, "37940000": {"0.07004788073513513": 0.25000000000000017, "4.024769358486677e-05": 0.7500000000000006}, "37950000": {"0.07004788073513513": 0.23900000000000016, "4.024769358486677e-05": 0.7610000000000006}, "37960000": {"0.07004788073513513": 0.25400000000000017, "4.024769358486677e-05": 0.7460000000000006}, "37970000": {"0.07004788073513513": 0.2620000000000002, "4.024769358486677e-05": 0.7380000000000005}, "37980000": {"0.07004788073513513": 0.25300000000000017, "4.024769358486677e-05": 0.7470000000000006}, "37990000": {"0.07004788073513513": 0.24500000000000016, "4.024769358486677e-05": 0.7540000000000006, "0.07303279319839298": 0.001}, "38000000": {"0.07004788073513513": 0.24700000000000016, "4.024769358486677e-05": 0.7530000000000006}, "38010000": {"0.07004788073513513": 0.25000000000000017, "4.024769358486677e-05": 0.7490000000000006, "0.0007591186957606505": 0.001}, "38020000": {"0.07004788073513513": 0.25300000000000017, "4.024769358486677e-05": 0.7470000000000006}, "38030000": {"0.07004788073513513": 0.23800000000000016, "4.024769358486677e-05": 0.7400000000000005, "0.06616758798767397": 0.022000000000000013}, "38040000": {"0.07004788073513513": 0.22200000000000014, "4.024769358486677e-05": 0.7580000000000006, "0.06616758798767397": 0.01900000000000001, "0.08380823970814183": 0.001}, "38050000": {"0.07004788073513513": 0.24200000000000016, "4.024769358486677e-05": 0.7560000000000006, "0.06616758798767397": 0.002}, "38060000": {"0.07004788073513513": 0.24600000000000016, "4.024769358486677e-05": 0.7540000000000006}, "38070000": {"0.07004788073513513": 0.24400000000000016, "4.024769358486677e-05": 0.7560000000000006}, "38080000": {"0.07004788073513513": 0.24800000000000016, "4.024769358486677e-05": 0.7520000000000006}, "38090000": {"0.07004788073513513": 0.24600000000000016, "4.024769358486677e-05": 0.7520000000000006, "0.008585479159015339": 0.002}, "38100000": {"0.07004788073513513": 0.24200000000000016, "4.024769358486677e-05": 0.7580000000000006}, "38110000": {"0.07004788073513513": 0.2640000000000002, "4.024769358486677e-05": 0.7360000000000005}, "38120000": {"0.07004788073513513": 0.24000000000000016, "4.024769358486677e-05": 0.7600000000000006}, "38130000": {"0.07004788073513513": 0.23500000000000015, "4.024769358486677e-05": 0.7650000000000006}, "38140000": {"0.07004788073513513": 0.2600000000000002, "4.024769358486677e-05": 0.7400000000000005}, "38150000": {"0.07004788073513513": 0.24200000000000016, "4.024769358486677e-05": 0.7580000000000006}, "38160000": {"0.07004788073513513": 0.24600000000000016, "4.024769358486677e-05": 0.7540000000000006}, "38170000": {"0.07004788073513513": 0.25500000000000017, "4.024769358486677e-05": 0.7450000000000006}, "38180000": {"0.07004788073513513": 0.24800000000000016, "4.024769358486677e-05": 0.7520000000000006}, "38190000": {"0.07004788073513513": 0.25200000000000017, "4.024769358486677e-05": 0.7480000000000006}, "38200000": {"0.07004788073513513": 0.23100000000000015, "4.024769358486677e-05": 0.7690000000000006}, "38210000": {"0.07004788073513513": 0.25100000000000017, "4.024769358486677e-05": 0.7490000000000006}, "38220000": {"0.07004788073513513": 0.23000000000000015, "4.024769358486677e-05": 0.7700000000000006}, "38230000": {"0.07004788073513513": 0.24800000000000016, "4.024769358486677e-05": 0.7510000000000006, "0.00991941206990368": 0.001}, "38240000": {"0.07004788073513513": 0.2680000000000002, "4.024769358486677e-05": 0.7320000000000005}, "38250000": {"0.07004788073513513": 0.25000000000000017, "4.024769358486677e-05": 0.7500000000000006}, "38260000": {"0.07004788073513513": 0.2590000000000002, "4.024769358486677e-05": 0.7400000000000005, "0.006193783267707874": 0.001}, "38270000": {"0.07004788073513513": 0.24500000000000016, "4.024769358486677e-05": 0.7550000000000006}, "38280000": {"0.07004788073513513": 0.24900000000000017, "4.024769358486677e-05": 0.7510000000000006}, "38290000": {"0.07004788073513513": 0.23200000000000015, "4.024769358486677e-05": 0.7660000000000006, "0.007949193675891633": 0.002}, "38300000": {"0.07004788073513513": 0.2620000000000002, "4.024769358486677e-05": 0.7350000000000005, "0.007949193675891633": 0.003}, "38310000": {"0.07004788073513513": 0.24000000000000016, "4.024769358486677e-05": 0.7530000000000006, "0.007949193675891633": 0.005, "0.0014419578932149018": 0.002}, "38320000": {"0.07004788073513513": 0.2660000000000002, "4.024769358486677e-05": 0.7230000000000005, "0.0014419578932149018": 0.011000000000000003}, "38330000": {"0.07004788073513513": 0.24100000000000016, "4.024769358486677e-05": 0.7540000000000006, "0.015141399180524392": 0.005}, "38340000": {"0.07004788073513513": 0.24500000000000016, "4.024769358486677e-05": 0.7550000000000006}, "38350000": {"0.07004788073513513": 0.2590000000000002, "4.024769358486677e-05": 0.7410000000000005}, "38360000": {"0.07004788073513513": 0.24100000000000016, "4.024769358486677e-05": 0.7590000000000006}, "38370000": {"0.07004788073513513": 0.24700000000000016, "4.024769358486677e-05": 0.7510000000000006, "0.0016830613537832289": 0.002}, "38380000": {"0.07004788073513513": 0.25400000000000017, "4.024769358486677e-05": 0.7460000000000006}, "38390000": {"0.07004788073513513": 0.23700000000000015, "4.024769358486677e-05": 0.7630000000000006}, "38400000": {"0.07004788073513513": 0.23900000000000016, "4.024769358486677e-05": 0.7600000000000006, "0.012806788634649088": 0.001}, "38410000": {"0.07004788073513513": 0.23900000000000016, "4.024769358486677e-05": 0.7550000000000006, "0.0005940799679779707": 0.006}, "38420000": {"0.07004788073513513": 0.23800000000000016, "4.024769358486677e-05": 0.7560000000000006, "0.0005940799679779707": 0.005, "0.06649335916263308": 0.001}, "38430000": {"0.07004788073513513": 0.25400000000000017, "4.024769358486677e-05": 0.7390000000000005, "0.0005940799679779707": 0.007}, "38440000": {"0.07004788073513513": 0.23800000000000016, "4.024769358486677e-05": 0.7600000000000006, "0.0005940799679779707": 0.002}, "38450000": {"0.07004788073513513": 0.2630000000000002, "4.024769358486677e-05": 0.7370000000000005}, "38460000": {"0.07004788073513513": 0.25200000000000017, "4.024769358486677e-05": 0.7480000000000006}, "38470000": {"0.07004788073513513": 0.2610000000000002, "4.024769358486677e-05": 0.7390000000000005}, "38480000": {"0.07004788073513513": 0.25100000000000017, "4.024769358486677e-05": 0.7490000000000006}, "38490000": {"0.07004788073513513": 0.2700000000000002, "4.024769358486677e-05": 0.7300000000000005}, "38500000": {"0.07004788073513513": 0.24200000000000016, "4.024769358486677e-05": 0.7570000000000006, "0.012655410070107858": 0.001}, "38510000": {"0.07004788073513513": 0.2610000000000002, "4.024769358486677e-05": 0.7390000000000005}, "38520000": {"0.07004788073513513": 0.25400000000000017, "4.024769358486677e-05": 0.7460000000000006}, "38530000": {"0.07004788073513513": 0.24000000000000016, "4.024769358486677e-05": 0.7600000000000006}, "38540000": {"0.07004788073513513": 0.25000000000000017, "4.024769358486677e-05": 0.7480000000000006, "0.019014006705844886": 0.001, "0.015478472180522914": 0.001}, "38550000": {"0.07004788073513513": 0.23300000000000015, "4.024769358486677e-05": 0.7610000000000006, "0.019014006705844886": 0.006}, "38560000": {"0.07004788073513513": 0.2660000000000002, "4.024769358486677e-05": 0.7340000000000005}, "38570000": {"0.07004788073513513": 0.25200000000000017, "4.024769358486677e-05": 0.7480000000000006}, "38580000": {"0.07004788073513513": 0.25000000000000017, "4.024769358486677e-05": 0.7500000000000006}, "38590000": {"0.07004788073513513": 0.22800000000000015, "4.024769358486677e-05": 0.7540000000000006, "0.07402358666100381": 0.004, "0.06777862662050242": 0.013000000000000005, "0.0029733378871901386": 0.001}, "38600000": {"0.07004788073513513": 0.2570000000000002, "4.024769358486677e-05": 0.7410000000000005, "0.07402358666100381": 0.002}, "38610000": {"0.07004788073513513": 0.22900000000000015, "4.024769358486677e-05": 0.7630000000000006, "0.07402358666100381": 0.008}, "38620000": {"0.07004788073513513": 0.25600000000000017, "4.024769358486677e-05": 0.7400000000000005, "0.07402358666100381": 0.004}, "38630000": {"0.07004788073513513": 0.22700000000000015, "4.024769358486677e-05": 0.7470000000000006, "0.07402358666100381": 0.026000000000000016}, "38640000": {"0.07004788073513513": 0.20100000000000012, "4.024769358486677e-05": 0.7410000000000005, "0.07402358666100381": 0.05800000000000004}, "38650000": {"0.07004788073513513": 0.1670000000000001, "4.024769358486677e-05": 0.7680000000000006, "0.07402358666100381": 0.06500000000000004}, "38660000": {"0.07004788073513513": 0.1610000000000001, "4.024769358486677e-05": 0.7430000000000005, "0.07402358666100381": 0.09600000000000007}, "38670000": {"0.07004788073513513": 0.21500000000000014, "4.024769358486677e-05": 0.7510000000000006, "0.07402358666100381": 0.034000000000000016}, "38680000": {"0.07004788073513513": 0.19300000000000012, "4.024769358486677e-05": 0.7660000000000006, "0.07402358666100381": 0.04100000000000002}, "38690000": {"0.07004788073513513": 0.1880000000000001, "4.024769358486677e-05": 0.7590000000000006, "0.07402358666100381": 0.05300000000000003}, "38700000": {"0.07004788073513513": 0.1860000000000001, "4.024769358486677e-05": 0.7720000000000006, "0.07402358666100381": 0.04200000000000002}, "38710000": {"0.07004788073513513": 0.1760000000000001, "4.024769358486677e-05": 0.7640000000000006, "0.07402358666100381": 0.06000000000000004}, "38720000": {"0.07004788073513513": 0.1790000000000001, "4.024769358486677e-05": 0.7500000000000006, "0.07402358666100381": 0.06400000000000004, "0.06927214450577976": 0.007}, "38730000": {"0.07004788073513513": 0.1760000000000001, "4.024769358486677e-05": 0.7610000000000006, "0.07402358666100381": 0.06000000000000004, "0.06927214450577976": 0.003}, "38740000": {"0.07004788073513513": 0.15800000000000008, "4.024769358486677e-05": 0.7500000000000006, "0.07402358666100381": 0.07300000000000005, "0.06927214450577976": 0.017000000000000008, "0.0012459033902972665": 0.002}, "38750000": {"0.07004788073513513": 0.14300000000000007, "4.024769358486677e-05": 0.7570000000000006, "0.07402358666100381": 0.07500000000000005, "0.06927214450577976": 0.025000000000000015}, "38760000": {"0.07004788073513513": 0.11600000000000005, "4.024769358486677e-05": 0.7520000000000006, "0.07402358666100381": 0.10400000000000008, "0.06927214450577976": 0.028000000000000018}, "38770000": {"0.07004788073513513": 0.11900000000000005, "4.024769358486677e-05": 0.7530000000000006, "0.07402358666100381": 0.08700000000000006, "0.06927214450577976": 0.04000000000000003, "0.004392428797088548": 0.001}, "38780000": {"0.07004788073513513": 0.13300000000000006, "4.024769358486677e-05": 0.7580000000000006, "0.07402358666100381": 0.08200000000000006, "0.06927214450577976": 0.027000000000000017}, "38790000": {"0.07004788073513513": 0.11200000000000004, "4.024769358486677e-05": 0.7620000000000006, "0.07402358666100381": 0.10500000000000007, "0.06927214450577976": 0.02100000000000001}, "38800000": {"0.07004788073513513": 0.14600000000000007, "4.024769358486677e-05": 0.7540000000000006, "0.07402358666100381": 0.09200000000000005, "0.06927214450577976": 0.008}, "38810000": {"0.07004788073513513": 0.1790000000000001, "4.024769358486677e-05": 0.7520000000000006, "0.07402358666100381": 0.06700000000000003, "0.06927214450577976": 0.002}, "38820000": {"0.07004788073513513": 0.1600000000000001, "4.024769358486677e-05": 0.7700000000000006, "0.07402358666100381": 0.07000000000000003}, "38830000": {"0.07004788073513513": 0.1700000000000001, "4.024769358486677e-05": 0.7450000000000006, "0.07402358666100381": 0.08500000000000005}, "38840000": {"0.07004788073513513": 0.08500000000000002, "4.024769358486677e-05": 0.7620000000000006, "0.07402358666100381": 0.1530000000000001}, "38850000": {"0.07004788073513513": 0.03699999999999998, "4.024769358486677e-05": 0.7510000000000006, "0.07402358666100381": 0.21200000000000016}, "38860000": {"0.07004788073513513": 0.032999999999999974, "4.024769358486677e-05": 0.7580000000000006, "0.07402358666100381": 0.20900000000000016}, "38870000": {"0.07004788073513513": 0.03999999999999998, "4.024769358486677e-05": 0.7620000000000006, "0.07402358666100381": 0.19800000000000015}, "38880000": {"0.07004788073513513": 0.10400000000000004, "4.024769358486677e-05": 0.7590000000000006, "0.07402358666100381": 0.1340000000000001, "0.0013644447424346093": 0.003}, "38890000": {"0.07004788073513513": 0.14500000000000007, "4.024769358486677e-05": 0.7650000000000006, "0.07402358666100381": 0.09000000000000005}, "38900000": {"0.07004788073513513": 0.1770000000000001, "4.024769358486677e-05": 0.7440000000000005, "0.07402358666100381": 0.07900000000000004}, "38910000": {"0.07004788073513513": 0.20900000000000013, "4.024769358486677e-05": 0.7600000000000006, "0.07402358666100381": 0.031}, "38920000": {"0.07004788073513513": 0.20500000000000013, "4.024769358486677e-05": 0.7450000000000006, "0.07402358666100381": 0.05000000000000002}, "38930000": {"0.07004788073513513": 0.21600000000000014, "4.024769358486677e-05": 0.7330000000000005, "0.07402358666100381": 0.05100000000000002}, "38940000": {"0.07004788073513513": 0.15600000000000008, "4.024769358486677e-05": 0.7720000000000006, "0.07402358666100381": 0.07100000000000004, "0.003021473910810064": 0.001}, "38950000": {"0.07004788073513513": 0.19200000000000012, "4.024769358486677e-05": 0.7320000000000005, "0.07402358666100381": 0.07600000000000004}, "38960000": {"0.07004788073513513": 0.14700000000000008, "4.024769358486677e-05": 0.7460000000000006, "0.07402358666100381": 0.10700000000000007}, "38970000": {"0.07004788073513513": 0.11700000000000005, "4.024769358486677e-05": 0.7570000000000006, "0.07402358666100381": 0.12600000000000008}, "38980000": {"0.07004788073513513": 0.10400000000000004, "4.024769358486677e-05": 0.7490000000000006, "0.07402358666100381": 0.1470000000000001}, "38990000": {"0.07004788073513513": 0.11300000000000004, "4.024769358486677e-05": 0.7550000000000006, "0.07402358666100381": 0.1320000000000001}, "39000000": {"0.07004788073513513": 0.10200000000000004, "4.024769358486677e-05": 0.7630000000000006, "0.07402358666100381": 0.1350000000000001}, "39010000": {"0.07004788073513513": 0.07400000000000001, "4.024769358486677e-05": 0.7620000000000006, "0.07402358666100381": 0.16400000000000012}, "39020000": {"0.07004788073513513": 0.035999999999999976, "4.024769358486677e-05": 0.7640000000000006, "0.07402358666100381": 0.20000000000000015}, "39030000": {"0.07004788073513513": 0.019999999999999962, "4.024769358486677e-05": 0.7590000000000006, "0.07402358666100381": 0.22100000000000017}, "39040000": {"0.07004788073513513": 0.03799999999999998, "4.024769358486677e-05": 0.7510000000000006, "0.07402358666100381": 0.20800000000000013, "0.07359916009014339": 0.003}, "39050000": {"0.07004788073513513": 0.01799999999999996, "4.024769358486677e-05": 0.7740000000000006, "0.07402358666100381": 0.19900000000000012, "0.07359916009014339": 0.009000000000000001}, "39060000": {"0.07004788073513513": 0.0009999999999999514, "4.024769358486677e-05": 0.7690000000000006, "0.07402358666100381": 0.22700000000000015, "0.07359916009014339": 0.003}, "39070000": {"4.024769358486677e-05": 0.7400000000000005, "0.07402358666100381": 0.2590000000000002, "0.013909874498580126": 0.001}, "39080000": {"4.024769358486677e-05": 0.7430000000000005, "0.07402358666100381": 0.2570000000000002}, "39090000": {"4.024769358486677e-05": 0.7520000000000006, "0.07402358666100381": 0.24800000000000016}, "39100000": {"4.024769358486677e-05": 0.7730000000000006, "0.07402358666100381": 0.22700000000000015}, "39110000": {"4.024769358486677e-05": 0.7670000000000006, "0.07402358666100381": 0.23300000000000015}, "39120000": {"4.024769358486677e-05": 0.7730000000000006, "0.07402358666100381": 0.22700000000000015}, "39130000": {"4.024769358486677e-05": 0.7690000000000006, "0.07402358666100381": 0.23100000000000015}, "39140000": {"4.024769358486677e-05": 0.7680000000000006, "0.07402358666100381": 0.23200000000000015}, "39150000": {"4.024769358486677e-05": 0.7580000000000006, "0.07402358666100381": 0.24200000000000016}, "39160000": {"4.024769358486677e-05": 0.7570000000000006, "0.07402358666100381": 0.24300000000000016}, "39170000": {"4.024769358486677e-05": 0.7480000000000006, "0.07402358666100381": 0.25200000000000017}, "39180000": {"4.024769358486677e-05": 0.7670000000000006, "0.07402358666100381": 0.23300000000000015}, "39190000": {"4.024769358486677e-05": 0.7510000000000006, "0.07402358666100381": 0.24900000000000017}, "39200000": {"4.024769358486677e-05": 0.7700000000000006, "0.07402358666100381": 0.23000000000000015}, "39210000": {"4.024769358486677e-05": 0.7590000000000006, "0.07402358666100381": 0.23500000000000015, "0.005648256840693566": 0.006}, "39220000": {"4.024769358486677e-05": 0.7460000000000006, "0.07402358666100381": 0.23700000000000015, "0.005648256840693566": 0.017000000000000008}, "39230000": {"4.024769358486677e-05": 0.7710000000000006, "0.07402358666100381": 0.22500000000000014, "0.005648256840693566": 0.004}, "39240000": {"4.024769358486677e-05": 0.7550000000000006, "0.07402358666100381": 0.24500000000000016}, "39250000": {"4.024769358486677e-05": 0.7550000000000006, "0.07402358666100381": 0.24500000000000016}, "39260000": {"4.024769358486677e-05": 0.7760000000000006, "0.07402358666100381": 0.22400000000000014}, "39270000": {"4.024769358486677e-05": 0.7620000000000006, "0.07402358666100381": 0.23800000000000016}, "39280000": {"4.024769358486677e-05": 0.7620000000000006, "0.07402358666100381": 0.23600000000000015, "0.003295538652812647": 0.002}, "39290000": {"4.024769358486677e-05": 0.7660000000000006, "0.07402358666100381": 0.23400000000000015}, "39300000": {"4.024769358486677e-05": 0.7590000000000006, "0.07402358666100381": 0.24100000000000016}, "39310000": {"4.024769358486677e-05": 0.7700000000000006, "0.07402358666100381": 0.23000000000000015}, "39320000": {"4.024769358486677e-05": 0.7630000000000006, "0.07402358666100381": 0.23700000000000015}, "39330000": {"4.024769358486677e-05": 0.7780000000000006, "0.07402358666100381": 0.22200000000000014}, "39340000": {"4.024769358486677e-05": 0.7480000000000006, "0.07402358666100381": 0.25200000000000017}, "39350000": {"4.024769358486677e-05": 0.7620000000000006, "0.07402358666100381": 0.23800000000000016}, "39360000": {"4.024769358486677e-05": 0.7540000000000006, "0.07402358666100381": 0.24600000000000016}, "39370000": {"4.024769358486677e-05": 0.7490000000000006, "0.07402358666100381": 0.25000000000000017, "0.010777254993359527": 0.001}, "39380000": {"4.024769358486677e-05": 0.7640000000000006, "0.07402358666100381": 0.23600000000000015}, "39390000": {"4.024769358486677e-05": 0.7570000000000006, "0.07402358666100381": 0.23900000000000016, "0.04657137469264605": 0.004}, "39400000": {"4.024769358486677e-05": 0.7540000000000006, "0.07402358666100381": 0.23400000000000015, "0.04657137469264605": 0.012000000000000004}, "39410000": {"4.024769358486677e-05": 0.7630000000000006, "0.07402358666100381": 0.22400000000000014, "0.04657137469264605": 0.011000000000000003, "0.008219629433610482": 0.002}, "39420000": {"4.024769358486677e-05": 0.7580000000000006, "0.07402358666100381": 0.24000000000000016, "0.04657137469264605": 0.002}, "39430000": {"4.024769358486677e-05": 0.7540000000000006, "0.07402358666100381": 0.24000000000000016, "0.04657137469264605": 0.006}, "39440000": {"4.024769358486677e-05": 0.7490000000000006, "0.07402358666100381": 0.24800000000000016, "0.04657137469264605": 0.003}, "39450000": {"4.024769358486677e-05": 0.7640000000000006, "0.07402358666100381": 0.22700000000000015, "0.04657137469264605": 0.009000000000000001}, "39460000": {"4.024769358486677e-05": 0.7550000000000006, "0.07402358666100381": 0.24100000000000016, "0.04657137469264605": 0.004}, "39470000": {"4.024769358486677e-05": 0.7620000000000006, "0.07402358666100381": 0.23800000000000016}, "39480000": {"4.024769358486677e-05": 0.7500000000000006, "0.07402358666100381": 0.25000000000000017}, "39490000": {"4.024769358486677e-05": 0.7620000000000006, "0.07402358666100381": 0.23800000000000016}, "39500000": {"4.024769358486677e-05": 0.7670000000000006, "0.07402358666100381": 0.23300000000000015}, "39510000": {"4.024769358486677e-05": 0.7610000000000006, "0.07402358666100381": 0.23900000000000016}, "39520000": {"4.024769358486677e-05": 0.7740000000000006, "0.07402358666100381": 0.22600000000000015}, "39530000": {"4.024769358486677e-05": 0.7590000000000006, "0.07402358666100381": 0.24100000000000016}, "39540000": {"4.024769358486677e-05": 0.7640000000000006, "0.07402358666100381": 0.23400000000000015, "0.004214243693207413": 0.002}, "39550000": {"4.024769358486677e-05": 0.7700000000000006, "0.07402358666100381": 0.22300000000000014, "0.004214243693207413": 0.007}, "39560000": {"4.024769358486677e-05": 0.7480000000000006, "0.07402358666100381": 0.25000000000000017, "0.004214243693207413": 0.002}, "39570000": {"4.024769358486677e-05": 0.7450000000000006, "0.07402358666100381": 0.25500000000000017}, "39580000": {"4.024769358486677e-05": 0.7490000000000006, "0.07402358666100381": 0.25100000000000017}, "39590000": {"4.024769358486677e-05": 0.7530000000000006, "0.07402358666100381": 0.24300000000000016, "0.026405435812654716": 0.003, "0.08273974380236082": 0.001}, "39600000": {"4.024769358486677e-05": 0.7550000000000006, "0.07402358666100381": 0.24500000000000016}, "39610000": {"4.024769358486677e-05": 0.7550000000000006, "0.07402358666100381": 0.23000000000000015, "0.02615981195302001": 0.015000000000000006}, "39620000": {"4.024769358486677e-05": 0.7440000000000005, "0.07402358666100381": 0.24100000000000016, "0.02615981195302001": 0.015000000000000006}, "39630000": {"4.024769358486677e-05": 0.7760000000000006, "0.07402358666100381": 0.22300000000000014, "0.02615981195302001": 0.001}, "39640000": {"4.024769358486677e-05": 0.7530000000000006, "0.07402358666100381": 0.24600000000000016, "0.0201892948793807": 0.001}, "39650000": {"4.024769358486677e-05": 0.7720000000000006, "0.07402358666100381": 0.22800000000000015}, "39660000": {"4.024769358486677e-05": 0.7600000000000006, "0.07402358666100381": 0.23900000000000016, "0.0001746216749810239": 0.001}, "39670000": {"4.024769358486677e-05": 0.7450000000000006, "0.07402358666100381": 0.25500000000000017}, "39680000": {"4.024769358486677e-05": 0.7640000000000006, "0.07402358666100381": 0.23600000000000015}, "39690000": {"4.024769358486677e-05": 0.7550000000000006, "0.07402358666100381": 0.24500000000000016}, "39700000": {"4.024769358486677e-05": 0.7690000000000006, "0.07402358666100381": 0.23100000000000015}, "39710000": {"4.024769358486677e-05": 0.7700000000000006, "0.07402358666100381": 0.23000000000000015}, "39720000": {"4.024769358486677e-05": 0.7620000000000006, "0.07402358666100381": 0.23800000000000016}, "39730000": {"4.024769358486677e-05": 0.7500000000000006, "0.07402358666100381": 0.25000000000000017}, "39740000": {"4.024769358486677e-05": 0.7620000000000006, "0.07402358666100381": 0.23800000000000016}, "39750000": {"4.024769358486677e-05": 0.7560000000000006, "0.07402358666100381": 0.24200000000000016, "0.0003289525655796402": 0.002}, "39760000": {"4.024769358486677e-05": 0.7600000000000006, "0.07402358666100381": 0.23100000000000015, "0.0003289525655796402": 0.009000000000000001}, "39770000": {"4.024769358486677e-05": 0.7640000000000006, "0.07402358666100381": 0.23600000000000015}, "39780000": {"4.024769358486677e-05": 0.7550000000000006, "0.07402358666100381": 0.24500000000000016}, "39790000": {"4.024769358486677e-05": 0.7600000000000006, "0.07402358666100381": 0.24000000000000016}, "39800000": {"4.024769358486677e-05": 0.7600000000000006, "0.07402358666100381": 0.23700000000000015, "0.006392771055827383": 0.002, "0.002996878837373468": 0.001}, "39810000": {"4.024769358486677e-05": 0.7550000000000006, "0.07402358666100381": 0.24500000000000016}, "39820000": {"4.024769358486677e-05": 0.7550000000000006, "0.07402358666100381": 0.24500000000000016}, "39830000": {"4.024769358486677e-05": 0.7670000000000006, "0.07402358666100381": 0.23300000000000015}, "39840000": {"4.024769358486677e-05": 0.7630000000000006, "0.07402358666100381": 0.23700000000000015}, "39850000": {"4.024769358486677e-05": 0.7580000000000006, "0.07402358666100381": 0.22800000000000015, "0.006525058101811469": 0.014000000000000005}, "39860000": {"4.024769358486677e-05": 0.7710000000000006, "0.07402358666100381": 0.21900000000000014, "0.006525058101811469": 0.010000000000000002}, "39870000": {"4.024769358486677e-05": 0.7520000000000006, "0.07402358666100381": 0.24800000000000016}, "39880000": {"4.024769358486677e-05": 0.7700000000000006, "0.07402358666100381": 0.23000000000000015}, "39890000": {"4.024769358486677e-05": 0.7670000000000006, "0.07402358666100381": 0.23300000000000015}, "39900000": {"4.024769358486677e-05": 0.7590000000000006, "0.07402358666100381": 0.24100000000000016}, "39910000": {"4.024769358486677e-05": 0.7680000000000006, "0.07402358666100381": 0.23200000000000015}, "39920000": {"4.024769358486677e-05": 0.7630000000000006, "0.07402358666100381": 0.23700000000000015}, "39930000": {"4.024769358486677e-05": 0.7690000000000006, "0.07402358666100381": 0.23100000000000015}, "39940000": {"4.024769358486677e-05": 0.7670000000000006, "0.07402358666100381": 0.23300000000000015}, "39950000": {"4.024769358486677e-05": 0.7540000000000006, "0.07402358666100381": 0.24600000000000016}, "39960000": {"4.024769358486677e-05": 0.7740000000000006, "0.07402358666100381": 0.22600000000000015}, "39970000": {"4.024769358486677e-05": 0.7670000000000006, "0.07402358666100381": 0.23300000000000015}, "39980000": {"4.024769358486677e-05": 0.7600000000000006, "0.07402358666100381": 0.23900000000000016, "0.06498273701717176": 0.001}, "39990000": {"4.024769358486677e-05": 0.7480000000000006, "0.07402358666100381": 0.25200000000000017}, "40000000": {"4.024769358486677e-05": 0.7560000000000006, "0.07402358666100381": 0.24400000000000016}, "40010000": {"4.024769358486677e-05": 0.7730000000000006, "0.07402358666100381": 0.22700000000000015}, "40020000": {"4.024769358486677e-05": 0.7660000000000006, "0.07402358666100381": 0.23400000000000015}, "40030000": {"4.024769358486677e-05": 0.7730000000000006, "0.07402358666100381": 0.22700000000000015}, "40040000": {"4.024769358486677e-05": 0.7610000000000006, "0.07402358666100381": 0.23900000000000016}, "40050000": {"4.024769358486677e-05": 0.7700000000000006, "0.07402358666100381": 0.22800000000000015, "0.012116893916879168": 0.001, "0.005424434511373676": 0.001}, "40060000": {"4.024769358486677e-05": 0.7650000000000006, "0.07402358666100381": 0.23500000000000015}, "40070000": {"4.024769358486677e-05": 0.7520000000000006, "0.07402358666100381": 0.24700000000000016, "0.019162305500665087": 0.001}, "40080000": {"4.024769358486677e-05": 0.7640000000000006, "0.07402358666100381": 0.23600000000000015}, "40090000": {"4.024769358486677e-05": 0.7570000000000006, "0.07402358666100381": 0.24300000000000016}, "40100000": {"4.024769358486677e-05": 0.7720000000000006, "0.07402358666100381": 0.22800000000000015}, "40110000": {"4.024769358486677e-05": 0.7630000000000006, "0.07402358666100381": 0.23700000000000015}, "40120000": {"4.024769358486677e-05": 0.7540000000000006, "0.07402358666100381": 0.24500000000000016, "0.01425564840171091": 0.001}, "40130000": {"4.024769358486677e-05": 0.7760000000000006, "0.07402358666100381": 0.22400000000000014}, "40140000": {"4.024769358486677e-05": 0.7390000000000005, "0.07402358666100381": 0.2570000000000002, "0.006605191802647363": 0.004}, "40150000": {"4.024769358486677e-05": 0.7630000000000006, "0.07402358666100381": 0.21800000000000014, "0.006605191802647363": 0.01900000000000001}, "40160000": {"4.024769358486677e-05": 0.7610000000000006, "0.07402358666100381": 0.23900000000000016}, "40170000": {"4.024769358486677e-05": 0.7540000000000006, "0.07402358666100381": 0.24600000000000016}, "40180000": {"4.024769358486677e-05": 0.7510000000000006, "0.07402358666100381": 0.24900000000000017}, "40190000": {"4.024769358486677e-05": 0.7650000000000006, "0.07402358666100381": 0.23000000000000015, "0.024856176803637508": 0.005}, "40200000": {"4.024769358486677e-05": 0.7630000000000006, "0.07402358666100381": 0.23700000000000015}, "40210000": {"4.024769358486677e-05": 0.7660000000000006, "0.07402358666100381": 0.23400000000000015}, "40220000": {"4.024769358486677e-05": 0.7610000000000006, "0.07402358666100381": 0.23900000000000016}, "40230000": {"4.024769358486677e-05": 0.7640000000000006, "0.07402358666100381": 0.23600000000000015}, "40240000": {"4.024769358486677e-05": 0.7570000000000006, "0.07402358666100381": 0.24300000000000016}, "40250000": {"4.024769358486677e-05": 0.7480000000000006, "0.07402358666100381": 0.25200000000000017}, "40260000": {"4.024769358486677e-05": 0.7540000000000006, "0.07402358666100381": 0.24600000000000016}, "40270000": {"4.024769358486677e-05": 0.7610000000000006, "0.07402358666100381": 0.23900000000000016}, "40280000": {"4.024769358486677e-05": 0.7590000000000006, "0.07402358666100381": 0.24100000000000016}, "40290000": {"4.024769358486677e-05": 0.7710000000000006, "0.07402358666100381": 0.22900000000000015}, "40300000": {"4.024769358486677e-05": 0.7600000000000006, "0.07402358666100381": 0.24000000000000016}, "40310000": {"4.024769358486677e-05": 0.7610000000000006, "0.07402358666100381": 0.23900000000000016}, "40320000": {"4.024769358486677e-05": 0.7610000000000006, "0.07402358666100381": 0.23900000000000016}, "40330000": {"4.024769358486677e-05": 0.7660000000000006, "0.07402358666100381": 0.23400000000000015}, "40340000": {"4.024769358486677e-05": 0.7510000000000006, "0.07402358666100381": 0.24900000000000017}, "40350000": {"4.024769358486677e-05": 0.7480000000000006, "0.07402358666100381": 0.25200000000000017}, "40360000": {"4.024769358486677e-05": 0.7630000000000006, "0.07402358666100381": 0.23700000000000015}, "40370000": {"4.024769358486677e-05": 0.7510000000000006, "0.07402358666100381": 0.24900000000000017}, "40380000": {"4.024769358486677e-05": 0.7680000000000006, "0.07402358666100381": 0.23200000000000015}, "40390000": {"4.024769358486677e-05": 0.7450000000000006, "0.07402358666100381": 0.24400000000000016, "0.09199372702521025": 0.011000000000000003}, "40400000": {"4.024769358486677e-05": 0.7600000000000006, "0.07402358666100381": 0.23700000000000015, "0.003451140541079234": 0.003}, "40410000": {"4.024769358486677e-05": 0.7450000000000006, "0.07402358666100381": 0.25400000000000017, "0.004766369540792004": 0.001}, "40420000": {"4.024769358486677e-05": 0.7630000000000006, "0.07402358666100381": 0.23700000000000015}, "40430000": {"4.024769358486677e-05": 0.7610000000000006, "0.07402358666100381": 0.23800000000000016, "0.0070023155676054525": 0.001}, "40440000": {"4.024769358486677e-05": 0.7560000000000006, "0.07402358666100381": 0.24400000000000016}, "40450000": {"4.024769358486677e-05": 0.7440000000000005, "0.07402358666100381": 0.25600000000000017}, "40460000": {"4.024769358486677e-05": 0.7490000000000006, "0.07402358666100381": 0.25100000000000017}, "40470000": {"4.024769358486677e-05": 0.7590000000000006, "0.07402358666100381": 0.24100000000000016}, "40480000": {"4.024769358486677e-05": 0.7780000000000006, "0.07402358666100381": 0.22200000000000014}, "40490000": {"4.024769358486677e-05": 0.7690000000000006, "0.07402358666100381": 0.23100000000000015}, "40500000": {"4.024769358486677e-05": 0.7580000000000006, "0.07402358666100381": 0.22600000000000015, "0.013226287816846507": 0.015000000000000006, "0.06765953998918506": 0.001}, "40510000": {"4.024769358486677e-05": 0.7560000000000006, "0.07402358666100381": 0.24400000000000016}, "40520000": {"4.024769358486677e-05": 0.7550000000000006, "0.07402358666100381": 0.24500000000000016}, "40530000": {"4.024769358486677e-05": 0.7500000000000006, "0.07402358666100381": 0.25000000000000017}, "40540000": {"4.024769358486677e-05": 0.7600000000000006, "0.07402358666100381": 0.24000000000000016}, "40550000": {"4.024769358486677e-05": 0.7770000000000006, "0.07402358666100381": 0.22300000000000014}, "40560000": {"4.024769358486677e-05": 0.7690000000000006, "0.07402358666100381": 0.23100000000000015}, "40570000": {"4.024769358486677e-05": 0.7570000000000006, "0.07402358666100381": 0.24300000000000016}, "40580000": {"4.024769358486677e-05": 0.7670000000000006, "0.07402358666100381": 0.23300000000000015}, "40590000": {"4.024769358486677e-05": 0.7640000000000006, "0.07402358666100381": 0.23600000000000015}, "40600000": {"4.024769358486677e-05": 0.7640000000000006, "0.07402358666100381": 0.23600000000000015}, "40610000": {"4.024769358486677e-05": 0.7590000000000006, "0.07402358666100381": 0.23800000000000016, "0.002044677078336445": 0.003}, "40620000": {"4.024769358486677e-05": 0.7610000000000006, "0.07402358666100381": 0.23900000000000016}, "40630000": {"4.024769358486677e-05": 0.7520000000000006, "0.07402358666100381": 0.24800000000000016}, "40640000": {"4.024769358486677e-05": 0.7600000000000006, "0.07402358666100381": 0.23900000000000016, "0.005348829926069447": 0.001}, "40650000": {"4.024769358486677e-05": 0.7640000000000006, "0.07402358666100381": 0.23600000000000015}, "40660000": {"4.024769358486677e-05": 0.7720000000000006, "0.07402358666100381": 0.22800000000000015}, "40670000": {"4.024769358486677e-05": 0.7580000000000006, "0.07402358666100381": 0.24200000000000016}, "40680000": {"4.024769358486677e-05": 0.7440000000000005, "0.07402358666100381": 0.25500000000000017, "0.06783325732339184": 0.001}, "40690000": {"4.024769358486677e-05": 0.7630000000000006, "0.07402358666100381": 0.23700000000000015}, "40700000": {"4.024769358486677e-05": 0.7630000000000006, "0.07402358666100381": 0.23700000000000015}, "40710000": {"4.024769358486677e-05": 0.7560000000000006, "0.07402358666100381": 0.23600000000000015, "0.06213975729348606": 0.008}, "40720000": {"4.024769358486677e-05": 0.7700000000000006, "0.07402358666100381": 0.23000000000000015}, "40730000": {"4.024769358486677e-05": 0.7590000000000006, "0.07402358666100381": 0.24100000000000016}, "40740000": {"4.024769358486677e-05": 0.7640000000000006, "0.07402358666100381": 0.23600000000000015}, "40750000": {"4.024769358486677e-05": 0.7480000000000006, "0.07402358666100381": 0.25200000000000017}, "40760000": {"4.024769358486677e-05": 0.7560000000000006, "0.07402358666100381": 0.24400000000000016}, "40770000": {"4.024769358486677e-05": 0.7450000000000006, "0.07402358666100381": 0.25500000000000017}, "40780000": {"4.024769358486677e-05": 0.7630000000000006, "0.07402358666100381": 0.23600000000000015, "0.07381322820661547": 0.001}, "40790000": {"4.024769358486677e-05": 0.7730000000000006, "0.07402358666100381": 0.21900000000000014, "0.07381322820661547": 0.008}, "40800000": {"4.024769358486677e-05": 0.7450000000000006, "0.07402358666100381": 0.25500000000000017}, "40810000": {"4.024769358486677e-05": 0.7550000000000006, "0.07402358666100381": 0.24500000000000016}, "40820000": {"4.024769358486677e-05": 0.7690000000000006, "0.07402358666100381": 0.23100000000000015}, "40830000": {"4.024769358486677e-05": 0.7610000000000006, "0.07402358666100381": 0.23900000000000016}, "40840000": {"4.024769358486677e-05": 0.7500000000000006, "0.07402358666100381": 0.25000000000000017}, "40850000": {"4.024769358486677e-05": 0.7600000000000006, "0.07402358666100381": 0.23700000000000015, "0.07792058868243563": 0.003}, "40860000": {"4.024769358486677e-05": 0.7630000000000006, "0.07402358666100381": 0.23700000000000015}, "40870000": {"4.024769358486677e-05": 0.7670000000000006, "0.07402358666100381": 0.23300000000000015}, "40880000": {"4.024769358486677e-05": 0.7600000000000006, "0.07402358666100381": 0.24000000000000016}, "40890000": {"4.024769358486677e-05": 0.7500000000000006, "0.07402358666100381": 0.25000000000000017}, "40900000": {"4.024769358486677e-05": 0.7670000000000006, "0.07402358666100381": 0.22700000000000015, "0.002140425877774007": 0.006}, "40910000": {"4.024769358486677e-05": 0.7610000000000006, "0.07402358666100381": 0.23900000000000016}, "40920000": {"4.024769358486677e-05": 0.7580000000000006, "0.07402358666100381": 0.24200000000000016}, "40930000": {"4.024769358486677e-05": 0.7540000000000006, "0.07402358666100381": 0.24600000000000016}, "40940000": {"4.024769358486677e-05": 0.7630000000000006, "0.07402358666100381": 0.23400000000000015, "0.0031258275777537935": 0.003}, "40950000": {"4.024769358486677e-05": 0.7520000000000006, "0.07402358666100381": 0.24800000000000016}, "40960000": {"4.024769358486677e-05": 0.7540000000000006, "0.07402358666100381": 0.24600000000000016}, "40970000": {"4.024769358486677e-05": 0.7690000000000006, "0.07402358666100381": 0.23100000000000015}, "40980000": {"4.024769358486677e-05": 0.7730000000000006, "0.07402358666100381": 0.22700000000000015}, "40990000": {"4.024769358486677e-05": 0.7610000000000006, "0.07402358666100381": 0.23800000000000016, "0.009590938478321338": 0.001}, "41000000": {"4.024769358486677e-05": 0.7830000000000006, "0.07402358666100381": 0.20700000000000013, "0.0012641962509083338": 0.010000000000000002}, "41010000": {"4.024769358486677e-05": 0.7590000000000006, "0.07402358666100381": 0.24100000000000016}, "41020000": {"4.024769358486677e-05": 0.7690000000000006, "0.07402358666100381": 0.23100000000000015}, "41030000": {"4.024769358486677e-05": 0.7590000000000006, "0.07402358666100381": 0.24100000000000016}, "41040000": {"4.024769358486677e-05": 0.7580000000000006, "0.07402358666100381": 0.24200000000000016}, "41050000": {"4.024769358486677e-05": 0.7500000000000006, "0.07402358666100381": 0.25000000000000017}, "41060000": {"4.024769358486677e-05": 0.7670000000000006, "0.07402358666100381": 0.23300000000000015}, "41070000": {"4.024769358486677e-05": 0.7800000000000006, "0.07402358666100381": 0.22000000000000014}, "41080000": {"4.024769358486677e-05": 0.7550000000000006, "0.07402358666100381": 0.24500000000000016}, "41090000": {"4.024769358486677e-05": 0.7500000000000006, "0.07402358666100381": 0.25000000000000017}, "41100000": {"4.024769358486677e-05": 0.7570000000000006, "0.07402358666100381": 0.24300000000000016}, "41110000": {"4.024769358486677e-05": 0.7780000000000006, "0.07402358666100381": 0.22200000000000014}, "41120000": {"4.024769358486677e-05": 0.7660000000000006, "0.07402358666100381": 0.23400000000000015}, "41130000": {"4.024769358486677e-05": 0.7530000000000006, "0.07402358666100381": 0.24600000000000016, "0.009669026169467913": 0.001}, "41140000": {"4.024769358486677e-05": 0.7400000000000005, "0.07402358666100381": 0.2600000000000002}, "41150000": {"4.024769358486677e-05": 0.7760000000000006, "0.07402358666100381": 0.22400000000000014}, "41160000": {"4.024769358486677e-05": 0.7600000000000006, "0.07402358666100381": 0.24000000000000016}, "41170000": {"4.024769358486677e-05": 0.7520000000000006, "0.07402358666100381": 0.24800000000000016}, "41180000": {"4.024769358486677e-05": 0.7610000000000006, "0.07402358666100381": 0.23500000000000015, "0.07938891820036731": 0.004}, "41190000": {"4.024769358486677e-05": 0.7510000000000006, "0.07402358666100381": 0.24300000000000016, "0.07938891820036731": 0.006}, "41200000": {"4.024769358486677e-05": 0.7490000000000006, "0.07402358666100381": 0.25100000000000017}, "41210000": {"4.024769358486677e-05": 0.7370000000000005, "0.07402358666100381": 0.2630000000000002}, "41220000": {"4.024769358486677e-05": 0.7540000000000006, "0.07402358666100381": 0.23800000000000016, "0.06898055063525618": 0.005, "0.016429567248942335": 0.003}, "41230000": {"4.024769358486677e-05": 0.7690000000000006, "0.07402358666100381": 0.20600000000000013, "0.06898055063525618": 0.011000000000000003, "0.016429567248942335": 0.014000000000000005}, "41240000": {"4.024769358486677e-05": 0.7670000000000006, "0.07402358666100381": 0.21400000000000013, "0.06898055063525618": 0.01900000000000001}, "41250000": {"4.024769358486677e-05": 0.7580000000000006, "0.07402358666100381": 0.23700000000000015, "0.06898055063525618": 0.005}, "41260000": {"4.024769358486677e-05": 0.7660000000000006, "0.07402358666100381": 0.23400000000000015}, "41270000": {"4.024769358486677e-05": 0.7610000000000006, "0.07402358666100381": 0.23900000000000016}, "41280000": {"4.024769358486677e-05": 0.7700000000000006, "0.07402358666100381": 0.23000000000000015}, "41290000": {"4.024769358486677e-05": 0.7530000000000006, "0.07402358666100381": 0.24500000000000016, "0.013541019302959296": 0.002}, "41300000": {"4.024769358486677e-05": 0.7360000000000005, "0.07402358666100381": 0.2620000000000002, "0.013541019302959296": 0.002}, "41310000": {"4.024769358486677e-05": 0.7540000000000006, "0.07402358666100381": 0.24300000000000016, "0.013541019302959296": 0.002, "0.06171348977534781": 0.001}, "41320000": {"4.024769358486677e-05": 0.7520000000000006, "0.07402358666100381": 0.24700000000000016, "0.005828468908107293": 0.001}, "41330000": {"4.024769358486677e-05": 0.7600000000000006, "0.07402358666100381": 0.24000000000000016}, "41340000": {"4.024769358486677e-05": 0.7540000000000006, "0.07402358666100381": 0.24600000000000016}, "41350000": {"4.024769358486677e-05": 0.7610000000000006, "0.07402358666100381": 0.23900000000000016}, "41360000": {"4.024769358486677e-05": 0.7660000000000006, "0.07402358666100381": 0.23400000000000015}, "41370000": {"4.024769358486677e-05": 0.7800000000000006, "0.07402358666100381": 0.22000000000000014}, "41380000": {"4.024769358486677e-05": 0.7560000000000006, "0.07402358666100381": 0.24400000000000016}, "41390000": {"4.024769358486677e-05": 0.7640000000000006, "0.07402358666100381": 0.23600000000000015}, "41400000": {"4.024769358486677e-05": 0.7520000000000006, "0.07402358666100381": 0.24800000000000016}, "41410000": {"4.024769358486677e-05": 0.7530000000000006, "0.07402358666100381": 0.24700000000000016}, "41420000": {"4.024769358486677e-05": 0.7400000000000005, "0.07402358666100381": 0.2600000000000002}, "41430000": {"4.024769358486677e-05": 0.7650000000000006, "0.07402358666100381": 0.23500000000000015}, "41440000": {"4.024769358486677e-05": 0.7620000000000006, "0.07402358666100381": 0.23400000000000015, "0.009074138113766301": 0.001, "0.011806297786475992": 0.003}, "41450000": {"4.024769358486677e-05": 0.7670000000000006, "0.07402358666100381": 0.23300000000000015}, "41460000": {"4.024769358486677e-05": 0.7560000000000006, "0.07402358666100381": 0.24400000000000016}, "41470000": {"4.024769358486677e-05": 0.7630000000000006, "0.07402358666100381": 0.23700000000000015}, "41480000": {"4.024769358486677e-05": 0.7530000000000006, "0.07402358666100381": 0.24700000000000016}, "41490000": {"4.024769358486677e-05": 0.7580000000000006, "0.07402358666100381": 0.24200000000000016}, "41500000": {"4.024769358486677e-05": 0.7550000000000006, "0.07402358666100381": 0.24500000000000016}, "41510000": {"4.024769358486677e-05": 0.7610000000000006, "0.07402358666100381": 0.23900000000000016}, "41520000": {"4.024769358486677e-05": 0.7570000000000006, "0.07402358666100381": 0.24300000000000016}, "41530000": {"4.024769358486677e-05": 0.7390000000000005, "0.07402358666100381": 0.2600000000000002, "0.005438393353281053": 0.001}, "41540000": {"4.024769358486677e-05": 0.7520000000000006, "0.07402358666100381": 0.24800000000000016}, "41550000": {"4.024769358486677e-05": 0.7660000000000006, "0.07402358666100381": 0.23400000000000015}, "41560000": {"4.024769358486677e-05": 0.7670000000000006, "0.07402358666100381": 0.23300000000000015}, "41570000": {"4.024769358486677e-05": 0.7550000000000006, "0.07402358666100381": 0.23500000000000015, "0.06919885205181656": 0.010000000000000002}, "41580000": {"4.024769358486677e-05": 0.7580000000000006, "0.07402358666100381": 0.24200000000000016}, "41590000": {"4.024769358486677e-05": 0.7430000000000005, "0.07402358666100381": 0.2570000000000002}, "41600000": {"4.024769358486677e-05": 0.7700000000000006, "0.07402358666100381": 0.23000000000000015}, "41610000": {"4.024769358486677e-05": 0.7690000000000006, "0.07402358666100381": 0.23100000000000015}, "41620000": {"4.024769358486677e-05": 0.7730000000000006, "0.07402358666100381": 0.22700000000000015}, "41630000": {"4.024769358486677e-05": 0.7540000000000006, "0.07402358666100381": 0.24600000000000016}, "41640000": {"4.024769358486677e-05": 0.7690000000000006, "0.07402358666100381": 0.23100000000000015}, "41650000": {"4.024769358486677e-05": 0.7690000000000006, "0.07402358666100381": 0.23100000000000015}, "41660000": {"4.024769358486677e-05": 0.7400000000000005, "0.07402358666100381": 0.2600000000000002}, "41670000": {"4.024769358486677e-05": 0.7580000000000006, "0.07402358666100381": 0.24200000000000016}, "41680000": {"4.024769358486677e-05": 0.7530000000000006, "0.07402358666100381": 0.24700000000000016}, "41690000": {"4.024769358486677e-05": 0.7570000000000006, "0.07402358666100381": 0.24300000000000016}, "41700000": {"4.024769358486677e-05": 0.7740000000000006, "0.07402358666100381": 0.22500000000000014, "0.009945596339145615": 0.001}, "41710000": {"4.024769358486677e-05": 0.7540000000000006, "0.07402358666100381": 0.23000000000000015, "0.004695973977892194": 0.016000000000000007}, "41720000": {"4.024769358486677e-05": 0.7450000000000006, "0.07402358666100381": 0.25500000000000017}, "41730000": {"4.024769358486677e-05": 0.7410000000000005, "0.07402358666100381": 0.2570000000000002, "0.0021916978437883845": 0.002}, "41740000": {"4.024769358486677e-05": 0.7690000000000006, "0.07402358666100381": 0.22900000000000015, "0.00993782727324103": 0.002}, "41750000": {"4.024769358486677e-05": 0.7630000000000006, "0.07402358666100381": 0.23700000000000015}, "41760000": {"4.024769358486677e-05": 0.7680000000000006, "0.07402358666100381": 0.23200000000000015}, "41770000": {"4.024769358486677e-05": 0.7580000000000006, "0.07402358666100381": 0.24200000000000016}, "41780000": {"4.024769358486677e-05": 0.7490000000000006, "0.07402358666100381": 0.25100000000000017}, "41790000": {"4.024769358486677e-05": 0.7590000000000006, "0.07402358666100381": 0.24100000000000016}, "41800000": {"4.024769358486677e-05": 0.7670000000000006, "0.07402358666100381": 0.23200000000000015, "0.07207928535647636": 0.001}, "41810000": {"4.024769358486677e-05": 0.7590000000000006, "0.07402358666100381": 0.24100000000000016}, "41820000": {"4.024769358486677e-05": 0.7600000000000006, "0.07402358666100381": 0.24000000000000016}, "41830000": {"4.024769358486677e-05": 0.7540000000000006, "0.07402358666100381": 0.24600000000000016}, "41840000": {"4.024769358486677e-05": 0.7490000000000006, "0.07402358666100381": 0.24600000000000016, "0.0006506361948417452": 0.001, "0.0720566325528006": 0.004}, "41850000": {"4.024769358486677e-05": 0.7630000000000006, "0.07402358666100381": 0.23300000000000015, "0.0720566325528006": 0.004}, "41860000": {"4.024769358486677e-05": 0.7480000000000006, "0.07402358666100381": 0.25200000000000017}, "41870000": {"4.024769358486677e-05": 0.7550000000000006, "0.07402358666100381": 0.24500000000000016}, "41880000": {"4.024769358486677e-05": 0.7550000000000006, "0.07402358666100381": 0.24200000000000016, "0.01426781331364314": 0.003}, "41890000": {"4.024769358486677e-05": 0.7520000000000006, "0.07402358666100381": 0.23100000000000015, "0.01426781331364314": 0.017000000000000008}, "41900000": {"4.024769358486677e-05": 0.7420000000000005, "0.07402358666100381": 0.24400000000000016, "0.01426781331364314": 0.014000000000000005}, "41910000": {"4.024769358486677e-05": 0.7580000000000006, "0.07402358666100381": 0.24200000000000016}, "41920000": {"4.024769358486677e-05": 0.7320000000000005, "0.07402358666100381": 0.2680000000000002}, "41930000": {"4.024769358486677e-05": 0.7460000000000006, "0.07402358666100381": 0.25400000000000017}, "41940000": {"4.024769358486677e-05": 0.7600000000000006, "0.07402358666100381": 0.24000000000000016}, "41950000": {"4.024769358486677e-05": 0.7550000000000006, "0.07402358666100381": 0.24500000000000016}, "41960000": {"4.024769358486677e-05": 0.7650000000000006, "0.07402358666100381": 0.23500000000000015}, "41970000": {"4.024769358486677e-05": 0.7500000000000006, "0.07402358666100381": 0.25000000000000017}, "41980000": {"4.024769358486677e-05": 0.7630000000000006, "0.07402358666100381": 0.23500000000000015, "0.005389988586544641": 0.002}, "41990000": {"4.024769358486677e-05": 0.7690000000000006, "0.07402358666100381": 0.23100000000000015}, "42000000": {"4.024769358486677e-05": 0.7600000000000006, "0.07402358666100381": 0.23800000000000016, "0.003956479308183278": 0.002}, "42010000": {"4.024769358486677e-05": 0.7580000000000006, "0.07402358666100381": 0.24200000000000016}, "42020000": {"4.024769358486677e-05": 0.7480000000000006, "0.07402358666100381": 0.25200000000000017}, "42030000": {"4.024769358486677e-05": 0.7320000000000005, "0.07402358666100381": 0.2680000000000002}, "42040000": {"4.024769358486677e-05": 0.7540000000000006, "0.07402358666100381": 0.24600000000000016}, "42050000": {"4.024769358486677e-05": 0.7770000000000006, "0.07402358666100381": 0.22300000000000014}, "42060000": {"4.024769358486677e-05": 0.7690000000000006, "0.07402358666100381": 0.23100000000000015}, "42070000": {"4.024769358486677e-05": 0.7550000000000006, "0.07402358666100381": 0.24500000000000016}, "42080000": {"4.024769358486677e-05": 0.7470000000000006, "0.07402358666100381": 0.25300000000000017}, "42090000": {"4.024769358486677e-05": 0.7580000000000006, "0.07402358666100381": 0.23900000000000016, "0.08725311370947784": 0.003}, "42100000": {"4.024769358486677e-05": 0.7670000000000006, "0.07402358666100381": 0.23200000000000015, "0.009195022645582281": 0.001}, "42110000": {"4.024769358486677e-05": 0.7770000000000006, "0.07402358666100381": 0.22300000000000014}, "42120000": {"4.024769358486677e-05": 0.7740000000000006, "0.07402358666100381": 0.22600000000000015}, "42130000": {"4.024769358486677e-05": 0.7510000000000006, "0.07402358666100381": 0.24900000000000017}, "42140000": {"4.024769358486677e-05": 0.7450000000000006, "0.07402358666100381": 0.25500000000000017}, "42150000": {"4.024769358486677e-05": 0.7640000000000006, "0.07402358666100381": 0.23600000000000015}, "42160000": {"4.024769358486677e-05": 0.7510000000000006, "0.07402358666100381": 0.24900000000000017}, "42170000": {"4.024769358486677e-05": 0.7690000000000006, "0.07402358666100381": 0.23100000000000015}, "42180000": {"4.024769358486677e-05": 0.7760000000000006, "0.07402358666100381": 0.22400000000000014}, "42190000": {"4.024769358486677e-05": 0.7560000000000006, "0.07402358666100381": 0.24400000000000016}, "42200000": {"4.024769358486677e-05": 0.7560000000000006, "0.07402358666100381": 0.24400000000000016}, "42210000": {"4.024769358486677e-05": 0.7590000000000006, "0.07402358666100381": 0.24100000000000016}, "42220000": {"4.024769358486677e-05": 0.7830000000000006, "0.07402358666100381": 0.21700000000000014}, "42230000": {"4.024769358486677e-05": 0.7530000000000006, "0.07402358666100381": 0.24700000000000016}, "42240000": {"4.024769358486677e-05": 0.7490000000000006, "0.07402358666100381": 0.25100000000000017}, "42250000": {"4.024769358486677e-05": 0.7520000000000006, "0.07402358666100381": 0.24800000000000016}, "42260000": {"4.024769358486677e-05": 0.7710000000000006, "0.07402358666100381": 0.22900000000000015}, "42270000": {"4.024769358486677e-05": 0.7630000000000006, "0.07402358666100381": 0.23700000000000015}, "42280000": {"4.024769358486677e-05": 0.7510000000000006, "0.07402358666100381": 0.24900000000000017}, "42290000": {"4.024769358486677e-05": 0.7490000000000006, "0.07402358666100381": 0.25100000000000017}, "42300000": {"4.024769358486677e-05": 0.7580000000000006, "0.07402358666100381": 0.24200000000000016}, "42310000": {"4.024769358486677e-05": 0.7720000000000006, "0.07402358666100381": 0.22700000000000015, "0.026565847088164334": 0.001}, "42320000": {"4.024769358486677e-05": 0.7620000000000006, "0.07402358666100381": 0.23800000000000016}, "42330000": {"4.024769358486677e-05": 0.7440000000000005, "0.07402358666100381": 0.25600000000000017}, "42340000": {"4.024769358486677e-05": 0.7810000000000006, "0.07402358666100381": 0.21900000000000014}, "42350000": {"4.024769358486677e-05": 0.7680000000000006, "0.07402358666100381": 0.23200000000000015}, "42360000": {"4.024769358486677e-05": 0.7780000000000006, "0.07402358666100381": 0.22200000000000014}, "42370000": {"4.024769358486677e-05": 0.7490000000000006, "0.07402358666100381": 0.25100000000000017}, "42380000": {"4.024769358486677e-05": 0.7580000000000006, "0.07402358666100381": 0.24200000000000016}, "42390000": {"4.024769358486677e-05": 0.7540000000000006, "0.07402358666100381": 0.24600000000000016}, "42400000": {"4.024769358486677e-05": 0.7540000000000006, "0.07402358666100381": 0.24600000000000016}, "42410000": {"4.024769358486677e-05": 0.7770000000000006, "0.07402358666100381": 0.22300000000000014}, "42420000": {"4.024769358486677e-05": 0.7540000000000006, "0.07402358666100381": 0.24600000000000016}, "42430000": {"4.024769358486677e-05": 0.7690000000000006, "0.07402358666100381": 0.23100000000000015}, "42440000": {"4.024769358486677e-05": 0.7690000000000006, "0.07402358666100381": 0.23100000000000015}, "42450000": {"4.024769358486677e-05": 0.7290000000000005, "0.07402358666100381": 0.2710000000000002}, "42460000": {"4.024769358486677e-05": 0.7700000000000006, "0.07402358666100381": 0.23000000000000015}, "42470000": {"4.024769358486677e-05": 0.7690000000000006, "0.07402358666100381": 0.23000000000000015, "0.006382968616140264": 0.001}, "42480000": {"4.024769358486677e-05": 0.7540000000000006, "0.07402358666100381": 0.23200000000000015, "0.0003962528529776792": 0.014000000000000005}, "42490000": {"4.024769358486677e-05": 0.7550000000000006, "0.07402358666100381": 0.23800000000000016, "0.0003962528529776792": 0.007}, "42500000": {"4.024769358486677e-05": 0.7620000000000006, "0.07402358666100381": 0.23500000000000015, "0.010615197452971485": 0.002, "0.0006995499794066086": 0.001}, "42510000": {"4.024769358486677e-05": 0.7650000000000006, "0.07402358666100381": 0.23500000000000015}, "42520000": {"4.024769358486677e-05": 0.7710000000000006, "0.07402358666100381": 0.22900000000000015}, "42530000": {"4.024769358486677e-05": 0.7580000000000006, "0.07402358666100381": 0.24200000000000016}, "42540000": {"4.024769358486677e-05": 0.7650000000000006, "0.07402358666100381": 0.23500000000000015}, "42550000": {"4.024769358486677e-05": 0.7480000000000006, "0.07402358666100381": 0.25200000000000017}, "42560000": {"4.024769358486677e-05": 0.7580000000000006, "0.07402358666100381": 0.23900000000000016, "0.08551421850379289": 0.002, "9.941660912244542e-05": 0.001}, "42570000": {"4.024769358486677e-05": 0.7730000000000006, "0.07402358666100381": 0.22300000000000014, "0.003296972879212291": 0.004}, "42580000": {"4.024769358486677e-05": 0.7700000000000006, "0.07402358666100381": 0.23000000000000015}, "42590000": {"4.024769358486677e-05": 0.7620000000000006, "0.07402358666100381": 0.23800000000000016}, "42600000": {"4.024769358486677e-05": 0.7640000000000006, "0.07402358666100381": 0.23600000000000015}, "42610000": {"4.024769358486677e-05": 0.7360000000000005, "0.07402358666100381": 0.2640000000000002}, "42620000": {"4.024769358486677e-05": 0.7560000000000006, "0.07402358666100381": 0.24400000000000016}, "42630000": {"4.024769358486677e-05": 0.7600000000000006, "0.07402358666100381": 0.24000000000000016}, "42640000": {"4.024769358486677e-05": 0.7650000000000006, "0.07402358666100381": 0.23500000000000015}, "42650000": {"4.024769358486677e-05": 0.7530000000000006, "0.07402358666100381": 0.24700000000000016}, "42660000": {"4.024769358486677e-05": 0.7650000000000006, "0.07402358666100381": 0.23500000000000015}, "42670000": {"4.024769358486677e-05": 0.7620000000000006, "0.07402358666100381": 0.23700000000000015, "0.0016671382870041673": 0.001}, "42680000": {"4.024769358486677e-05": 0.7600000000000006, "0.07402358666100381": 0.24000000000000016}, "42690000": {"4.024769358486677e-05": 0.7640000000000006, "0.07402358666100381": 0.23600000000000015}, "42700000": {"4.024769358486677e-05": 0.7510000000000006, "0.07402358666100381": 0.24300000000000016, "0.0055679208182059": 0.005, "0.006149144942784509": 0.001}, "42710000": {"4.024769358486677e-05": 0.7510000000000006, "0.07402358666100381": 0.24900000000000017}, "42720000": {"4.024769358486677e-05": 0.7540000000000006, "0.07402358666100381": 0.24600000000000016}, "42730000": {"4.024769358486677e-05": 0.7650000000000006, "0.07402358666100381": 0.23500000000000015}, "42740000": {"4.024769358486677e-05": 0.7790000000000006, "0.07402358666100381": 0.22100000000000014}, "42750000": {"4.024769358486677e-05": 0.7720000000000006, "0.07402358666100381": 0.22800000000000015}, "42760000": {"4.024769358486677e-05": 0.7680000000000006, "0.07402358666100381": 0.23200000000000015}, "42770000": {"4.024769358486677e-05": 0.7570000000000006, "0.07402358666100381": 0.24300000000000016}, "42780000": {"4.024769358486677e-05": 0.7520000000000006, "0.07402358666100381": 0.24800000000000016}, "42790000": {"4.024769358486677e-05": 0.7630000000000006, "0.07402358666100381": 0.23700000000000015}, "42800000": {"4.024769358486677e-05": 0.7390000000000005, "0.07402358666100381": 0.2610000000000002}, "42810000": {"4.024769358486677e-05": 0.7400000000000005, "0.07402358666100381": 0.2600000000000002}, "42820000": {"4.024769358486677e-05": 0.7570000000000006, "0.07402358666100381": 0.24300000000000016}, "42830000": {"4.024769358486677e-05": 0.7380000000000005, "0.07402358666100381": 0.2620000000000002}, "42840000": {"4.024769358486677e-05": 0.7460000000000006, "0.07402358666100381": 0.25400000000000017}, "42850000": {"4.024769358486677e-05": 0.7710000000000006, "0.07402358666100381": 0.22900000000000015}, "42860000": {"4.024769358486677e-05": 0.7610000000000006, "0.07402358666100381": 0.23900000000000016}, "42870000": {"4.024769358486677e-05": 0.7470000000000006, "0.07402358666100381": 0.25300000000000017}, "42880000": {"4.024769358486677e-05": 0.7600000000000006, "0.07402358666100381": 0.24000000000000016}, "42890000": {"4.024769358486677e-05": 0.7790000000000006, "0.07402358666100381": 0.22100000000000014}, "42900000": {"4.024769358486677e-05": 0.7610000000000006, "0.07402358666100381": 0.23900000000000016}, "42910000": {"4.024769358486677e-05": 0.7510000000000006, "0.07402358666100381": 0.24900000000000017}, "42920000": {"4.024769358486677e-05": 0.7510000000000006, "0.07402358666100381": 0.24900000000000017}, "42930000": {"4.024769358486677e-05": 0.7600000000000006, "0.07402358666100381": 0.24000000000000016}, "42940000": {"4.024769358486677e-05": 0.7490000000000006, "0.07402358666100381": 0.25100000000000017}, "42950000": {"4.024769358486677e-05": 0.7640000000000006, "0.07402358666100381": 0.23100000000000015, "0.0045848398225974574": 0.004, "0.008153819334258102": 0.001}, "42960000": {"4.024769358486677e-05": 0.7480000000000006, "0.07402358666100381": 0.25100000000000017, "0.06819281857037564": 0.001}, "42970000": {"4.024769358486677e-05": 0.7590000000000006, "0.07402358666100381": 0.24100000000000016}, "42980000": {"4.024769358486677e-05": 0.7680000000000006, "0.07402358666100381": 0.23200000000000015}, "42990000": {"4.024769358486677e-05": 0.7550000000000006, "0.07402358666100381": 0.24000000000000016, "0.011825835318113258": 0.005}, "43000000": {"4.024769358486677e-05": 0.7480000000000006, "0.07402358666100381": 0.25100000000000017, "0.0015348708468383458": 0.001}, "43010000": {"4.024769358486677e-05": 0.7660000000000006, "0.07402358666100381": 0.23400000000000015}, "43020000": {"4.024769358486677e-05": 0.7550000000000006, "0.07402358666100381": 0.24500000000000016}, "43030000": {"4.024769358486677e-05": 0.7630000000000006, "0.07402358666100381": 0.23700000000000015}, "43040000": {"4.024769358486677e-05": 0.7310000000000005, "0.07402358666100381": 0.2640000000000002, "0.021564054216551585": 0.005}, "43050000": {"4.024769358486677e-05": 0.7570000000000006, "0.07402358666100381": 0.24300000000000016}, "43060000": {"4.024769358486677e-05": 0.7410000000000005, "0.07402358666100381": 0.2590000000000002}, "43070000": {"4.024769358486677e-05": 0.7500000000000006, "0.07402358666100381": 0.25000000000000017}, "43080000": {"4.024769358486677e-05": 0.7680000000000006, "0.07402358666100381": 0.23200000000000015}, "43090000": {"4.024769358486677e-05": 0.7530000000000006, "0.07402358666100381": 0.24700000000000016}, "43100000": {"4.024769358486677e-05": 0.7540000000000006, "0.07402358666100381": 0.24600000000000016}, "43110000": {"4.024769358486677e-05": 0.7520000000000006, "0.07402358666100381": 0.24800000000000016}, "43120000": {"4.024769358486677e-05": 0.7560000000000006, "0.07402358666100381": 0.24400000000000016}, "43130000": {"4.024769358486677e-05": 0.7560000000000006, "0.07402358666100381": 0.24400000000000016}, "43140000": {"4.024769358486677e-05": 0.7590000000000006, "0.07402358666100381": 0.24000000000000016, "0.07807089433704481": 0.001}, "43150000": {"4.024769358486677e-05": 0.7440000000000005, "0.07402358666100381": 0.25600000000000017}, "43160000": {"4.024769358486677e-05": 0.7530000000000006, "0.07402358666100381": 0.24700000000000016}, "43170000": {"4.024769358486677e-05": 0.7510000000000006, "0.07402358666100381": 0.24900000000000017}, "43180000": {"4.024769358486677e-05": 0.7560000000000006, "0.07402358666100381": 0.24400000000000016}, "43190000": {"4.024769358486677e-05": 0.7680000000000006, "0.07402358666100381": 0.23200000000000015}, "43200000": {"4.024769358486677e-05": 0.7580000000000006, "0.07402358666100381": 0.24200000000000016}, "43210000": {"4.024769358486677e-05": 0.7530000000000006, "0.07402358666100381": 0.24700000000000016}, "43220000": {"4.024769358486677e-05": 0.7530000000000006, "0.07402358666100381": 0.24700000000000016}, "43230000": {"4.024769358486677e-05": 0.7400000000000005, "0.07402358666100381": 0.24400000000000016, "0.010772443964108322": 0.007, "0.006442276021128054": 0.009000000000000001}, "43240000": {"4.024769358486677e-05": 0.7520000000000006, "0.07402358666100381": 0.23600000000000015, "0.010772443964108322": 0.012000000000000004}, "43250000": {"4.024769358486677e-05": 0.7530000000000006, "0.07402358666100381": 0.22600000000000015, "0.010772443964108322": 0.02100000000000001}, "43260000": {"4.024769358486677e-05": 0.7590000000000006, "0.07402358666100381": 0.24100000000000016}, "43270000": {"4.024769358486677e-05": 0.7600000000000006, "0.07402358666100381": 0.23800000000000016, "0.08734146463402657": 0.002}, "43280000": {"4.024769358486677e-05": 0.7650000000000006, "0.07402358666100381": 0.23500000000000015}, "43290000": {"4.024769358486677e-05": 0.7760000000000006, "0.07402358666100381": 0.22400000000000014}, "43300000": {"4.024769358486677e-05": 0.7680000000000006, "0.07402358666100381": 0.23200000000000015}, "43310000": {"4.024769358486677e-05": 0.7480000000000006, "0.07402358666100381": 0.25200000000000017}, "43320000": {"4.024769358486677e-05": 0.7750000000000006, "0.07402358666100381": 0.22500000000000014}, "43330000": {"4.024769358486677e-05": 0.7480000000000006, "0.07402358666100381": 0.25200000000000017}, "43340000": {"4.024769358486677e-05": 0.7720000000000006, "0.07402358666100381": 0.22800000000000015}, "43350000": {"4.024769358486677e-05": 0.7680000000000006, "0.07402358666100381": 0.23200000000000015}, "43360000": {"4.024769358486677e-05": 0.7650000000000006, "0.07402358666100381": 0.23500000000000015}, "43370000": {"4.024769358486677e-05": 0.7810000000000006, "0.07402358666100381": 0.21900000000000014}, "43380000": {"4.024769358486677e-05": 0.7550000000000006, "0.07402358666100381": 0.24500000000000016}, "43390000": {"4.024769358486677e-05": 0.7600000000000006, "0.07402358666100381": 0.24000000000000016}, "43400000": {"4.024769358486677e-05": 0.7620000000000006, "0.07402358666100381": 0.23700000000000015, "0.01441139523175806": 0.001}, "43410000": {"4.024769358486677e-05": 0.7610000000000006, "0.07402358666100381": 0.23900000000000016}, "43420000": {"4.024769358486677e-05": 0.7660000000000006, "0.07402358666100381": 0.23100000000000015, "0.002780787233923297": 0.003}, "43430000": {"4.024769358486677e-05": 0.7600000000000006, "0.07402358666100381": 0.23200000000000015, "0.0015364605596207698": 0.008}, "43440000": {"4.024769358486677e-05": 0.7430000000000005, "0.07402358666100381": 0.24400000000000016, "0.0015364605596207698": 0.013000000000000005}, "43450000": {"4.024769358486677e-05": 0.7420000000000005, "0.07402358666100381": 0.24800000000000016, "0.0015364605596207698": 0.010000000000000002}, "43460000": {"4.024769358486677e-05": 0.7510000000000006, "0.07402358666100381": 0.24700000000000016, "0.0015364605596207698": 0.002}, "43470000": {"4.024769358486677e-05": 0.7400000000000005, "0.07402358666100381": 0.2600000000000002}, "43480000": {"4.024769358486677e-05": 0.7750000000000006, "0.07402358666100381": 0.22500000000000014}, "43490000": {"4.024769358486677e-05": 0.7580000000000006, "0.07402358666100381": 0.24200000000000016}, "43500000": {"4.024769358486677e-05": 0.7660000000000006, "0.07402358666100381": 0.23400000000000015}, "43510000": {"4.024769358486677e-05": 0.7740000000000006, "0.07402358666100381": 0.22600000000000015}, "43520000": {"4.024769358486677e-05": 0.7690000000000006, "0.07402358666100381": 0.23100000000000015}, "43530000": {"4.024769358486677e-05": 0.7680000000000006, "0.07402358666100381": 0.23200000000000015}, "43540000": {"4.024769358486677e-05": 0.7660000000000006, "0.07402358666100381": 0.23400000000000015}, "43550000": {"4.024769358486677e-05": 0.7660000000000006, "0.07402358666100381": 0.23400000000000015}, "43560000": {"4.024769358486677e-05": 0.7860000000000006, "0.07402358666100381": 0.21400000000000013}, "43570000": {"4.024769358486677e-05": 0.7700000000000006, "0.07402358666100381": 0.23000000000000015}, "43580000": {"4.024769358486677e-05": 0.7710000000000006, "0.07402358666100381": 0.22900000000000015}, "43590000": {"4.024769358486677e-05": 0.7650000000000006, "0.07402358666100381": 0.23500000000000015}, "43600000": {"4.024769358486677e-05": 0.7620000000000006, "0.07402358666100381": 0.23800000000000016}, "43610000": {"4.024769358486677e-05": 0.7590000000000006, "0.07402358666100381": 0.24100000000000016}, "43620000": {"4.024769358486677e-05": 0.7570000000000006, "0.07402358666100381": 0.24300000000000016}, "43630000": {"4.024769358486677e-05": 0.7600000000000006, "0.07402358666100381": 0.23800000000000016, "0.06394285044115049": 0.002}, "43640000": {"4.024769358486677e-05": 0.7440000000000005, "0.07402358666100381": 0.25400000000000017, "0.010517975341556395": 0.002}, "43650000": {"4.024769358486677e-05": 0.7550000000000006, "0.07402358666100381": 0.24200000000000016, "0.010517975341556395": 0.003}, "43660000": {"4.024769358486677e-05": 0.7570000000000006, "0.07402358666100381": 0.24300000000000016}, "43670000": {"4.024769358486677e-05": 0.7610000000000006, "0.07402358666100381": 0.23900000000000016}, "43680000": {"4.024769358486677e-05": 0.7570000000000006, "0.07402358666100381": 0.24300000000000016}, "43690000": {"4.024769358486677e-05": 0.7200000000000005, "0.07402358666100381": 0.2580000000000002, "0.003151771625865102": 0.02000000000000001, "0.00197383249534068": 0.002}, "43700000": {"4.024769358486677e-05": 0.7510000000000006, "0.07402358666100381": 0.23700000000000015, "0.003151771625865102": 0.012000000000000004}, "43710000": {"4.024769358486677e-05": 0.7650000000000006, "0.07402358666100381": 0.22400000000000014, "0.003151771625865102": 0.011000000000000003}, "43720000": {"4.024769358486677e-05": 0.7360000000000005, "0.07402358666100381": 0.24100000000000016, "0.003151771625865102": 0.023000000000000013}, "43730000": {"4.024769358486677e-05": 0.7210000000000005, "0.07402358666100381": 0.23000000000000015, "0.003151771625865102": 0.04900000000000004}, "43740000": {"4.024769358486677e-05": 0.7370000000000005, "0.07402358666100381": 0.23700000000000015, "0.003151771625865102": 0.026000000000000016}, "43750000": {"4.024769358486677e-05": 0.7530000000000006, "0.07402358666100381": 0.23600000000000015, "0.003151771625865102": 0.011000000000000003}, "43760000": {"4.024769358486677e-05": 0.7650000000000006, "0.07402358666100381": 0.23500000000000015}, "43770000": {"4.024769358486677e-05": 0.7610000000000006, "0.07402358666100381": 0.23900000000000016}, "43780000": {"4.024769358486677e-05": 0.7580000000000006, "0.07402358666100381": 0.24200000000000016}, "43790000": {"4.024769358486677e-05": 0.7630000000000006, "0.07402358666100381": 0.23700000000000015}, "43800000": {"4.024769358486677e-05": 0.7680000000000006, "0.07402358666100381": 0.23200000000000015}, "43810000": {"4.024769358486677e-05": 0.7560000000000006, "0.07402358666100381": 0.24400000000000016}, "43820000": {"4.024769358486677e-05": 0.7630000000000006, "0.07402358666100381": 0.23700000000000015}, "43830000": {"4.024769358486677e-05": 0.7680000000000006, "0.07402358666100381": 0.23200000000000015}, "43840000": {"4.024769358486677e-05": 0.7610000000000006, "0.07402358666100381": 0.23900000000000016}, "43850000": {"4.024769358486677e-05": 0.7660000000000006, "0.07402358666100381": 0.23400000000000015}, "43860000": {"4.024769358486677e-05": 0.7630000000000006, "0.07402358666100381": 0.23700000000000015}, "43870000": {"4.024769358486677e-05": 0.7480000000000006, "0.07402358666100381": 0.25200000000000017}, "43880000": {"4.024769358486677e-05": 0.7490000000000006, "0.07402358666100381": 0.25100000000000017}, "43890000": {"4.024769358486677e-05": 0.7480000000000006, "0.07402358666100381": 0.25200000000000017}, "43900000": {"4.024769358486677e-05": 0.7580000000000006, "0.07402358666100381": 0.24200000000000016}, "43910000": {"4.024769358486677e-05": 0.7640000000000006, "0.07402358666100381": 0.23600000000000015}, "43920000": {"4.024769358486677e-05": 0.7600000000000006, "0.07402358666100381": 0.23600000000000015, "0.06340132176319452": 0.004}, "43930000": {"4.024769358486677e-05": 0.7540000000000006, "0.07402358666100381": 0.24500000000000016, "0.06340132176319452": 0.001}, "43940000": {"4.024769358486677e-05": 0.7510000000000006, "0.07402358666100381": 0.24900000000000017}, "43950000": {"4.024769358486677e-05": 0.7450000000000006, "0.07402358666100381": 0.25400000000000017, "0.007677426905630928": 0.001}, "43960000": {"4.024769358486677e-05": 0.7650000000000006, "0.07402358666100381": 0.23300000000000015, "0.008456069890968811": 0.002}, "43970000": {"4.024769358486677e-05": 0.7540000000000006, "0.07402358666100381": 0.24500000000000016, "0.07960519278460486": 0.001}, "43980000": {"4.024769358486677e-05": 0.7450000000000006, "0.07402358666100381": 0.25500000000000017}, "43990000": {"4.024769358486677e-05": 0.7720000000000006, "0.07402358666100381": 0.22800000000000015}, "44000000": {"4.024769358486677e-05": 0.7590000000000006, "0.07402358666100381": 0.24100000000000016}, "44010000": {"4.024769358486677e-05": 0.7550000000000006, "0.07402358666100381": 0.24400000000000016, "0.008821431104935575": 0.001}, "44020000": {"4.024769358486677e-05": 0.7500000000000006, "0.07402358666100381": 0.25000000000000017}, "44030000": {"4.024769358486677e-05": 0.7740000000000006, "0.07402358666100381": 0.22600000000000015}, "44040000": {"4.024769358486677e-05": 0.7720000000000006, "0.07402358666100381": 0.22500000000000014, "0.003020043981586585": 0.003}, "44050000": {"4.024769358486677e-05": 0.7560000000000006, "0.07402358666100381": 0.24400000000000016}, "44060000": {"4.024769358486677e-05": 0.7510000000000006, "0.07402358666100381": 0.24900000000000017}, "44070000": {"4.024769358486677e-05": 0.7390000000000005, "0.07402358666100381": 0.2610000000000002}, "44080000": {"4.024769358486677e-05": 0.7540000000000006, "0.07402358666100381": 0.24600000000000016}, "44090000": {"4.024769358486677e-05": 0.7620000000000006, "0.07402358666100381": 0.23600000000000015, "0.021426664514956423": 0.002}, "44100000": {"4.024769358486677e-05": 0.7540000000000006, "0.07402358666100381": 0.24000000000000016, "0.021426664514956423": 0.006}, "44110000": {"4.024769358486677e-05": 0.7540000000000006, "0.07402358666100381": 0.24500000000000016, "0.021426664514956423": 0.001}, "44120000": {"4.024769358486677e-05": 0.7540000000000006, "0.07402358666100381": 0.24600000000000016}, "44130000": {"4.024769358486677e-05": 0.7500000000000006, "0.07402358666100381": 0.25000000000000017}, "44140000": {"4.024769358486677e-05": 0.7620000000000006, "0.07402358666100381": 0.23800000000000016}, "44150000": {"4.024769358486677e-05": 0.7650000000000006, "0.07402358666100381": 0.23500000000000015}, "44160000": {"4.024769358486677e-05": 0.7650000000000006, "0.07402358666100381": 0.22700000000000015, "0.08419057016896031": 0.008}, "44170000": {"4.024769358486677e-05": 0.7420000000000005, "0.07402358666100381": 0.24800000000000016, "0.08419057016896031": 0.010000000000000002}, "44180000": {"4.024769358486677e-05": 0.7630000000000006, "0.07402358666100381": 0.23700000000000015}, "44190000": {"4.024769358486677e-05": 0.7500000000000006, "0.07402358666100381": 0.25000000000000017}, "44200000": {"4.024769358486677e-05": 0.7670000000000006, "0.07402358666100381": 0.23100000000000015, "0.010364752444882124": 0.002}, "44210000": {"4.024769358486677e-05": 0.7650000000000006, "0.07402358666100381": 0.23500000000000015}, "44220000": {"4.024769358486677e-05": 0.7590000000000006, "0.07402358666100381": 0.24100000000000016}, "44230000": {"4.024769358486677e-05": 0.7630000000000006, "0.07402358666100381": 0.23700000000000015}, "44240000": {"4.024769358486677e-05": 0.7610000000000006, "0.07402358666100381": 0.23900000000000016}, "44250000": {"4.024769358486677e-05": 0.7610000000000006, "0.07402358666100381": 0.23900000000000016}, "44260000": {"4.024769358486677e-05": 0.7630000000000006, "0.07402358666100381": 0.23700000000000015}, "44270000": {"4.024769358486677e-05": 0.7690000000000006, "0.07402358666100381": 0.23100000000000015}, "44280000": {"4.024769358486677e-05": 0.7690000000000006, "0.07402358666100381": 0.23100000000000015}, "44290000": {"4.024769358486677e-05": 0.7420000000000005, "0.07402358666100381": 0.2580000000000002}, "44300000": {"4.024769358486677e-05": 0.7690000000000006, "0.07402358666100381": 0.23100000000000015}, "44310000": {"4.024769358486677e-05": 0.7430000000000005, "0.07402358666100381": 0.25000000000000017, "0.005188645400614512": 0.007}, "44320000": {"4.024769358486677e-05": 0.7570000000000006, "0.07402358666100381": 0.22800000000000015, "0.005188645400614512": 0.015000000000000006}, "44330000": {"4.024769358486677e-05": 0.7530000000000006, "0.07402358666100381": 0.24700000000000016}, "44340000": {"4.024769358486677e-05": 0.7640000000000006, "0.07402358666100381": 0.23200000000000015, "0.017703346732546484": 0.004}, "44350000": {"4.024769358486677e-05": 0.7560000000000006, "0.07402358666100381": 0.24300000000000016, "0.009748623728031054": 0.001}, "44360000": {"4.024769358486677e-05": 0.7580000000000006, "0.07402358666100381": 0.24200000000000016}, "44370000": {"4.024769358486677e-05": 0.7600000000000006, "0.07402358666100381": 0.24000000000000016}, "44380000": {"4.024769358486677e-05": 0.7470000000000006, "0.07402358666100381": 0.25300000000000017}, "44390000": {"4.024769358486677e-05": 0.7560000000000006, "0.07402358666100381": 0.24300000000000016, "0.006875395143270431": 0.001}, "44400000": {"4.024769358486677e-05": 0.7470000000000006, "0.07402358666100381": 0.25100000000000017, "0.011049021644983387": 0.002}, "44410000": {"4.024769358486677e-05": 0.7290000000000005, "0.07402358666100381": 0.24000000000000016, "0.011049021644983387": 0.03100000000000002}, "44420000": {"4.024769358486677e-05": 0.7540000000000006, "0.07402358666100381": 0.23200000000000015, "0.011049021644983387": 0.010000000000000002, "0.0032962747285457963": 0.004}, "44430000": {"4.024769358486677e-05": 0.7580000000000006, "0.07402358666100381": 0.24200000000000016}, "44440000": {"4.024769358486677e-05": 0.7630000000000006, "0.07402358666100381": 0.23700000000000015}, "44450000": {"4.024769358486677e-05": 0.7760000000000006, "0.07402358666100381": 0.22300000000000014, "0.017105911338496246": 0.001}, "44460000": {"4.024769358486677e-05": 0.7680000000000006, "0.07402358666100381": 0.23000000000000015, "0.0005967834817882226": 0.002}, "44470000": {"4.024769358486677e-05": 0.7640000000000006, "0.07402358666100381": 0.23400000000000015, "0.07841601712470737": 0.002}, "44480000": {"4.024769358486677e-05": 0.7690000000000006, "0.07402358666100381": 0.21600000000000014, "0.07841601712470737": 0.015000000000000006}, "44490000": {"4.024769358486677e-05": 0.7690000000000006, "0.07402358666100381": 0.22300000000000014, "0.07841601712470737": 0.007, "0.014088744012328281": 0.001}, "44500000": {"4.024769358486677e-05": 0.7560000000000006, "0.07402358666100381": 0.22800000000000015, "0.014088744012328281": 0.016000000000000007}, "44510000": {"4.024769358486677e-05": 0.7740000000000006, "0.07402358666100381": 0.22600000000000015}, "44520000": {"4.024769358486677e-05": 0.7670000000000006, "0.07402358666100381": 0.23300000000000015}, "44530000": {"4.024769358486677e-05": 0.7610000000000006, "0.07402358666100381": 0.23900000000000016}, "44540000": {"4.024769358486677e-05": 0.7640000000000006, "0.07402358666100381": 0.23600000000000015}, "44550000": {"4.024769358486677e-05": 0.7570000000000006, "0.07402358666100381": 0.24300000000000016}, "44560000": {"4.024769358486677e-05": 0.7680000000000006, "0.07402358666100381": 0.23200000000000015}, "44570000": {"4.024769358486677e-05": 0.7550000000000006, "0.07402358666100381": 0.24500000000000016}, "44580000": {"4.024769358486677e-05": 0.7490000000000006, "0.07402358666100381": 0.25100000000000017}, "44590000": {"4.024769358486677e-05": 0.7600000000000006, "0.07402358666100381": 0.23700000000000015, "0.009477478415825587": 0.003}, "44600000": {"4.024769358486677e-05": 0.7570000000000006, "0.07402358666100381": 0.24300000000000016}, "44610000": {"4.024769358486677e-05": 0.7810000000000006, "0.07402358666100381": 0.21900000000000014}, "44620000": {"4.024769358486677e-05": 0.7590000000000006, "0.07402358666100381": 0.24100000000000016}, "44630000": {"4.024769358486677e-05": 0.7700000000000006, "0.07402358666100381": 0.23000000000000015}, "44640000": {"4.024769358486677e-05": 0.7580000000000006, "0.07402358666100381": 0.24200000000000016}, "44650000": {"4.024769358486677e-05": 0.7750000000000006, "0.07402358666100381": 0.22500000000000014}, "44660000": {"4.024769358486677e-05": 0.7530000000000006, "0.07402358666100381": 0.24700000000000016}, "44670000": {"4.024769358486677e-05": 0.7670000000000006, "0.07402358666100381": 0.23300000000000015}, "44680000": {"4.024769358486677e-05": 0.7570000000000006, "0.07402358666100381": 0.24300000000000016}, "44690000": {"4.024769358486677e-05": 0.7660000000000006, "0.07402358666100381": 0.23400000000000015}, "44700000": {"4.024769358486677e-05": 0.7660000000000006, "0.07402358666100381": 0.23400000000000015}, "44710000": {"4.024769358486677e-05": 0.7530000000000006, "0.07402358666100381": 0.24700000000000016}, "44720000": {"4.024769358486677e-05": 0.7350000000000005, "0.07402358666100381": 0.2650000000000002}, "44730000": {"4.024769358486677e-05": 0.7490000000000006, "0.07402358666100381": 0.24600000000000016, "0.01626159463068522": 0.005}, "44740000": {"4.024769358486677e-05": 0.7650000000000006, "0.07402358666100381": 0.23500000000000015}, "44750000": {"4.024769358486677e-05": 0.7630000000000006, "0.07402358666100381": 0.23700000000000015}, "44760000": {"4.024769358486677e-05": 0.7590000000000006, "0.07402358666100381": 0.24100000000000016}, "44770000": {"4.024769358486677e-05": 0.7810000000000006, "0.07402358666100381": 0.21900000000000014}, "44780000": {"4.024769358486677e-05": 0.7790000000000006, "0.07402358666100381": 0.22100000000000014}, "44790000": {"4.024769358486677e-05": 0.7510000000000006, "0.07402358666100381": 0.24900000000000017}, "44800000": {"4.024769358486677e-05": 0.7610000000000006, "0.07402358666100381": 0.23300000000000015, "0.06897177505992469": 0.006}, "44810000": {"4.024769358486677e-05": 0.7410000000000005, "0.07402358666100381": 0.2590000000000002}, "44820000": {"4.024769358486677e-05": 0.7550000000000006, "0.07402358666100381": 0.24500000000000016}, "44830000": {"4.024769358486677e-05": 0.7690000000000006, "0.07402358666100381": 0.23100000000000015}, "44840000": {"4.024769358486677e-05": 0.7570000000000006, "0.07402358666100381": 0.24300000000000016}, "44850000": {"4.024769358486677e-05": 0.7570000000000006, "0.07402358666100381": 0.24300000000000016}, "44860000": {"4.024769358486677e-05": 0.7570000000000006, "0.07402358666100381": 0.24300000000000016}, "44870000": {"4.024769358486677e-05": 0.7730000000000006, "0.07402358666100381": 0.22700000000000015}, "44880000": {"4.024769358486677e-05": 0.7560000000000006, "0.07402358666100381": 0.24400000000000016}, "44890000": {"4.024769358486677e-05": 0.7470000000000006, "0.07402358666100381": 0.24500000000000016, "0.001927736214885711": 0.004, "0.0027935319466931385": 0.004}, "44900000": {"4.024769358486677e-05": 0.7600000000000006, "0.07402358666100381": 0.22400000000000014, "0.001927736214885711": 0.008, "0.0027935319466931385": 0.008}, "44910000": {"4.024769358486677e-05": 0.7590000000000006, "0.07402358666100381": 0.23500000000000015, "0.001927736214885711": 0.002, "0.0027935319466931385": 0.004}, "44920000": {"4.024769358486677e-05": 0.7440000000000005, "0.07402358666100381": 0.25600000000000017}, "44930000": {"4.024769358486677e-05": 0.7670000000000006, "0.07402358666100381": 0.23300000000000015}, "44940000": {"4.024769358486677e-05": 0.7600000000000006, "0.07402358666100381": 0.24000000000000016}, "44950000": {"4.024769358486677e-05": 0.7670000000000006, "0.07402358666100381": 0.23100000000000015, "0.0065342367401454715": 0.002}, "44960000": {"4.024769358486677e-05": 0.7570000000000006, "0.07402358666100381": 0.24300000000000016}, "44970000": {"4.024769358486677e-05": 0.7660000000000006, "0.07402358666100381": 0.22700000000000015, "0.07125550775604084": 0.007}, "44980000": {"4.024769358486677e-05": 0.7530000000000006, "0.07402358666100381": 0.24000000000000016, "0.07125550775604084": 0.007}, "44990000": {"4.024769358486677e-05": 0.7600000000000006, "0.07402358666100381": 0.24000000000000016}, "45000000": {"4.024769358486677e-05": 0.7520000000000006, "0.07402358666100381": 0.24800000000000016}, "45010000": {"4.024769358486677e-05": 0.7720000000000006, "0.07402358666100381": 0.22800000000000015}, "45020000": {"4.024769358486677e-05": 0.7680000000000006, "0.07402358666100381": 0.23200000000000015}, "45030000": {"4.024769358486677e-05": 0.7540000000000006, "0.07402358666100381": 0.24600000000000016}, "45040000": {"4.024769358486677e-05": 0.7380000000000005, "0.07402358666100381": 0.2620000000000002}, "45050000": {"4.024769358486677e-05": 0.7580000000000006, "0.07402358666100381": 0.24200000000000016}, "45060000": {"4.024769358486677e-05": 0.7510000000000006, "0.07402358666100381": 0.24700000000000016, "0.007589236767577331": 0.002}, "45070000": {"4.024769358486677e-05": 0.7690000000000006, "0.07402358666100381": 0.23100000000000015}, "45080000": {"4.024769358486677e-05": 0.7510000000000006, "0.07402358666100381": 0.24800000000000016, "0.001239767840914584": 0.001}, "45090000": {"4.024769358486677e-05": 0.7530000000000006, "0.07402358666100381": 0.24700000000000016}, "45100000": {"4.024769358486677e-05": 0.7540000000000006, "0.07402358666100381": 0.24500000000000016, "0.07006902021874524": 0.001}, "45110000": {"4.024769358486677e-05": 0.7610000000000006, "0.07402358666100381": 0.23800000000000016, "0.07006902021874524": 0.001}, "45120000": {"4.024769358486677e-05": 0.7640000000000006, "0.07402358666100381": 0.23600000000000015}, "45130000": {"4.024769358486677e-05": 0.7510000000000006, "0.07402358666100381": 0.24900000000000017}, "45140000": {"4.024769358486677e-05": 0.7500000000000006, "0.07402358666100381": 0.24800000000000016, "0.06239139146995914": 0.002}, "45150000": {"4.024769358486677e-05": 0.7450000000000006, "0.07402358666100381": 0.25500000000000017}, "45160000": {"4.024769358486677e-05": 0.7630000000000006, "0.07402358666100381": 0.23700000000000015}, "45170000": {"4.024769358486677e-05": 0.7610000000000006, "0.07402358666100381": 0.23900000000000016}, "45180000": {"4.024769358486677e-05": 0.7620000000000006, "0.07402358666100381": 0.23800000000000016}, "45190000": {"4.024769358486677e-05": 0.7350000000000005, "0.07402358666100381": 0.2650000000000002}, "45200000": {"4.024769358486677e-05": 0.7560000000000006, "0.07402358666100381": 0.24400000000000016}, "45210000": {"4.024769358486677e-05": 0.7450000000000006, "0.07402358666100381": 0.25300000000000017, "0.005388956916141657": 0.001, "0.00365867424102473": 0.001}, "45220000": {"4.024769358486677e-05": 0.7550000000000006, "0.07402358666100381": 0.24500000000000016}, "45230000": {"4.024769358486677e-05": 0.7560000000000006, "0.07402358666100381": 0.24400000000000016}, "45240000": {"4.024769358486677e-05": 0.7490000000000006, "0.07402358666100381": 0.25100000000000017}, "45250000": {"4.024769358486677e-05": 0.7520000000000006, "0.07402358666100381": 0.24800000000000016}, "45260000": {"4.024769358486677e-05": 0.7600000000000006, "0.07402358666100381": 0.24000000000000016}, "45270000": {"4.024769358486677e-05": 0.7620000000000006, "0.07402358666100381": 0.23500000000000015, "0.06903938751684262": 0.003}, "45280000": {"4.024769358486677e-05": 0.7590000000000006, "0.07402358666100381": 0.23700000000000015, "0.001763874678255316": 0.003, "0.0686412815362413": 0.001}, "45290000": {"4.024769358486677e-05": 0.7550000000000006, "0.07402358666100381": 0.24500000000000016}, "45300000": {"4.024769358486677e-05": 0.7690000000000006, "0.07402358666100381": 0.23100000000000015}, "45310000": {"4.024769358486677e-05": 0.7580000000000006, "0.07402358666100381": 0.24100000000000016, "0.020195192974530464": 0.001}, "45320000": {"4.024769358486677e-05": 0.7600000000000006, "0.07402358666100381": 0.24000000000000016}, "45330000": {"4.024769358486677e-05": 0.7580000000000006, "0.07402358666100381": 0.24200000000000016}, "45340000": {"4.024769358486677e-05": 0.7690000000000006, "0.07402358666100381": 0.22900000000000015, "0.020865958538009263": 0.002}, "45350000": {"4.024769358486677e-05": 0.7600000000000006, "0.07402358666100381": 0.24000000000000016}, "45360000": {"4.024769358486677e-05": 0.7500000000000006, "0.07402358666100381": 0.25000000000000017}, "45370000": {"4.024769358486677e-05": 0.7650000000000006, "0.07402358666100381": 0.23500000000000015}, "45380000": {"4.024769358486677e-05": 0.7710000000000006, "0.07402358666100381": 0.22800000000000015, "0.05104660802709719": 0.001}, "45390000": {"4.024769358486677e-05": 0.7550000000000006, "0.07402358666100381": 0.24500000000000016}, "45400000": {"4.024769358486677e-05": 0.7710000000000006, "0.07402358666100381": 0.22900000000000015}, "45410000": {"4.024769358486677e-05": 0.7720000000000006, "0.07402358666100381": 0.22800000000000015}, "45420000": {"4.024769358486677e-05": 0.7520000000000006, "0.07402358666100381": 0.24800000000000016}, "45430000": {"4.024769358486677e-05": 0.7620000000000006, "0.07402358666100381": 0.23800000000000016}, "45440000": {"4.024769358486677e-05": 0.7720000000000006, "0.07402358666100381": 0.22800000000000015}, "45450000": {"4.024769358486677e-05": 0.7640000000000006, "0.07402358666100381": 0.23600000000000015}, "45460000": {"4.024769358486677e-05": 0.7450000000000006, "0.07402358666100381": 0.24100000000000016, "0.002927662933093826": 0.014000000000000005}, "45470000": {"4.024769358486677e-05": 0.7640000000000006, "0.07402358666100381": 0.23600000000000015}, "45480000": {"4.024769358486677e-05": 0.7630000000000006, "0.07402358666100381": 0.23700000000000015}, "45490000": {"4.024769358486677e-05": 0.7620000000000006, "0.07402358666100381": 0.23800000000000016}, "45500000": {"4.024769358486677e-05": 0.7680000000000006, "0.07402358666100381": 0.22700000000000015, "0.007655039217567651": 0.005}, "45510000": {"4.024769358486677e-05": 0.7440000000000005, "0.07402358666100381": 0.23200000000000015, "0.007655039217567651": 0.024000000000000014}, "45520000": {"4.024769358486677e-05": 0.7190000000000005, "0.07402358666100381": 0.21900000000000014, "0.007655039217567651": 0.06200000000000004}, "45530000": {"4.024769358486677e-05": 0.7260000000000005, "0.07402358666100381": 0.20100000000000012, "0.007655039217567651": 0.07300000000000005}, "45540000": {"4.024769358486677e-05": 0.7260000000000005, "0.07402358666100381": 0.23600000000000015, "0.007655039217567651": 0.03800000000000002}, "45550000": {"4.024769358486677e-05": 0.7460000000000006, "0.07402358666100381": 0.23000000000000015, "0.007655039217567651": 0.024000000000000007}, "45560000": {"4.024769358486677e-05": 0.7360000000000005, "0.07402358666100381": 0.23600000000000015, "0.007655039217567651": 0.02800000000000001}, "45570000": {"4.024769358486677e-05": 0.7390000000000005, "0.07402358666100381": 0.24300000000000016, "0.007655039217567651": 0.018000000000000002}, "45580000": {"4.024769358486677e-05": 0.7480000000000006, "0.07402358666100381": 0.22500000000000014, "0.007655039217567651": 0.02700000000000001}, "45590000": {"4.024769358486677e-05": 0.7610000000000006, "0.07402358666100381": 0.23900000000000016}, "45600000": {"4.024769358486677e-05": 0.7490000000000006, "0.07402358666100381": 0.25100000000000017}, "45610000": {"4.024769358486677e-05": 0.7500000000000006, "0.07402358666100381": 0.25000000000000017}, "45620000": {"4.024769358486677e-05": 0.7520000000000006, "0.07402358666100381": 0.24800000000000016}, "45630000": {"4.024769358486677e-05": 0.7690000000000006, "0.07402358666100381": 0.23100000000000015}, "45640000": {"4.024769358486677e-05": 0.7670000000000006, "0.07402358666100381": 0.23300000000000015}, "45650000": {"4.024769358486677e-05": 0.7780000000000006, "0.07402358666100381": 0.22000000000000014, "0.007293954785383698": 0.002}, "45660000": {"4.024769358486677e-05": 0.7780000000000006, "0.07402358666100381": 0.22200000000000014}, "45670000": {"4.024769358486677e-05": 0.7640000000000006, "0.07402358666100381": 0.23600000000000015}, "45680000": {"4.024769358486677e-05": 0.7510000000000006, "0.07402358666100381": 0.24900000000000017}, "45690000": {"4.024769358486677e-05": 0.7670000000000006, "0.07402358666100381": 0.23300000000000015}, "45700000": {"4.024769358486677e-05": 0.7710000000000006, "0.07402358666100381": 0.22900000000000015}, "45710000": {"4.024769358486677e-05": 0.7470000000000006, "0.07402358666100381": 0.25300000000000017}, "45720000": {"4.024769358486677e-05": 0.7670000000000006, "0.07402358666100381": 0.23300000000000015}, "45730000": {"4.024769358486677e-05": 0.7430000000000005, "0.07402358666100381": 0.2570000000000002}, "45740000": {"4.024769358486677e-05": 0.7620000000000006, "0.07402358666100381": 0.23800000000000016}, "45750000": {"4.024769358486677e-05": 0.7600000000000006, "0.07402358666100381": 0.24000000000000016}, "45760000": {"4.024769358486677e-05": 0.7740000000000006, "0.07402358666100381": 0.22600000000000015}, "45770000": {"4.024769358486677e-05": 0.7680000000000006, "0.07402358666100381": 0.23100000000000015, "0.0681599411558828": 0.001}, "45780000": {"4.024769358486677e-05": 0.7730000000000006, "0.07402358666100381": 0.22100000000000014, "0.014890323454807388": 0.005, "0.0027048857758342616": 0.001}, "45790000": {"4.024769358486677e-05": 0.7730000000000006, "0.07402358666100381": 0.22700000000000015}, "45800000": {"4.024769358486677e-05": 0.7530000000000006, "0.07402358666100381": 0.24700000000000016}, "45810000": {"4.024769358486677e-05": 0.7590000000000006, "0.07402358666100381": 0.24100000000000016}, "45820000": {"4.024769358486677e-05": 0.7640000000000006, "0.07402358666100381": 0.23600000000000015}, "45830000": {"4.024769358486677e-05": 0.7500000000000006, "0.07402358666100381": 0.25000000000000017}, "45840000": {"4.024769358486677e-05": 0.7640000000000006, "0.07402358666100381": 0.23500000000000015, "0.0029068590087256182": 0.001}, "45850000": {"4.024769358486677e-05": 0.7510000000000006, "0.07402358666100381": 0.24900000000000017}, "45860000": {"4.024769358486677e-05": 0.7540000000000006, "0.07402358666100381": 0.24100000000000016, "0.011742763625869058": 0.005}, "45870000": {"4.024769358486677e-05": 0.7660000000000006, "0.07402358666100381": 0.23400000000000015}, "45880000": {"4.024769358486677e-05": 0.7690000000000006, "0.07402358666100381": 0.23100000000000015}, "45890000": {"4.024769358486677e-05": 0.7590000000000006, "0.07402358666100381": 0.23400000000000015, "0.004077325432900183": 0.007}, "45900000": {"4.024769358486677e-05": 0.7640000000000006, "0.07402358666100381": 0.23600000000000015}, "45910000": {"4.024769358486677e-05": 0.7510000000000006, "0.07402358666100381": 0.24700000000000016, "0.006318946893291314": 0.002}, "45920000": {"4.024769358486677e-05": 0.7600000000000006, "0.07402358666100381": 0.24000000000000016}, "45930000": {"4.024769358486677e-05": 0.7640000000000006, "0.07402358666100381": 0.23400000000000015, "0.07988886244106333": 0.002}, "45940000": {"4.024769358486677e-05": 0.7420000000000005, "0.07402358666100381": 0.2580000000000002}, "45950000": {"4.024769358486677e-05": 0.7440000000000005, "0.07402358666100381": 0.24700000000000016, "0.01652988452215624": 0.009000000000000001}, "45960000": {"4.024769358486677e-05": 0.7450000000000006, "0.07402358666100381": 0.25500000000000017}, "45970000": {"4.024769358486677e-05": 0.7640000000000006, "0.07402358666100381": 0.23500000000000015, "0.02699987620568817": 0.001}, "45980000": {"4.024769358486677e-05": 0.7530000000000006, "0.07402358666100381": 0.24700000000000016}, "45990000": {"4.024769358486677e-05": 0.7630000000000006, "0.07402358666100381": 0.23600000000000015, "0.004149011941631069": 0.001}, "46000000": {"4.024769358486677e-05": 0.7760000000000006, "0.07402358666100381": 0.22300000000000014, "0.08434959308258477": 0.001}, "46010000": {"4.024769358486677e-05": 0.7630000000000006, "0.07402358666100381": 0.23300000000000015, "0.08434959308258477": 0.004}, "46020000": {"4.024769358486677e-05": 0.7490000000000006, "0.07402358666100381": 0.24900000000000017, "0.08434959308258477": 0.002}, "46030000": {"4.024769358486677e-05": 0.7490000000000006, "0.07402358666100381": 0.24600000000000016, "0.08434959308258477": 0.005}, "46040000": {"4.024769358486677e-05": 0.7630000000000006, "0.07402358666100381": 0.23600000000000015, "0.09277688858663036": 0.001}, "46050000": {"4.024769358486677e-05": 0.7550000000000006, "0.07402358666100381": 0.24500000000000016}, "46060000": {"4.024769358486677e-05": 0.7560000000000006, "0.07402358666100381": 0.24300000000000016, "0.0013968042956236924": 0.001}, "46070000": {"4.024769358486677e-05": 0.7830000000000006, "0.07402358666100381": 0.21700000000000014}, "46080000": {"4.024769358486677e-05": 0.7600000000000006, "0.07402358666100381": 0.24000000000000016}, "46090000": {"4.024769358486677e-05": 0.7680000000000006, "0.07402358666100381": 0.23200000000000015}, "46100000": {"4.024769358486677e-05": 0.7590000000000006, "0.07402358666100381": 0.24100000000000016}, "46110000": {"4.024769358486677e-05": 0.7630000000000006, "0.07402358666100381": 0.23700000000000015}, "46120000": {"4.024769358486677e-05": 0.7630000000000006, "0.07402358666100381": 0.23700000000000015}, "46130000": {"4.024769358486677e-05": 0.7460000000000006, "0.07402358666100381": 0.25400000000000017}, "46140000": {"4.024769358486677e-05": 0.7510000000000006, "0.07402358666100381": 0.24200000000000016, "0.0053523265065457525": 0.007}, "46150000": {"4.024769358486677e-05": 0.7460000000000006, "0.07402358666100381": 0.24000000000000016, "0.0053523265065457525": 0.014000000000000005}, "46160000": {"4.024769358486677e-05": 0.7660000000000006, "0.07402358666100381": 0.23300000000000015, "0.06432717635230384": 0.001}, "46170000": {"4.024769358486677e-05": 0.7720000000000006, "0.07402358666100381": 0.22800000000000015}, "46180000": {"4.024769358486677e-05": 0.7770000000000006, "0.07402358666100381": 0.22200000000000014, "0.008749414748449173": 0.001}, "46190000": {"4.024769358486677e-05": 0.7600000000000006, "0.07402358666100381": 0.24000000000000016}, "46200000": {"4.024769358486677e-05": 0.7610000000000006, "0.07402358666100381": 0.23900000000000016}, "46210000": {"4.024769358486677e-05": 0.7640000000000006, "0.07402358666100381": 0.23600000000000015}, "46220000": {"4.024769358486677e-05": 0.7600000000000006, "0.07402358666100381": 0.24000000000000016}, "46230000": {"4.024769358486677e-05": 0.7470000000000006, "0.07402358666100381": 0.25300000000000017}, "46240000": {"4.024769358486677e-05": 0.7880000000000006, "0.07402358666100381": 0.21200000000000013}, "46250000": {"4.024769358486677e-05": 0.7650000000000006, "0.07402358666100381": 0.23500000000000015}, "46260000": {"4.024769358486677e-05": 0.7710000000000006, "0.07402358666100381": 0.22900000000000015}, "46270000": {"4.024769358486677e-05": 0.7660000000000006, "0.07402358666100381": 0.23200000000000015, "0.0019275419275926547": 0.002}, "46280000": {"4.024769358486677e-05": 0.7550000000000006, "0.07402358666100381": 0.24500000000000016}, "46290000": {"4.024769358486677e-05": 0.7440000000000005, "0.07402358666100381": 0.25600000000000017}, "46300000": {"4.024769358486677e-05": 0.7600000000000006, "0.07402358666100381": 0.24000000000000016}, "46310000": {"4.024769358486677e-05": 0.7740000000000006, "0.07402358666100381": 0.22600000000000015}, "46320000": {"4.024769358486677e-05": 0.7580000000000006, "0.07402358666100381": 0.24200000000000016}, "46330000": {"4.024769358486677e-05": 0.7630000000000006, "0.07402358666100381": 0.23700000000000015}, "46340000": {"4.024769358486677e-05": 0.7610000000000006, "0.07402358666100381": 0.23900000000000016}, "46350000": {"4.024769358486677e-05": 0.7510000000000006, "0.07402358666100381": 0.24900000000000017}, "46360000": {"4.024769358486677e-05": 0.7460000000000006, "0.07402358666100381": 0.25400000000000017}, "46370000": {"4.024769358486677e-05": 0.7670000000000006, "0.07402358666100381": 0.23300000000000015}, "46380000": {"4.024769358486677e-05": 0.7610000000000006, "0.07402358666100381": 0.23900000000000016}, "46390000": {"4.024769358486677e-05": 0.7580000000000006, "0.07402358666100381": 0.24200000000000016}, "46400000": {"4.024769358486677e-05": 0.7670000000000006, "0.07402358666100381": 0.22900000000000015, "0.05383486253553017": 0.004}, "46410000": {"4.024769358486677e-05": 0.7630000000000006, "0.07402358666100381": 0.23700000000000015}, "46420000": {"4.024769358486677e-05": 0.7470000000000006, "0.07402358666100381": 0.25300000000000017}, "46430000": {"4.024769358486677e-05": 0.7620000000000006, "0.07402358666100381": 0.23700000000000015, "0.005278803099415059": 0.001}, "46440000": {"4.024769358486677e-05": 0.7640000000000006, "0.07402358666100381": 0.23600000000000015}, "46450000": {"4.024769358486677e-05": 0.7710000000000006, "0.07402358666100381": 0.22900000000000015}, "46460000": {"4.024769358486677e-05": 0.7710000000000006, "0.07402358666100381": 0.22900000000000015}, "46470000": {"4.024769358486677e-05": 0.7380000000000005, "0.07402358666100381": 0.24900000000000017, "0.0006637041166190794": 0.013000000000000005}, "46480000": {"4.024769358486677e-05": 0.7350000000000005, "0.07402358666100381": 0.23900000000000016, "0.0006637041166190794": 0.026000000000000016}, "46490000": {"4.024769358486677e-05": 0.7440000000000005, "0.07402358666100381": 0.25000000000000017, "0.0006637041166190794": 0.006}, "46500000": {"4.024769358486677e-05": 0.7460000000000006, "0.07402358666100381": 0.23200000000000015, "0.0006637041166190794": 0.022000000000000013}, "46510000": {"4.024769358486677e-05": 0.7550000000000006, "0.07402358666100381": 0.24400000000000016, "0.00014406944170891172": 0.001}, "46520000": {"4.024769358486677e-05": 0.7520000000000006, "0.07402358666100381": 0.24300000000000016, "0.00014406944170891172": 0.005}, "46530000": {"4.024769358486677e-05": 0.7670000000000006, "0.07402358666100381": 0.23300000000000015}, "46540000": {"4.024769358486677e-05": 0.7670000000000006, "0.07402358666100381": 0.23300000000000015}, "46550000": {"4.024769358486677e-05": 0.7550000000000006, "0.07402358666100381": 0.24500000000000016}, "46560000": {"4.024769358486677e-05": 0.7440000000000005, "0.07402358666100381": 0.24900000000000017, "0.011646099157985814": 0.001, "0.012033250547245663": 0.005, "0.008609093722810188": 0.001}, "46570000": {"4.024769358486677e-05": 0.7550000000000006, "0.07402358666100381": 0.24300000000000016, "0.012033250547245663": 0.002}, "46580000": {"4.024769358486677e-05": 0.7520000000000006, "0.07402358666100381": 0.24800000000000016}, "46590000": {"4.024769358486677e-05": 0.7790000000000006, "0.07402358666100381": 0.22100000000000014}, "46600000": {"4.024769358486677e-05": 0.7670000000000006, "0.07402358666100381": 0.23300000000000015}, "46610000": {"4.024769358486677e-05": 0.7720000000000006, "0.07402358666100381": 0.22800000000000015}, "46620000": {"4.024769358486677e-05": 0.7620000000000006, "0.07402358666100381": 0.23000000000000015, "0.07187757187799008": 0.007, "0.05911266866734388": 0.001}, "46630000": {"4.024769358486677e-05": 0.7600000000000006, "0.07402358666100381": 0.23900000000000016, "0.05911266866734388": 0.001}, "46640000": {"4.024769358486677e-05": 0.7630000000000006, "0.07402358666100381": 0.23700000000000015}, "46650000": {"4.024769358486677e-05": 0.7590000000000006, "0.07402358666100381": 0.24100000000000016}, "46660000": {"4.024769358486677e-05": 0.7740000000000006, "0.07402358666100381": 0.22600000000000015}, "46670000": {"4.024769358486677e-05": 0.7580000000000006, "0.07402358666100381": 0.24200000000000016}, "46680000": {"4.024769358486677e-05": 0.7620000000000006, "0.07402358666100381": 0.23800000000000016}, "46690000": {"4.024769358486677e-05": 0.7670000000000006, "0.07402358666100381": 0.22800000000000015, "0.06969346934020956": 0.005}, "46700000": {"4.024769358486677e-05": 0.7600000000000006, "0.07402358666100381": 0.23800000000000016, "0.007129777894161836": 0.002}, "46710000": {"4.024769358486677e-05": 0.7610000000000006, "0.07402358666100381": 0.23700000000000015, "0.007129777894161836": 0.002}, "46720000": {"4.024769358486677e-05": 0.7460000000000006, "0.07402358666100381": 0.25200000000000017, "0.0006925181928010861": 0.002}, "46730000": {"4.024769358486677e-05": 0.7550000000000006, "0.07402358666100381": 0.24500000000000016}, "46740000": {"4.024769358486677e-05": 0.7460000000000006, "0.07402358666100381": 0.25400000000000017}, "46750000": {"4.024769358486677e-05": 0.7610000000000006, "0.07402358666100381": 0.23900000000000016}, "46760000": {"4.024769358486677e-05": 0.7490000000000006, "0.07402358666100381": 0.24700000000000016, "0.00688113078685028": 0.004}, "46770000": {"4.024769358486677e-05": 0.7550000000000006, "0.07402358666100381": 0.23400000000000015, "0.00688113078685028": 0.011000000000000003}, "46780000": {"4.024769358486677e-05": 0.7630000000000006, "0.07402358666100381": 0.23700000000000015}, "46790000": {"4.024769358486677e-05": 0.7620000000000006, "0.07402358666100381": 0.23600000000000015, "0.005646376800263185": 0.002}, "46800000": {"4.024769358486677e-05": 0.7660000000000006, "0.07402358666100381": 0.23400000000000015}, "46810000": {"4.024769358486677e-05": 0.7500000000000006, "0.07402358666100381": 0.24900000000000017, "0.005954666077355895": 0.001}, "46820000": {"4.024769358486677e-05": 0.7480000000000006, "0.07402358666100381": 0.25200000000000017}, "46830000": {"4.024769358486677e-05": 0.7630000000000006, "0.07402358666100381": 0.23700000000000015}, "46840000": {"4.024769358486677e-05": 0.7530000000000006, "0.07402358666100381": 0.24700000000000016}, "46850000": {"4.024769358486677e-05": 0.7610000000000006, "0.07402358666100381": 0.23900000000000016}, "46860000": {"4.024769358486677e-05": 0.7460000000000006, "0.07402358666100381": 0.25400000000000017}, "46870000": {"4.024769358486677e-05": 0.7560000000000006, "0.07402358666100381": 0.24400000000000016}, "46880000": {"4.024769358486677e-05": 0.7520000000000006, "0.07402358666100381": 0.24800000000000016}, "46890000": {"4.024769358486677e-05": 0.7700000000000006, "0.07402358666100381": 0.23000000000000015}, "46900000": {"4.024769358486677e-05": 0.7610000000000006, "0.07402358666100381": 0.23400000000000015, "0.030361701378511703": 0.005}, "46910000": {"4.024769358486677e-05": 0.7590000000000006, "0.07402358666100381": 0.24100000000000016}, "46920000": {"4.024769358486677e-05": 0.7610000000000006, "0.07402358666100381": 0.23900000000000016}, "46930000": {"4.024769358486677e-05": 0.7610000000000006, "0.07402358666100381": 0.23900000000000016}, "46940000": {"4.024769358486677e-05": 0.7570000000000006, "0.07402358666100381": 0.24300000000000016}, "46950000": {"4.024769358486677e-05": 0.7780000000000006, "0.07402358666100381": 0.22200000000000014}, "46960000": {"4.024769358486677e-05": 0.7660000000000006, "0.07402358666100381": 0.23400000000000015}, "46970000": {"4.024769358486677e-05": 0.7530000000000006, "0.07402358666100381": 0.24700000000000016}, "46980000": {"4.024769358486677e-05": 0.7540000000000006, "0.07402358666100381": 0.24600000000000016}, "46990000": {"4.024769358486677e-05": 0.7700000000000006, "0.07402358666100381": 0.23000000000000015}, "47000000": {"4.024769358486677e-05": 0.7540000000000006, "0.07402358666100381": 0.24600000000000016}, "47010000": {"4.024769358486677e-05": 0.7560000000000006, "0.07402358666100381": 0.24400000000000016}, "47020000": {"4.024769358486677e-05": 0.7480000000000006, "0.07402358666100381": 0.25200000000000017}, "47030000": {"4.024769358486677e-05": 0.7650000000000006, "0.07402358666100381": 0.23500000000000015}, "47040000": {"4.024769358486677e-05": 0.7480000000000006, "0.07402358666100381": 0.24700000000000016, "0.010748275329402918": 0.001, "0.004384935867758283": 0.004}, "47050000": {"4.024769358486677e-05": 0.7210000000000005, "0.07402358666100381": 0.23600000000000015, "0.010748275329402918": 0.026000000000000016, "0.004384935867758283": 0.017000000000000008}, "47060000": {"4.024769358486677e-05": 0.7400000000000005, "0.07402358666100381": 0.24800000000000016, "0.010748275329402918": 0.005, "0.004384935867758283": 0.007}, "47070000": {"4.024769358486677e-05": 0.7400000000000005, "0.07402358666100381": 0.24100000000000016, "0.010748275329402918": 0.01900000000000001}, "47080000": {"4.024769358486677e-05": 0.7460000000000006, "0.07402358666100381": 0.24100000000000016, "0.010748275329402918": 0.013000000000000005}, "47090000": {"4.024769358486677e-05": 0.7540000000000006, "0.07402358666100381": 0.24600000000000016}, "47100000": {"4.024769358486677e-05": 0.7610000000000006, "0.07402358666100381": 0.23900000000000016}, "47110000": {"4.024769358486677e-05": 0.7560000000000006, "0.07402358666100381": 0.24400000000000016}, "47120000": {"4.024769358486677e-05": 0.7660000000000006, "0.07402358666100381": 0.23400000000000015}, "47130000": {"4.024769358486677e-05": 0.7470000000000006, "0.07402358666100381": 0.25300000000000017}, "47140000": {"4.024769358486677e-05": 0.7630000000000006, "0.07402358666100381": 0.23700000000000015}, "47150000": {"4.024769358486677e-05": 0.7470000000000006, "0.07402358666100381": 0.25300000000000017}, "47160000": {"4.024769358486677e-05": 0.7600000000000006, "0.07402358666100381": 0.24000000000000016}, "47170000": {"4.024769358486677e-05": 0.7540000000000006, "0.07402358666100381": 0.24600000000000016}, "47180000": {"4.024769358486677e-05": 0.7740000000000006, "0.07402358666100381": 0.22600000000000015}, "47190000": {"4.024769358486677e-05": 0.7610000000000006, "0.07402358666100381": 0.23900000000000016}, "47200000": {"4.024769358486677e-05": 0.7530000000000006, "0.07402358666100381": 0.24700000000000016}, "47210000": {"4.024769358486677e-05": 0.7540000000000006, "0.07402358666100381": 0.23400000000000015, "0.00696686298160894": 0.007, "0.06769312643371439": 0.005}, "47220000": {"4.024769358486677e-05": 0.7450000000000006, "0.07402358666100381": 0.25500000000000017}, "47230000": {"4.024769358486677e-05": 0.7740000000000006, "0.07402358666100381": 0.22600000000000015}, "47240000": {"4.024769358486677e-05": 0.7590000000000006, "0.07402358666100381": 0.24100000000000016}, "47250000": {"4.024769358486677e-05": 0.7550000000000006, "0.07402358666100381": 0.24500000000000016}, "47260000": {"4.024769358486677e-05": 0.7790000000000006, "0.07402358666100381": 0.22100000000000014}, "47270000": {"4.024769358486677e-05": 0.7540000000000006, "0.07402358666100381": 0.24600000000000016}, "47280000": {"4.024769358486677e-05": 0.7700000000000006, "0.07402358666100381": 0.23000000000000015}, "47290000": {"4.024769358486677e-05": 0.7660000000000006, "0.07402358666100381": 0.23400000000000015}, "47300000": {"4.024769358486677e-05": 0.7620000000000006, "0.07402358666100381": 0.23800000000000016}, "47310000": {"4.024769358486677e-05": 0.7470000000000006, "0.07402358666100381": 0.25200000000000017, "0.005432561432272067": 0.001}, "47320000": {"4.024769358486677e-05": 0.7630000000000006, "0.07402358666100381": 0.23700000000000015}, "47330000": {"4.024769358486677e-05": 0.7460000000000006, "0.07402358666100381": 0.25400000000000017}, "47340000": {"4.024769358486677e-05": 0.7690000000000006, "0.07402358666100381": 0.23100000000000015}, "47350000": {"4.024769358486677e-05": 0.7720000000000006, "0.07402358666100381": 0.22800000000000015}, "47360000": {"4.024769358486677e-05": 0.7710000000000006, "0.07402358666100381": 0.22900000000000015}, "47370000": {"4.024769358486677e-05": 0.7600000000000006, "0.07402358666100381": 0.24000000000000016}, "47380000": {"4.024769358486677e-05": 0.7590000000000006, "0.07402358666100381": 0.24100000000000016}, "47390000": {"4.024769358486677e-05": 0.7610000000000006, "0.07402358666100381": 0.23900000000000016}, "47400000": {"4.024769358486677e-05": 0.7440000000000005, "0.07402358666100381": 0.25200000000000017, "0.011936880381873238": 0.004}, "47410000": {"4.024769358486677e-05": 0.7740000000000006, "0.07402358666100381": 0.22600000000000015}, "47420000": {"4.024769358486677e-05": 0.7600000000000006, "0.07402358666100381": 0.24000000000000016}, "47430000": {"4.024769358486677e-05": 0.7720000000000006, "0.07402358666100381": 0.22800000000000015}, "47440000": {"4.024769358486677e-05": 0.7690000000000006, "0.07402358666100381": 0.23100000000000015}, "47450000": {"4.024769358486677e-05": 0.7500000000000006, "0.07402358666100381": 0.25000000000000017}, "47460000": {"4.024769358486677e-05": 0.7690000000000006, "0.07402358666100381": 0.23100000000000015}, "47470000": {"4.024769358486677e-05": 0.7710000000000006, "0.07402358666100381": 0.22900000000000015}, "47480000": {"4.024769358486677e-05": 0.7470000000000006, "0.07402358666100381": 0.25100000000000017, "0.01672894546523225": 0.002}, "47490000": {"4.024769358486677e-05": 0.7570000000000006, "0.07402358666100381": 0.24300000000000016}, "47500000": {"4.024769358486677e-05": 0.7540000000000006, "0.07402358666100381": 0.24600000000000016}, "47510000": {"4.024769358486677e-05": 0.7650000000000006, "0.07402358666100381": 0.23500000000000015}, "47520000": {"4.024769358486677e-05": 0.7630000000000006, "0.07402358666100381": 0.23700000000000015}, "47530000": {"4.024769358486677e-05": 0.7740000000000006, "0.07402358666100381": 0.22600000000000015}, "47540000": {"4.024769358486677e-05": 0.7580000000000006, "0.07402358666100381": 0.24000000000000016, "0.02019180058889847": 0.001, "0.07609379998983579": 0.001}, "47550000": {"4.024769358486677e-05": 0.7730000000000006, "0.07402358666100381": 0.22700000000000015}, "47560000": {"4.024769358486677e-05": 0.7530000000000006, "0.07402358666100381": 0.24700000000000016}, "47570000": {"4.024769358486677e-05": 0.7560000000000006, "0.07402358666100381": 0.24400000000000016}, "47580000": {"4.024769358486677e-05": 0.7490000000000006, "0.07402358666100381": 0.25100000000000017}, "47590000": {"4.024769358486677e-05": 0.7660000000000006, "0.07402358666100381": 0.23400000000000015}, "47600000": {"4.024769358486677e-05": 0.7340000000000005, "0.07402358666100381": 0.2660000000000002}, "47610000": {"4.024769358486677e-05": 0.7530000000000006, "0.07402358666100381": 0.24200000000000016, "0.020880878733210102": 0.005}, "47620000": {"4.024769358486677e-05": 0.7480000000000006, "0.07402358666100381": 0.24000000000000016, "0.020880878733210102": 0.012000000000000004}, "47630000": {"4.024769358486677e-05": 0.7410000000000005, "0.07402358666100381": 0.24100000000000016, "0.020880878733210102": 0.01800000000000001}, "47640000": {"4.024769358486677e-05": 0.7560000000000006, "0.07402358666100381": 0.24400000000000016}, "47650000": {"4.024769358486677e-05": 0.7510000000000006, "0.07402358666100381": 0.24900000000000017}, "47660000": {"4.024769358486677e-05": 0.7550000000000006, "0.07402358666100381": 0.24500000000000016}, "47670000": {"4.024769358486677e-05": 0.7470000000000006, "0.07402358666100381": 0.25300000000000017}, "47680000": {"4.024769358486677e-05": 0.7610000000000006, "0.07402358666100381": 0.23900000000000016}, "47690000": {"4.024769358486677e-05": 0.7640000000000006, "0.07402358666100381": 0.23600000000000015}, "47700000": {"4.024769358486677e-05": 0.7620000000000006, "0.07402358666100381": 0.23800000000000016}, "47710000": {"4.024769358486677e-05": 0.7620000000000006, "0.07402358666100381": 0.23800000000000016}, "47720000": {"4.024769358486677e-05": 0.7690000000000006, "0.07402358666100381": 0.23100000000000015}, "47730000": {"4.024769358486677e-05": 0.7550000000000006, "0.07402358666100381": 0.24500000000000016}, "47740000": {"4.024769358486677e-05": 0.7560000000000006, "0.07402358666100381": 0.24400000000000016}, "47750000": {"4.024769358486677e-05": 0.7500000000000006, "0.07402358666100381": 0.25000000000000017}, "47760000": {"4.024769358486677e-05": 0.7610000000000006, "0.07402358666100381": 0.23900000000000016}, "47770000": {"4.024769358486677e-05": 0.7480000000000006, "0.07402358666100381": 0.25200000000000017}, "47780000": {"4.024769358486677e-05": 0.7640000000000006, "0.07402358666100381": 0.23600000000000015}, "47790000": {"4.024769358486677e-05": 0.7490000000000006, "0.07402358666100381": 0.23500000000000015, "0.0015449749620744817": 0.016000000000000007}, "47800000": {"4.024769358486677e-05": 0.7600000000000006, "0.07402358666100381": 0.23800000000000016, "0.0015449749620744817": 0.002}, "47810000": {"4.024769358486677e-05": 0.7420000000000005, "0.07402358666100381": 0.24800000000000016, "0.0015449749620744817": 0.010000000000000002}, "47820000": {"4.024769358486677e-05": 0.7770000000000006, "0.07402358666100381": 0.22300000000000014}, "47830000": {"4.024769358486677e-05": 0.7410000000000005, "0.07402358666100381": 0.25200000000000017, "0.0002129196829457288": 0.007}, "47840000": {"4.024769358486677e-05": 0.7640000000000006, "0.07402358666100381": 0.23600000000000015}, "47850000": {"4.024769358486677e-05": 0.7490000000000006, "0.07402358666100381": 0.25000000000000017, "0.010255170220925784": 0.001}, "47860000": {"4.024769358486677e-05": 0.7850000000000006, "0.07402358666100381": 0.21400000000000013, "0.007712603916030984": 0.001}, "47870000": {"4.024769358486677e-05": 0.7630000000000006, "0.07402358666100381": 0.23300000000000015, "0.07954518242890825": 0.001, "0.006606345169355009": 0.003}, "47880000": {"4.024769358486677e-05": 0.7590000000000006, "0.07402358666100381": 0.24100000000000016}, "47890000": {"4.024769358486677e-05": 0.7600000000000006, "0.07402358666100381": 0.24000000000000016}, "47900000": {"4.024769358486677e-05": 0.7500000000000006, "0.07402358666100381": 0.25000000000000017}, "47910000": {"4.024769358486677e-05": 0.7670000000000006, "0.07402358666100381": 0.23300000000000015}, "47920000": {"4.024769358486677e-05": 0.7530000000000006, "0.07402358666100381": 0.24700000000000016}, "47930000": {"4.024769358486677e-05": 0.7540000000000006, "0.07402358666100381": 0.24300000000000016, "0.06992072957019027": 0.003}, "47940000": {"4.024769358486677e-05": 0.7640000000000006, "0.07402358666100381": 0.23100000000000015, "0.06992072957019027": 0.005}, "47950000": {"4.024769358486677e-05": 0.7630000000000006, "0.07402358666100381": 0.23700000000000015}, "47960000": {"4.024769358486677e-05": 0.7500000000000006, "0.07402358666100381": 0.24500000000000016, "0.019449937027522367": 0.005}, "47970000": {"4.024769358486677e-05": 0.7610000000000006, "0.07402358666100381": 0.23300000000000015, "0.019449937027522367": 0.006}, "47980000": {"4.024769358486677e-05": 0.7500000000000006, "0.07402358666100381": 0.24900000000000017, "0.004076369304123886": 0.001}, "47990000": {"4.024769358486677e-05": 0.7530000000000006, "0.07402358666100381": 0.24700000000000016}, "48000000": {"4.024769358486677e-05": 0.7680000000000006, "0.07402358666100381": 0.23200000000000015}, "48010000": {"4.024769358486677e-05": 0.7550000000000006, "0.07402358666100381": 0.24500000000000016}, "48020000": {"4.024769358486677e-05": 0.7670000000000006, "0.07402358666100381": 0.23300000000000015}, "48030000": {"4.024769358486677e-05": 0.7710000000000006, "0.07402358666100381": 0.22900000000000015}, "48040000": {"4.024769358486677e-05": 0.7700000000000006, "0.07402358666100381": 0.23000000000000015}, "48050000": {"4.024769358486677e-05": 0.7570000000000006, "0.07402358666100381": 0.24300000000000016}, "48060000": {"4.024769358486677e-05": 0.7690000000000006, "0.07402358666100381": 0.23100000000000015}, "48070000": {"4.024769358486677e-05": 0.7750000000000006, "0.07402358666100381": 0.22500000000000014}, "48080000": {"4.024769358486677e-05": 0.7430000000000005, "0.07402358666100381": 0.25300000000000017, "0.019980150417901948": 0.004}, "48090000": {"4.024769358486677e-05": 0.7580000000000006, "0.07402358666100381": 0.24000000000000016, "0.019980150417901948": 0.002}, "48100000": {"4.024769358486677e-05": 0.7570000000000006, "0.07402358666100381": 0.24300000000000016}, "48110000": {"4.024769358486677e-05": 0.7480000000000006, "0.07402358666100381": 0.24400000000000016, "0.005034065249534026": 0.006, "0.014793267742896712": 0.002}, "48120000": {"4.024769358486677e-05": 0.7070000000000005, "0.07402358666100381": 0.24900000000000017, "0.005034065249534026": 0.036000000000000025, "0.014793267742896712": 0.008}, "48130000": {"4.024769358486677e-05": 0.7460000000000006, "0.07402358666100381": 0.23900000000000016, "0.005034065249534026": 0.011000000000000003, "0.014793267742896712": 0.003, "0.0058024304447520944": 0.001}, "48140000": {"4.024769358486677e-05": 0.7600000000000006, "0.07402358666100381": 0.23600000000000015, "0.005034065249534026": 0.004}, "48150000": {"4.024769358486677e-05": 0.7470000000000006, "0.07402358666100381": 0.25100000000000017, "0.08263519361635563": 0.002}, "48160000": {"4.024769358486677e-05": 0.7620000000000006, "0.07402358666100381": 0.23500000000000015, "0.08263519361635563": 0.003}, "48170000": {"4.024769358486677e-05": 0.7520000000000006, "0.07402358666100381": 0.24500000000000016, "0.08263519361635563": 0.003}, "48180000": {"4.024769358486677e-05": 0.7590000000000006, "0.07402358666100381": 0.22800000000000015, "0.08263519361635563": 0.013000000000000005}, "48190000": {"4.024769358486677e-05": 0.7570000000000006, "0.07402358666100381": 0.22800000000000015, "0.08263519361635563": 0.015000000000000006}, "48200000": {"4.024769358486677e-05": 0.7570000000000006, "0.07402358666100381": 0.23200000000000015, "0.08263519361635563": 0.007, "0.004347875848614275": 0.003, "0.07466189416179833": 0.001}, "48210000": {"4.024769358486677e-05": 0.7470000000000006, "0.07402358666100381": 0.22300000000000014, "0.08263519361635563": 0.006, "0.004347875848614275": 0.024000000000000014}, "48220000": {"4.024769358486677e-05": 0.7340000000000005, "0.07402358666100381": 0.23900000000000016, "0.004347875848614275": 0.015000000000000006, "0.0036098864926408427": 0.012000000000000004}, "48230000": {"4.024769358486677e-05": 0.7390000000000005, "0.07402358666100381": 0.24500000000000016, "0.0036098864926408427": 0.016000000000000007}, "48240000": {"4.024769358486677e-05": 0.7450000000000006, "0.07402358666100381": 0.22700000000000015, "0.0036098864926408427": 0.028000000000000018}, "48250000": {"4.024769358486677e-05": 0.7560000000000006, "0.07402358666100381": 0.22200000000000014, "0.0036098864926408427": 0.022000000000000013}, "48260000": {"4.024769358486677e-05": 0.7350000000000005, "0.07402358666100381": 0.23400000000000015, "0.0036098864926408427": 0.03100000000000002}, "48270000": {"4.024769358486677e-05": 0.7510000000000006, "0.07402358666100381": 0.23600000000000015, "0.0036098864926408427": 0.013000000000000005}, "48280000": {"4.024769358486677e-05": 0.7490000000000006, "0.07402358666100381": 0.24500000000000016, "0.0036098864926408427": 0.006}, "48290000": {"4.024769358486677e-05": 0.7610000000000006, "0.07402358666100381": 0.23900000000000016}, "48300000": {"4.024769358486677e-05": 0.7560000000000006, "0.07402358666100381": 0.24400000000000016}, "48310000": {"4.024769358486677e-05": 0.7700000000000006, "0.07402358666100381": 0.23000000000000015}, "48320000": {"4.024769358486677e-05": 0.7440000000000005, "0.07402358666100381": 0.25600000000000017}, "48330000": {"4.024769358486677e-05": 0.7390000000000005, "0.07402358666100381": 0.2610000000000002}, "48340000": {"4.024769358486677e-05": 0.7510000000000006, "0.07402358666100381": 0.24900000000000017}, "48350000": {"4.024769358486677e-05": 0.7640000000000006, "0.07402358666100381": 0.23400000000000015, "0.016900443825327297": 0.002}, "48360000": {"4.024769358486677e-05": 0.7590000000000006, "0.07402358666100381": 0.24100000000000016}, "48370000": {"4.024769358486677e-05": 0.7460000000000006, "0.07402358666100381": 0.25400000000000017}, "48380000": {"4.024769358486677e-05": 0.7630000000000006, "0.07402358666100381": 0.23700000000000015}, "48390000": {"4.024769358486677e-05": 0.7760000000000006, "0.07402358666100381": 0.22400000000000014}, "48400000": {"4.024769358486677e-05": 0.7680000000000006, "0.07402358666100381": 0.23200000000000015}, "48410000": {"4.024769358486677e-05": 0.7520000000000006, "0.07402358666100381": 0.24800000000000016}, "48420000": {"4.024769358486677e-05": 0.7760000000000006, "0.07402358666100381": 0.21600000000000014, "0.09530247349169646": 0.003, "0.07426097869373786": 0.005}, "48430000": {"4.024769358486677e-05": 0.7630000000000006, "0.07402358666100381": 0.22800000000000015, "0.09530247349169646": 0.009000000000000001}, "48440000": {"4.024769358486677e-05": 0.7590000000000006, "0.07402358666100381": 0.23800000000000016, "0.09530247349169646": 0.003}, "48450000": {"4.024769358486677e-05": 0.7700000000000006, "0.07402358666100381": 0.23000000000000015}, "48460000": {"4.024769358486677e-05": 0.7810000000000006, "0.07402358666100381": 0.21900000000000014}, "48470000": {"4.024769358486677e-05": 0.7620000000000006, "0.07402358666100381": 0.23800000000000016}, "48480000": {"4.024769358486677e-05": 0.7540000000000006, "0.07402358666100381": 0.24600000000000016}, "48490000": {"4.024769358486677e-05": 0.7640000000000006, "0.07402358666100381": 0.23600000000000015}, "48500000": {"4.024769358486677e-05": 0.7610000000000006, "0.07402358666100381": 0.23900000000000016}, "48510000": {"4.024769358486677e-05": 0.7740000000000006, "0.07402358666100381": 0.22600000000000015}, "48520000": {"4.024769358486677e-05": 0.7660000000000006, "0.07402358666100381": 0.23400000000000015}, "48530000": {"4.024769358486677e-05": 0.7700000000000006, "0.07402358666100381": 0.23000000000000015}, "48540000": {"4.024769358486677e-05": 0.7650000000000006, "0.07402358666100381": 0.23500000000000015}, "48550000": {"4.024769358486677e-05": 0.7470000000000006, "0.07402358666100381": 0.23600000000000015, "0.014984541015971796": 0.017000000000000008}, "48560000": {"4.024769358486677e-05": 0.7520000000000006, "0.07402358666100381": 0.23400000000000015, "0.014984541015971796": 0.014000000000000005}, "48570000": {"4.024769358486677e-05": 0.7610000000000006, "0.07402358666100381": 0.23900000000000016}, "48580000": {"4.024769358486677e-05": 0.7520000000000006, "0.07402358666100381": 0.24800000000000016}, "48590000": {"4.024769358486677e-05": 0.7630000000000006, "0.07402358666100381": 0.22500000000000014, "0.01432229065851418": 0.012000000000000004}, "48600000": {"4.024769358486677e-05": 0.7680000000000006, "0.07402358666100381": 0.23100000000000015, "0.01432229065851418": 0.001}, "48610000": {"4.024769358486677e-05": 0.7570000000000006, "0.07402358666100381": 0.24100000000000016, "0.01978801414345757": 0.002}, "48620000": {"4.024769358486677e-05": 0.7510000000000006, "0.07402358666100381": 0.24900000000000017}, "48630000": {"4.024769358486677e-05": 0.7520000000000006, "0.07402358666100381": 0.24800000000000016}, "48640000": {"4.024769358486677e-05": 0.7570000000000006, "0.07402358666100381": 0.24300000000000016}, "48650000": {"4.024769358486677e-05": 0.7490000000000006, "0.07402358666100381": 0.25100000000000017}, "48660000": {"4.024769358486677e-05": 0.7610000000000006, "0.07402358666100381": 0.23800000000000016, "0.007156796472243327": 0.001}, "48670000": {"4.024769358486677e-05": 0.7660000000000006, "0.07402358666100381": 0.23400000000000015}, "48680000": {"4.024769358486677e-05": 0.7660000000000006, "0.07402358666100381": 0.23400000000000015}, "48690000": {"4.024769358486677e-05": 0.7440000000000005, "0.07402358666100381": 0.25600000000000017}, "48700000": {"4.024769358486677e-05": 0.7500000000000006, "0.07402358666100381": 0.25000000000000017}, "48710000": {"4.024769358486677e-05": 0.7560000000000006, "0.07402358666100381": 0.24400000000000016}, "48720000": {"4.024769358486677e-05": 0.7570000000000006, "0.07402358666100381": 0.24300000000000016}, "48730000": {"4.024769358486677e-05": 0.7670000000000006, "0.07402358666100381": 0.23300000000000015}, "48740000": {"4.024769358486677e-05": 0.7500000000000006, "0.07402358666100381": 0.25000000000000017}, "48750000": {"4.024769358486677e-05": 0.7690000000000006, "0.07402358666100381": 0.23100000000000015}, "48760000": {"4.024769358486677e-05": 0.7770000000000006, "0.07402358666100381": 0.22300000000000014}, "48770000": {"4.024769358486677e-05": 0.7460000000000006, "0.07402358666100381": 0.25400000000000017}, "48780000": {"4.024769358486677e-05": 0.7690000000000006, "0.07402358666100381": 0.23100000000000015}, "48790000": {"4.024769358486677e-05": 0.7550000000000006, "0.07402358666100381": 0.24500000000000016}, "48800000": {"4.024769358486677e-05": 0.7630000000000006, "0.07402358666100381": 0.23700000000000015}, "48810000": {"4.024769358486677e-05": 0.7490000000000006, "0.07402358666100381": 0.25100000000000017}, "48820000": {"4.024769358486677e-05": 0.7620000000000006, "0.07402358666100381": 0.23700000000000015, "0.022709016381434036": 0.001}, "48830000": {"4.024769358486677e-05": 0.7630000000000006, "0.07402358666100381": 0.23700000000000015}, "48840000": {"4.024769358486677e-05": 0.7520000000000006, "0.07402358666100381": 0.24800000000000016}, "48850000": {"4.024769358486677e-05": 0.7700000000000006, "0.07402358666100381": 0.23000000000000015}, "48860000": {"4.024769358486677e-05": 0.7890000000000006, "0.07402358666100381": 0.21100000000000013}, "48870000": {"4.024769358486677e-05": 0.7610000000000006, "0.07402358666100381": 0.23900000000000016}, "48880000": {"4.024769358486677e-05": 0.7470000000000006, "0.07402358666100381": 0.25200000000000017, "0.015444747624536815": 0.001}, "48890000": {"4.024769358486677e-05": 0.7680000000000006, "0.07402358666100381": 0.23200000000000015}, "48900000": {"4.024769358486677e-05": 0.7380000000000005, "0.07402358666100381": 0.2620000000000002}, "48910000": {"4.024769358486677e-05": 0.7580000000000006, "0.07402358666100381": 0.24200000000000016}, "48920000": {"4.024769358486677e-05": 0.7600000000000006, "0.07402358666100381": 0.24000000000000016}, "48930000": {"4.024769358486677e-05": 0.7520000000000006, "0.07402358666100381": 0.24500000000000016, "0.008371405771948287": 0.002, "0.0009403641533250206": 0.001}, "48940000": {"4.024769358486677e-05": 0.7630000000000006, "0.07402358666100381": 0.23600000000000015, "0.005190876524790954": 0.001}, "48950000": {"4.024769358486677e-05": 0.7610000000000006, "0.07402358666100381": 0.23900000000000016}, "48960000": {"4.024769358486677e-05": 0.7680000000000006, "0.07402358666100381": 0.23200000000000015}, "48970000": {"4.024769358486677e-05": 0.7500000000000006, "0.07402358666100381": 0.25000000000000017}, "48980000": {"4.024769358486677e-05": 0.7850000000000006, "0.07402358666100381": 0.21500000000000014}, "48990000": {"4.024769358486677e-05": 0.7580000000000006, "0.07402358666100381": 0.24200000000000016}, "49000000": {"4.024769358486677e-05": 0.7540000000000006, "0.07402358666100381": 0.24600000000000016}, "49010000": {"4.024769358486677e-05": 0.7560000000000006, "0.07402358666100381": 0.24400000000000016}, "49020000": {"4.024769358486677e-05": 0.7560000000000006, "0.07402358666100381": 0.24400000000000016}, "49030000": {"4.024769358486677e-05": 0.7480000000000006, "0.07402358666100381": 0.25200000000000017}, "49040000": {"4.024769358486677e-05": 0.7500000000000006, "0.07402358666100381": 0.25000000000000017}, "49050000": {"4.024769358486677e-05": 0.7500000000000006, "0.07402358666100381": 0.24300000000000016, "0.00932192166645217": 0.007}, "49060000": {"4.024769358486677e-05": 0.7630000000000006, "0.07402358666100381": 0.23100000000000015, "0.00932192166645217": 0.005, "0.023771754971325772": 0.001}, "49070000": {"4.024769358486677e-05": 0.7610000000000006, "0.07402358666100381": 0.23900000000000016}, "49080000": {"4.024769358486677e-05": 0.7580000000000006, "0.07402358666100381": 0.24000000000000016, "0.0006921417993344628": 0.002}, "49090000": {"4.024769358486677e-05": 0.7580000000000006, "0.07402358666100381": 0.24200000000000016}, "49100000": {"4.024769358486677e-05": 0.7640000000000006, "0.07402358666100381": 0.23600000000000015}, "49110000": {"4.024769358486677e-05": 0.7620000000000006, "0.07402358666100381": 0.23800000000000016}, "49120000": {"4.024769358486677e-05": 0.7480000000000006, "0.07402358666100381": 0.24900000000000017, "0.056775374391101356": 0.003}, "49130000": {"4.024769358486677e-05": 0.7460000000000006, "0.07402358666100381": 0.25400000000000017}, "49140000": {"4.024769358486677e-05": 0.7840000000000006, "0.07402358666100381": 0.21600000000000014}, "49150000": {"4.024769358486677e-05": 0.7650000000000006, "0.07402358666100381": 0.23500000000000015}, "49160000": {"4.024769358486677e-05": 0.7830000000000006, "0.07402358666100381": 0.21700000000000014}, "49170000": {"4.024769358486677e-05": 0.7520000000000006, "0.07402358666100381": 0.24700000000000016, "0.023050578709416063": 0.001}, "49180000": {"4.024769358486677e-05": 0.7540000000000006, "0.07402358666100381": 0.24600000000000016}, "49190000": {"4.024769358486677e-05": 0.7770000000000006, "0.07402358666100381": 0.22300000000000014}, "49200000": {"4.024769358486677e-05": 0.7620000000000006, "0.07402358666100381": 0.23800000000000016}, "49210000": {"4.024769358486677e-05": 0.7700000000000006, "0.07402358666100381": 0.23000000000000015}, "49220000": {"4.024769358486677e-05": 0.7510000000000006, "0.07402358666100381": 0.24900000000000017}, "49230000": {"4.024769358486677e-05": 0.7640000000000006, "0.07402358666100381": 0.23600000000000015}, "49240000": {"4.024769358486677e-05": 0.7470000000000006, "0.07402358666100381": 0.25300000000000017}, "49250000": {"4.024769358486677e-05": 0.7600000000000006, "0.07402358666100381": 0.24000000000000016}, "49260000": {"4.024769358486677e-05": 0.7640000000000006, "0.07402358666100381": 0.23600000000000015}, "49270000": {"4.024769358486677e-05": 0.7540000000000006, "0.07402358666100381": 0.24600000000000016}, "49280000": {"4.024769358486677e-05": 0.7710000000000006, "0.07402358666100381": 0.22900000000000015}, "49290000": {"4.024769358486677e-05": 0.7480000000000006, "0.07402358666100381": 0.25200000000000017}, "49300000": {"4.024769358486677e-05": 0.7730000000000006, "0.07402358666100381": 0.22700000000000015}, "49310000": {"4.024769358486677e-05": 0.7560000000000006, "0.07402358666100381": 0.24400000000000016}, "49320000": {"4.024769358486677e-05": 0.7670000000000006, "0.07402358666100381": 0.23300000000000015}, "49330000": {"4.024769358486677e-05": 0.7710000000000006, "0.07402358666100381": 0.22900000000000015}, "49340000": {"4.024769358486677e-05": 0.7490000000000006, "0.07402358666100381": 0.23200000000000015, "0.005670598704287366": 0.01900000000000001}, "49350000": {"4.024769358486677e-05": 0.7340000000000005, "0.07402358666100381": 0.24100000000000016, "0.005670598704287366": 0.025000000000000015}, "49360000": {"4.024769358486677e-05": 0.7470000000000006, "0.07402358666100381": 0.25100000000000017, "0.005670598704287366": 0.002}, "49370000": {"4.024769358486677e-05": 0.7620000000000006, "0.07402358666100381": 0.23800000000000016}, "49380000": {"4.024769358486677e-05": 0.7660000000000006, "0.07402358666100381": 0.23400000000000015}, "49390000": {"4.024769358486677e-05": 0.7610000000000006, "0.07402358666100381": 0.23900000000000016}, "49400000": {"4.024769358486677e-05": 0.7560000000000006, "0.07402358666100381": 0.24400000000000016}, "49410000": {"4.024769358486677e-05": 0.7400000000000005, "0.07402358666100381": 0.2600000000000002}, "49420000": {"4.024769358486677e-05": 0.7590000000000006, "0.07402358666100381": 0.23400000000000015, "0.0072912109775675644": 0.006, "0.022794893755009437": 0.001}, "49430000": {"4.024769358486677e-05": 0.7530000000000006, "0.07402358666100381": 0.24700000000000016}, "49440000": {"4.024769358486677e-05": 0.7540000000000006, "0.07402358666100381": 0.24600000000000016}, "49450000": {"4.024769358486677e-05": 0.7630000000000006, "0.07402358666100381": 0.23700000000000015}, "49460000": {"4.024769358486677e-05": 0.7710000000000006, "0.07402358666100381": 0.22900000000000015}, "49470000": {"4.024769358486677e-05": 0.7680000000000006, "0.07402358666100381": 0.23200000000000015}, "49480000": {"4.024769358486677e-05": 0.7630000000000006, "0.07402358666100381": 0.23700000000000015}, "49490000": {"4.024769358486677e-05": 0.7630000000000006, "0.07402358666100381": 0.23700000000000015}, "49500000": {"4.024769358486677e-05": 0.7650000000000006, "0.07402358666100381": 0.23500000000000015}, "49510000": {"4.024769358486677e-05": 0.7660000000000006, "0.07402358666100381": 0.23200000000000015, "0.01642675363915777": 0.002}, "49520000": {"4.024769358486677e-05": 0.7590000000000006, "0.07402358666100381": 0.23900000000000016, "0.08875441609890103": 0.002}, "49530000": {"4.024769358486677e-05": 0.7470000000000006, "0.07402358666100381": 0.25300000000000017}, "49540000": {"4.024769358486677e-05": 0.7420000000000005, "0.07402358666100381": 0.2570000000000002, "0.005950349442810447": 0.001}, "49550000": {"4.024769358486677e-05": 0.7520000000000006, "0.07402358666100381": 0.24800000000000016}, "49560000": {"4.024769358486677e-05": 0.7610000000000006, "0.07402358666100381": 0.23800000000000016, "5.80135388973421e-05": 0.001}, "49570000": {"4.024769358486677e-05": 0.7620000000000006, "0.07402358666100381": 0.23700000000000015, "0.0010845326748627863": 0.001}, "49580000": {"4.024769358486677e-05": 0.7770000000000006, "0.07402358666100381": 0.22300000000000014}, "49590000": {"4.024769358486677e-05": 0.7610000000000006, "0.07402358666100381": 0.23900000000000016}, "49600000": {"4.024769358486677e-05": 0.7520000000000006, "0.07402358666100381": 0.24300000000000016, "0.010316925347877197": 0.005}, "49610000": {"4.024769358486677e-05": 0.7410000000000005, "0.07402358666100381": 0.25200000000000017, "0.010316925347877197": 0.007}, "49620000": {"4.024769358486677e-05": 0.7450000000000006, "0.07402358666100381": 0.23600000000000015, "0.010316925347877197": 0.01900000000000001}, "49630000": {"4.024769358486677e-05": 0.7690000000000006, "0.07402358666100381": 0.23100000000000015}, "49640000": {"4.024769358486677e-05": 0.7480000000000006, "0.07402358666100381": 0.24500000000000016, "0.0017514301921115196": 0.007}, "49650000": {"4.024769358486677e-05": 0.7250000000000005, "0.07402358666100381": 0.23400000000000015, "0.0017514301921115196": 0.04100000000000003}, "49660000": {"4.024769358486677e-05": 0.7330000000000005, "0.07402358666100381": 0.24800000000000016, "0.0017514301921115196": 0.01900000000000001}, "49670000": {"4.024769358486677e-05": 0.7500000000000006, "0.07402358666100381": 0.22900000000000015, "0.0017514301921115196": 0.02000000000000001, "0.011981752936081549": 0.001}, "49680000": {"4.024769358486677e-05": 0.7580000000000006, "0.07402358666100381": 0.23800000000000016, "0.0017514301921115196": 0.004}, "49690000": {"4.024769358486677e-05": 0.7750000000000006, "0.07402358666100381": 0.22500000000000014}, "49700000": {"4.024769358486677e-05": 0.7500000000000006, "0.07402358666100381": 0.25000000000000017}, "49710000": {"4.024769358486677e-05": 0.7460000000000006, "0.07402358666100381": 0.25400000000000017}, "49720000": {"4.024769358486677e-05": 0.7730000000000006, "0.07402358666100381": 0.22600000000000015, "0.07642824363899711": 0.001}, "49730000": {"4.024769358486677e-05": 0.7540000000000006, "0.07402358666100381": 0.24600000000000016}, "49740000": {"4.024769358486677e-05": 0.7600000000000006, "0.07402358666100381": 0.23600000000000015, "0.005225515803417883": 0.004}, "49750000": {"4.024769358486677e-05": 0.7750000000000006, "0.07402358666100381": 0.22500000000000014}, "49760000": {"4.024769358486677e-05": 0.7610000000000006, "0.07402358666100381": 0.23900000000000016}, "49770000": {"4.024769358486677e-05": 0.7650000000000006, "0.07402358666100381": 0.23300000000000015, "0.06684921688011186": 0.001, "0.07340037491169968": 0.001}, "49780000": {"4.024769358486677e-05": 0.7630000000000006, "0.07402358666100381": 0.23700000000000015}, "49790000": {"4.024769358486677e-05": 0.7520000000000006, "0.07402358666100381": 0.24800000000000016}, "49800000": {"4.024769358486677e-05": 0.7590000000000006, "0.07402358666100381": 0.24100000000000016}, "49810000": {"4.024769358486677e-05": 0.7690000000000006, "0.07402358666100381": 0.23100000000000015}, "49820000": {"4.024769358486677e-05": 0.7480000000000006, "0.07402358666100381": 0.25200000000000017}, "49830000": {"4.024769358486677e-05": 0.7650000000000006, "0.07402358666100381": 0.23400000000000015, "0.006225108831961027": 0.001}, "49840000": {"4.024769358486677e-05": 0.7710000000000006, "0.07402358666100381": 0.22900000000000015}, "49850000": {"4.024769358486677e-05": 0.7480000000000006, "0.07402358666100381": 0.25200000000000017}, "49860000": {"4.024769358486677e-05": 0.7480000000000006, "0.07402358666100381": 0.25200000000000017}, "49870000": {"4.024769358486677e-05": 0.7670000000000006, "0.07402358666100381": 0.23300000000000015}, "49880000": {"4.024769358486677e-05": 0.7510000000000006, "0.07402358666100381": 0.24900000000000017}, "49890000": {"4.024769358486677e-05": 0.7630000000000006, "0.07402358666100381": 0.23600000000000015, "0.014500394524601333": 0.001}, "49900000": {"4.024769358486677e-05": 0.7620000000000006, "0.07402358666100381": 0.23800000000000016}, "49910000": {"4.024769358486677e-05": 0.7530000000000006, "0.07402358666100381": 0.24500000000000016, "0.06797107805530861": 0.002}, "49920000": {"4.024769358486677e-05": 0.7470000000000006, "0.07402358666100381": 0.25200000000000017, "0.0013533931705710465": 0.001}, "49930000": {"4.024769358486677e-05": 0.7630000000000006, "0.07402358666100381": 0.23700000000000015}, "49940000": {"4.024769358486677e-05": 0.7670000000000006, "0.07402358666100381": 0.23300000000000015}, "49950000": {"4.024769358486677e-05": 0.7470000000000006, "0.07402358666100381": 0.25300000000000017}, "49960000": {"4.024769358486677e-05": 0.7600000000000006, "0.07402358666100381": 0.24000000000000016}, "49970000": {"4.024769358486677e-05": 0.7500000000000006, "0.07402358666100381": 0.25000000000000017}, "49980000": {"4.024769358486677e-05": 0.7610000000000006, "0.07402358666100381": 0.23900000000000016}, "49990000": {"4.024769358486677e-05": 0.7530000000000006, "0.07402358666100381": 0.24600000000000016, "0.004746171063876885": 0.001}, "50000000": {"4.024769358486677e-05": 0.7730000000000006, "0.07402358666100381": 0.22700000000000015}, "50010000": {"4.024769358486677e-05": 0.7660000000000006, "0.07402358666100381": 0.23400000000000015}, "50020000": {"4.024769358486677e-05": 0.7530000000000006, "0.07402358666100381": 0.24700000000000016}, "50030000": {"4.024769358486677e-05": 0.7520000000000006, "0.07402358666100381": 0.24800000000000016}, "50040000": {"4.024769358486677e-05": 0.7610000000000006, "0.07402358666100381": 0.23800000000000016, "0.0073063842938644475": 0.001}, "50050000": {"4.024769358486677e-05": 0.7590000000000006, "0.07402358666100381": 0.24100000000000016}, "50060000": {"4.024769358486677e-05": 0.7620000000000006, "0.07402358666100381": 0.23800000000000016}, "50070000": {"4.024769358486677e-05": 0.7610000000000006, "0.07402358666100381": 0.23900000000000016}, "50080000": {"4.024769358486677e-05": 0.7680000000000006, "0.07402358666100381": 0.23200000000000015}, "50090000": {"4.024769358486677e-05": 0.7620000000000006, "0.07402358666100381": 0.23800000000000016}, "50100000": {"4.024769358486677e-05": 0.7510000000000006, "0.07402358666100381": 0.24900000000000017}, "50110000": {"4.024769358486677e-05": 0.7630000000000006, "0.07402358666100381": 0.23600000000000015, "0.013195711970219378": 0.001}, "50120000": {"4.024769358486677e-05": 0.7440000000000005, "0.07402358666100381": 0.25500000000000017, "0.002890396909032146": 0.001}, "50130000": {"4.024769358486677e-05": 0.7720000000000006, "0.07402358666100381": 0.22800000000000015}, "50140000": {"4.024769358486677e-05": 0.7620000000000006, "0.07402358666100381": 0.23600000000000015, "8.19143652598018e-05": 0.002}, "50150000": {"4.024769358486677e-05": 0.7590000000000006, "0.07402358666100381": 0.24100000000000016}, "50160000": {"4.024769358486677e-05": 0.7630000000000006, "0.07402358666100381": 0.23700000000000015}, "50170000": {"4.024769358486677e-05": 0.7520000000000006, "0.07402358666100381": 0.24700000000000016, "0.004103403793674668": 0.001}, "50180000": {"4.024769358486677e-05": 0.7720000000000006, "0.07402358666100381": 0.22800000000000015}, "50190000": {"4.024769358486677e-05": 0.7600000000000006, "0.07402358666100381": 0.24000000000000016}, "50200000": {"4.024769358486677e-05": 0.7610000000000006, "0.07402358666100381": 0.23900000000000016}, "50210000": {"4.024769358486677e-05": 0.7530000000000006, "0.07402358666100381": 0.24700000000000016}, "50220000": {"4.024769358486677e-05": 0.7710000000000006, "0.07402358666100381": 0.22900000000000015}, "50230000": {"4.024769358486677e-05": 0.7580000000000006, "0.07402358666100381": 0.24200000000000016}, "50240000": {"4.024769358486677e-05": 0.7420000000000005, "0.07402358666100381": 0.2580000000000002}, "50250000": {"4.024769358486677e-05": 0.7720000000000006, "0.07402358666100381": 0.22800000000000015}, "50260000": {"4.024769358486677e-05": 0.7580000000000006, "0.07402358666100381": 0.24200000000000016}, "50270000": {"4.024769358486677e-05": 0.7480000000000006, "0.07402358666100381": 0.25200000000000017}, "50280000": {"4.024769358486677e-05": 0.7520000000000006, "0.07402358666100381": 0.24800000000000016}, "50290000": {"4.024769358486677e-05": 0.7770000000000006, "0.07402358666100381": 0.22300000000000014}, "50300000": {"4.024769358486677e-05": 0.7480000000000006, "0.07402358666100381": 0.25200000000000017}, "50310000": {"4.024769358486677e-05": 0.7580000000000006, "0.07402358666100381": 0.24200000000000016}, "50320000": {"4.024769358486677e-05": 0.7510000000000006, "0.07402358666100381": 0.24900000000000017}, "50330000": {"4.024769358486677e-05": 0.7540000000000006, "0.07402358666100381": 0.24600000000000016}, "50340000": {"4.024769358486677e-05": 0.7440000000000005, "0.07402358666100381": 0.25600000000000017}, "50350000": {"4.024769358486677e-05": 0.7490000000000006, "0.07402358666100381": 0.25000000000000017, "0.01387902890747546": 0.001}, "50360000": {"4.024769358486677e-05": 0.7550000000000006, "0.07402358666100381": 0.24100000000000016, "0.01387902890747546": 0.001, "0.011269051248019621": 0.003}, "50370000": {"4.024769358486677e-05": 0.7570000000000006, "0.07402358666100381": 0.23900000000000016, "0.011269051248019621": 0.004}, "50380000": {"4.024769358486677e-05": 0.7570000000000006, "0.07402358666100381": 0.24300000000000016}, "50390000": {"4.024769358486677e-05": 0.7800000000000006, "0.07402358666100381": 0.22000000000000014}, "50400000": {"4.024769358486677e-05": 0.7570000000000006, "0.07402358666100381": 0.24300000000000016}, "50410000": {"4.024769358486677e-05": 0.7580000000000006, "0.07402358666100381": 0.24200000000000016}, "50420000": {"4.024769358486677e-05": 0.7750000000000006, "0.07402358666100381": 0.22300000000000014, "0.0030617070481431014": 0.002}, "50430000": {"4.024769358486677e-05": 0.7580000000000006, "0.07402358666100381": 0.24200000000000016}, "50440000": {"4.024769358486677e-05": 0.7500000000000006, "0.07402358666100381": 0.25000000000000017}, "50450000": {"4.024769358486677e-05": 0.7440000000000005, "0.07402358666100381": 0.25600000000000017}, "50460000": {"4.024769358486677e-05": 0.7680000000000006, "0.07402358666100381": 0.22800000000000015, "0.009278717113364626": 0.004}, "50470000": {"4.024769358486677e-05": 0.7650000000000006, "0.07402358666100381": 0.20200000000000012, "0.09096146785000087": 0.03300000000000002}, "50480000": {"4.024769358486677e-05": 0.7590000000000006, "0.07402358666100381": 0.20300000000000012, "0.09096146785000087": 0.03800000000000003}, "50490000": {"4.024769358486677e-05": 0.7570000000000006, "0.07402358666100381": 0.1880000000000001, "0.09096146785000087": 0.05500000000000004}, "50500000": {"4.024769358486677e-05": 0.7650000000000006, "0.07402358666100381": 0.14900000000000008, "0.09096146785000087": 0.08600000000000006}, "50510000": {"4.024769358486677e-05": 0.7680000000000006, "0.07402358666100381": 0.1870000000000001, "0.09096146785000087": 0.045000000000000026}, "50520000": {"4.024769358486677e-05": 0.7630000000000006, "0.07402358666100381": 0.1800000000000001, "0.09096146785000087": 0.05700000000000004}, "50530000": {"4.024769358486677e-05": 0.7670000000000006, "0.07402358666100381": 0.20200000000000012, "0.09096146785000087": 0.031000000000000014}, "50540000": {"4.024769358486677e-05": 0.7690000000000006, "0.07402358666100381": 0.23100000000000015}, "50550000": {"4.024769358486677e-05": 0.7700000000000006, "0.07402358666100381": 0.23000000000000015}, "50560000": {"4.024769358486677e-05": 0.7550000000000006, "0.07402358666100381": 0.24500000000000016}, "50570000": {"4.024769358486677e-05": 0.7690000000000006, "0.07402358666100381": 0.23100000000000015}, "50580000": {"4.024769358486677e-05": 0.7430000000000005, "0.07402358666100381": 0.2570000000000002}, "50590000": {"4.024769358486677e-05": 0.7710000000000006, "0.07402358666100381": 0.22900000000000015}, "50600000": {"4.024769358486677e-05": 0.7510000000000006, "0.07402358666100381": 0.24900000000000017}, "50610000": {"4.024769358486677e-05": 0.7620000000000006, "0.07402358666100381": 0.23800000000000016}, "50620000": {"4.024769358486677e-05": 0.7560000000000006, "0.07402358666100381": 0.24200000000000016, "0.07421862703532706": 0.002}, "50630000": {"4.024769358486677e-05": 0.7790000000000006, "0.07402358666100381": 0.20200000000000012, "0.07421862703532706": 0.01900000000000001}, "50640000": {"4.024769358486677e-05": 0.7540000000000006, "0.07402358666100381": 0.24500000000000016, "0.07421862703532706": 0.001}, "50650000": {"4.024769358486677e-05": 0.7540000000000006, "0.07402358666100381": 0.24100000000000016, "0.0026990643098489817": 0.005}, "50660000": {"4.024769358486677e-05": 0.7550000000000006, "0.07402358666100381": 0.24500000000000016}, "50670000": {"4.024769358486677e-05": 0.7630000000000006, "0.07402358666100381": 0.23700000000000015}, "50680000": {"4.024769358486677e-05": 0.7660000000000006, "0.07402358666100381": 0.23400000000000015}, "50690000": {"4.024769358486677e-05": 0.7590000000000006, "0.07402358666100381": 0.23600000000000015, "0.0022291952962840153": 0.005}, "50700000": {"4.024769358486677e-05": 0.7630000000000006, "0.07402358666100381": 0.23500000000000015, "0.0017092839774998966": 0.002}, "50710000": {"4.024769358486677e-05": 0.7200000000000005, "0.07402358666100381": 0.24400000000000016, "0.0017092839774998966": 0.036000000000000025}, "50720000": {"4.024769358486677e-05": 0.7340000000000005, "0.07402358666100381": 0.21800000000000014, "0.0017092839774998966": 0.048000000000000036}, "50730000": {"4.024769358486677e-05": 0.6970000000000005, "0.07402358666100381": 0.22900000000000015, "0.0017092839774998966": 0.07400000000000005}, "50740000": {"4.024769358486677e-05": 0.6660000000000005, "0.07402358666100381": 0.23400000000000015, "0.0017092839774998966": 0.10000000000000007}, "50750000": {"4.024769358486677e-05": 0.6710000000000005, "0.07402358666100381": 0.23300000000000015, "0.0017092839774998966": 0.09600000000000006}, "50760000": {"4.024769358486677e-05": 0.7310000000000005, "0.07402358666100381": 0.24200000000000016, "0.0017092839774998966": 0.026999999999999996}, "50770000": {"4.024769358486677e-05": 0.7050000000000005, "0.07402358666100381": 0.2600000000000002, "0.0017092839774998966": 0.035}, "50780000": {"4.024769358486677e-05": 0.7500000000000006, "0.07402358666100381": 0.24900000000000017, "0.0017092839774998966": 0.0009999999999999792}, "50790000": {"4.024769358486677e-05": 0.7470000000000006, "0.07402358666100381": 0.25200000000000017, "0.06330466462132277": 0.001}, "50800000": {"4.024769358486677e-05": 0.7400000000000005, "0.07402358666100381": 0.24900000000000017, "0.0011563768904389864": 0.011000000000000003}, "50810000": {"4.024769358486677e-05": 0.7550000000000006, "0.07402358666100381": 0.24500000000000016}, "50820000": {"4.024769358486677e-05": 0.7570000000000006, "0.07402358666100381": 0.24300000000000016}, "50830000": {"4.024769358486677e-05": 0.7670000000000006, "0.07402358666100381": 0.23300000000000015}, "50840000": {"4.024769358486677e-05": 0.7580000000000006, "0.07402358666100381": 0.24200000000000016}, "50850000": {"4.024769358486677e-05": 0.7450000000000006, "0.07402358666100381": 0.25500000000000017}, "50860000": {"4.024769358486677e-05": 0.7660000000000006, "0.07402358666100381": 0.23300000000000015, "0.013309535196095849": 0.001}, "50870000": {"4.024769358486677e-05": 0.7590000000000006, "0.07402358666100381": 0.23800000000000016, "0.007371839529019519": 0.003}, "50880000": {"4.024769358486677e-05": 0.7580000000000006, "0.07402358666100381": 0.24200000000000016}, "50890000": {"4.024769358486677e-05": 0.7590000000000006, "0.07402358666100381": 0.24000000000000016, "0.004168355675427345": 0.001}, "50900000": {"4.024769358486677e-05": 0.7490000000000006, "0.07402358666100381": 0.25100000000000017}, "50910000": {"4.024769358486677e-05": 0.7620000000000006, "0.07402358666100381": 0.23800000000000016}, "50920000": {"4.024769358486677e-05": 0.7670000000000006, "0.07402358666100381": 0.22700000000000015, "0.09267671246642267": 0.006}, "50930000": {"4.024769358486677e-05": 0.7490000000000006, "0.07402358666100381": 0.25000000000000017, "0.09267671246642267": 0.001}, "50940000": {"4.024769358486677e-05": 0.7720000000000006, "0.07402358666100381": 0.22800000000000015}, "50950000": {"4.024769358486677e-05": 0.7430000000000005, "0.07402358666100381": 0.2570000000000002}, "50960000": {"4.024769358486677e-05": 0.7410000000000005, "0.07402358666100381": 0.2580000000000002, "0.004595434334206705": 0.001}, "50970000": {"4.024769358486677e-05": 0.7710000000000006, "0.07402358666100381": 0.22900000000000015}, "50980000": {"4.024769358486677e-05": 0.7510000000000006, "0.07402358666100381": 0.24900000000000017}, "50990000": {"4.024769358486677e-05": 0.7510000000000006, "0.07402358666100381": 0.24900000000000017}, "51000000": {"4.024769358486677e-05": 0.7490000000000006, "0.07402358666100381": 0.25100000000000017}, "51010000": {"4.024769358486677e-05": 0.7530000000000006, "0.07402358666100381": 0.24700000000000016}, "51020000": {"4.024769358486677e-05": 0.7670000000000006, "0.07402358666100381": 0.23300000000000015}, "51030000": {"4.024769358486677e-05": 0.7630000000000006, "0.07402358666100381": 0.23700000000000015}, "51040000": {"4.024769358486677e-05": 0.7470000000000006, "0.07402358666100381": 0.25300000000000017}, "51050000": {"4.024769358486677e-05": 0.7540000000000006, "0.07402358666100381": 0.23400000000000015, "0.07513212718702736": 0.012000000000000004}, "51060000": {"4.024769358486677e-05": 0.7640000000000006, "0.07402358666100381": 0.23400000000000015, "0.07513212718702736": 0.002}, "51070000": {"4.024769358486677e-05": 0.7610000000000006, "0.07402358666100381": 0.22800000000000015, "0.07513212718702736": 0.011000000000000003}, "51080000": {"4.024769358486677e-05": 0.7590000000000006, "0.07402358666100381": 0.19800000000000012, "0.07513212718702736": 0.04300000000000003}, "51090000": {"4.024769358486677e-05": 0.7520000000000006, "0.07402358666100381": 0.20400000000000013, "0.07513212718702736": 0.04400000000000003}, "51100000": {"4.024769358486677e-05": 0.7630000000000006, "0.07402358666100381": 0.1720000000000001, "0.07513212718702736": 0.06100000000000004, "0.009768551202783407": 0.004}, "51110000": {"4.024769358486677e-05": 0.7630000000000006, "0.07402358666100381": 0.1710000000000001, "0.07513212718702736": 0.06600000000000004}, "51120000": {"4.024769358486677e-05": 0.7590000000000006, "0.07402358666100381": 0.15300000000000008, "0.07513212718702736": 0.08400000000000006, "0.007416360955128287": 0.004}, "51130000": {"4.024769358486677e-05": 0.7600000000000006, "0.07402358666100381": 0.11300000000000004, "0.07513212718702736": 0.11900000000000009, "0.007416360955128287": 0.008}, "51140000": {"4.024769358486677e-05": 0.7480000000000006, "0.07402358666100381": 0.08000000000000002, "0.07513212718702736": 0.1550000000000001, "0.007416360955128287": 0.017000000000000008}, "51150000": {"4.024769358486677e-05": 0.7400000000000005, "0.07402358666100381": 0.03699999999999998, "0.07513212718702736": 0.17600000000000013, "0.007416360955128287": 0.04400000000000003, "0.08572762393670977": 0.002, "0.07745810346736011": 0.001}, "51160000": {"4.024769358486677e-05": 0.7080000000000005, "0.07402358666100381": 0.05299999999999999, "0.07513212718702736": 0.16500000000000012, "0.007416360955128287": 0.07400000000000005}, "51170000": {"4.024769358486677e-05": 0.7200000000000005, "0.07402358666100381": 0.05199999999999999, "0.07513212718702736": 0.17300000000000013, "0.007416360955128287": 0.055000000000000035}, "51180000": {"4.024769358486677e-05": 0.7260000000000005, "0.07402358666100381": 0.023999999999999966, "0.07513212718702736": 0.19000000000000014, "0.007416360955128287": 0.06000000000000004}, "51190000": {"4.024769358486677e-05": 0.7400000000000005, "0.07402358666100381": 0.019999999999999962, "0.07513212718702736": 0.23100000000000018, "0.007416360955128287": 0.008999999999999994}, "51200000": {"4.024769358486677e-05": 0.7590000000000006, "0.07402358666100381": 0.0029999999999999515, "0.07513212718702736": 0.22900000000000018, "0.007416360955128287": 0.008999999999999994}, "51210000": {"4.024769358486677e-05": 0.7530000000000006, "0.07513212718702736": 0.24700000000000016}, "51220000": {"4.024769358486677e-05": 0.7700000000000006, "0.07513212718702736": 0.23000000000000015}, "51230000": {"4.024769358486677e-05": 0.7640000000000006, "0.07513212718702736": 0.23600000000000015}, "51240000": {"4.024769358486677e-05": 0.7590000000000006, "0.07513212718702736": 0.24100000000000016}, "51250000": {"4.024769358486677e-05": 0.7520000000000006, "0.07513212718702736": 0.24800000000000016}, "51260000": {"4.024769358486677e-05": 0.7570000000000006, "0.07513212718702736": 0.24300000000000016}, "51270000": {"4.024769358486677e-05": 0.7510000000000006, "0.07513212718702736": 0.24900000000000017}, "51280000": {"4.024769358486677e-05": 0.7590000000000006, "0.07513212718702736": 0.24100000000000016}, "51290000": {"4.024769358486677e-05": 0.7640000000000006, "0.07513212718702736": 0.23600000000000015}, "51300000": {"4.024769358486677e-05": 0.7570000000000006, "0.07513212718702736": 0.24300000000000016}, "51310000": {"4.024769358486677e-05": 0.7670000000000006, "0.07513212718702736": 0.23300000000000015}, "51320000": {"4.024769358486677e-05": 0.7600000000000006, "0.07513212718702736": 0.24000000000000016}, "51330000": {"4.024769358486677e-05": 0.7580000000000006, "0.07513212718702736": 0.24200000000000016}, "51340000": {"4.024769358486677e-05": 0.7610000000000006, "0.07513212718702736": 0.23900000000000016}, "51350000": {"4.024769358486677e-05": 0.7580000000000006, "0.07513212718702736": 0.24200000000000016}, "51360000": {"4.024769358486677e-05": 0.7540000000000006, "0.07513212718702736": 0.24600000000000016}, "51370000": {"4.024769358486677e-05": 0.7690000000000006, "0.07513212718702736": 0.23100000000000015}, "51380000": {"4.024769358486677e-05": 0.7630000000000006, "0.07513212718702736": 0.23700000000000015}, "51390000": {"4.024769358486677e-05": 0.7590000000000006, "0.07513212718702736": 0.24100000000000016}, "51400000": {"4.024769358486677e-05": 0.7430000000000005, "0.07513212718702736": 0.2570000000000002}, "51410000": {"4.024769358486677e-05": 0.7710000000000006, "0.07513212718702736": 0.22900000000000015}, "51420000": {"4.024769358486677e-05": 0.7600000000000006, "0.07513212718702736": 0.23800000000000016, "0.0036528610901689863": 0.002}, "51430000": {"4.024769358486677e-05": 0.7640000000000006, "0.07513212718702736": 0.23600000000000015}, "51440000": {"4.024769358486677e-05": 0.7500000000000006, "0.07513212718702736": 0.25000000000000017}, "51450000": {"4.024769358486677e-05": 0.7650000000000006, "0.07513212718702736": 0.23500000000000015}, "51460000": {"4.024769358486677e-05": 0.7560000000000006, "0.07513212718702736": 0.24400000000000016}, "51470000": {"4.024769358486677e-05": 0.7640000000000006, "0.07513212718702736": 0.23600000000000015}, "51480000": {"4.024769358486677e-05": 0.7490000000000006, "0.07513212718702736": 0.25100000000000017}, "51490000": {"4.024769358486677e-05": 0.7450000000000006, "0.07513212718702736": 0.25500000000000017}, "51500000": {"4.024769358486677e-05": 0.7650000000000006, "0.07513212718702736": 0.23500000000000015}, "51510000": {"4.024769358486677e-05": 0.7570000000000006, "0.07513212718702736": 0.24300000000000016}, "51520000": {"4.024769358486677e-05": 0.7600000000000006, "0.07513212718702736": 0.24000000000000016}, "51530000": {"4.024769358486677e-05": 0.7500000000000006, "0.07513212718702736": 0.25000000000000017}, "51540000": {"4.024769358486677e-05": 0.7480000000000006, "0.07513212718702736": 0.25200000000000017}, "51550000": {"4.024769358486677e-05": 0.7460000000000006, "0.07513212718702736": 0.25300000000000017, "0.0076208317482975825": 0.001}, "51560000": {"4.024769358486677e-05": 0.7490000000000006, "0.07513212718702736": 0.25100000000000017}, "51570000": {"4.024769358486677e-05": 0.7650000000000006, "0.07513212718702736": 0.23500000000000015}, "51580000": {"4.024769358486677e-05": 0.7750000000000006, "0.07513212718702736": 0.22400000000000014, "0.06484141328153983": 0.001}, "51590000": {"4.024769358486677e-05": 0.7710000000000006, "0.07513212718702736": 0.22500000000000014, "0.0006301725489477237": 0.004}, "51600000": {"4.024769358486677e-05": 0.7450000000000006, "0.07513212718702736": 0.24300000000000016, "0.0006301725489477237": 0.012000000000000004}, "51610000": {"4.024769358486677e-05": 0.7580000000000006, "0.07513212718702736": 0.23500000000000015, "0.0006301725489477237": 0.007}, "51620000": {"4.024769358486677e-05": 0.7480000000000006, "0.07513212718702736": 0.25200000000000017}, "51630000": {"4.024769358486677e-05": 0.7680000000000006, "0.07513212718702736": 0.23200000000000015}, "51640000": {"4.024769358486677e-05": 0.7650000000000006, "0.07513212718702736": 0.23500000000000015}, "51650000": {"4.024769358486677e-05": 0.7500000000000006, "0.07513212718702736": 0.24900000000000017, "0.010333784674237853": 0.001}, "51660000": {"4.024769358486677e-05": 0.7550000000000006, "0.07513212718702736": 0.24500000000000016}, "51670000": {"4.024769358486677e-05": 0.7530000000000006, "0.07513212718702736": 0.24700000000000016}, "51680000": {"4.024769358486677e-05": 0.7520000000000006, "0.07513212718702736": 0.24800000000000016}, "51690000": {"4.024769358486677e-05": 0.7710000000000006, "0.07513212718702736": 0.22900000000000015}, "51700000": {"4.024769358486677e-05": 0.7700000000000006, "0.07513212718702736": 0.23000000000000015}, "51710000": {"4.024769358486677e-05": 0.7550000000000006, "0.07513212718702736": 0.24500000000000016}, "51720000": {"4.024769358486677e-05": 0.7520000000000006, "0.07513212718702736": 0.24800000000000016}, "51730000": {"4.024769358486677e-05": 0.7580000000000006, "0.07513212718702736": 0.24100000000000016, "0.0071857657886600975": 0.001}, "51740000": {"4.024769358486677e-05": 0.7540000000000006, "0.07513212718702736": 0.24600000000000016}, "51750000": {"4.024769358486677e-05": 0.7680000000000006, "0.07513212718702736": 0.23200000000000015}, "51760000": {"4.024769358486677e-05": 0.7500000000000006, "0.07513212718702736": 0.25000000000000017}, "51770000": {"4.024769358486677e-05": 0.7770000000000006, "0.07513212718702736": 0.22000000000000014, "0.009524892771499644": 0.003}, "51780000": {"4.024769358486677e-05": 0.7520000000000006, "0.07513212718702736": 0.24800000000000016}, "51790000": {"4.024769358486677e-05": 0.7610000000000006, "0.07513212718702736": 0.23900000000000016}, "51800000": {"4.024769358486677e-05": 0.7570000000000006, "0.07513212718702736": 0.24100000000000016, "0.06591697555570392": 0.002}, "51810000": {"4.024769358486677e-05": 0.7570000000000006, "0.07513212718702736": 0.23300000000000015, "0.06591697555570392": 0.010000000000000002}, "51820000": {"4.024769358486677e-05": 0.7580000000000006, "0.07513212718702736": 0.23600000000000015, "0.06591697555570392": 0.006}, "51830000": {"4.024769358486677e-05": 0.7510000000000006, "0.07513212718702736": 0.24900000000000017}, "51840000": {"4.024769358486677e-05": 0.7630000000000006, "0.07513212718702736": 0.23700000000000015}, "51850000": {"4.024769358486677e-05": 0.7610000000000006, "0.07513212718702736": 0.23900000000000016}, "51860000": {"4.024769358486677e-05": 0.7580000000000006, "0.07513212718702736": 0.24200000000000016}, "51870000": {"4.024769358486677e-05": 0.7540000000000006, "0.07513212718702736": 0.24600000000000016}, "51880000": {"4.024769358486677e-05": 0.7730000000000006, "0.07513212718702736": 0.22600000000000015, "0.08842031734043754": 0.001}, "51890000": {"4.024769358486677e-05": 0.7640000000000006, "0.07513212718702736": 0.23600000000000015}, "51900000": {"4.024769358486677e-05": 0.7560000000000006, "0.07513212718702736": 0.23700000000000015, "0.06210339975526885": 0.007}, "51910000": {"4.024769358486677e-05": 0.7700000000000006, "0.07513212718702736": 0.22700000000000015, "0.06210339975526885": 0.003}, "51920000": {"4.024769358486677e-05": 0.7710000000000006, "0.07513212718702736": 0.22900000000000015}, "51930000": {"4.024769358486677e-05": 0.7590000000000006, "0.07513212718702736": 0.24100000000000016}, "51940000": {"4.024769358486677e-05": 0.7680000000000006, "0.07513212718702736": 0.23200000000000015}, "51950000": {"4.024769358486677e-05": 0.7550000000000006, "0.07513212718702736": 0.24500000000000016}, "51960000": {"4.024769358486677e-05": 0.7730000000000006, "0.07513212718702736": 0.22700000000000015}, "51970000": {"4.024769358486677e-05": 0.7620000000000006, "0.07513212718702736": 0.23800000000000016}, "51980000": {"4.024769358486677e-05": 0.7610000000000006, "0.07513212718702736": 0.23700000000000015, "0.0065606262429781445": 0.002}, "51990000": {"4.024769358486677e-05": 0.7600000000000006, "0.07513212718702736": 0.23900000000000016, "0.08303260784483826": 0.001}, "52000000": {"4.024769358486677e-05": 0.7640000000000006, "0.07513212718702736": 0.23500000000000015, "0.0024808970863647592": 0.001}, "52010000": {"4.024769358486677e-05": 0.7580000000000006, "0.07513212718702736": 0.23500000000000015, "0.0024808970863647592": 0.006, "0.0696193353414638": 0.001}, "52020000": {"4.024769358486677e-05": 0.7480000000000006, "0.07513212718702736": 0.25200000000000017}, "52030000": {"4.024769358486677e-05": 0.7450000000000006, "0.07513212718702736": 0.25500000000000017}, "52040000": {"4.024769358486677e-05": 0.7560000000000006, "0.07513212718702736": 0.24400000000000016}, "52050000": {"4.024769358486677e-05": 0.7630000000000006, "0.07513212718702736": 0.23700000000000015}, "52060000": {"4.024769358486677e-05": 0.7550000000000006, "0.07513212718702736": 0.24000000000000016, "0.08146247700105033": 0.005}, "52070000": {"4.024769358486677e-05": 0.7660000000000006, "0.07513212718702736": 0.23400000000000015}, "52080000": {"4.024769358486677e-05": 0.7650000000000006, "0.07513212718702736": 0.23400000000000015, "0.0027510521679138633": 0.001}, "52090000": {"4.024769358486677e-05": 0.7700000000000006, "0.07513212718702736": 0.23000000000000015}, "52100000": {"4.024769358486677e-05": 0.7650000000000006, "0.07513212718702736": 0.23500000000000015}, "52110000": {"4.024769358486677e-05": 0.7600000000000006, "0.07513212718702736": 0.24000000000000016}, "52120000": {"4.024769358486677e-05": 0.7480000000000006, "0.07513212718702736": 0.22600000000000015, "0.02645872008439738": 0.026000000000000016}, "52130000": {"4.024769358486677e-05": 0.7440000000000005, "0.07513212718702736": 0.20500000000000013, "0.02645872008439738": 0.05100000000000004}, "52140000": {"4.024769358486677e-05": 0.7490000000000006, "0.07513212718702736": 0.21700000000000014, "0.02645872008439738": 0.033000000000000015, "0.01142657653145165": 0.001}, "52150000": {"4.024769358486677e-05": 0.7550000000000006, "0.07513212718702736": 0.21400000000000013, "0.02645872008439738": 0.031000000000000014}, "52160000": {"4.024769358486677e-05": 0.7600000000000006, "0.07513212718702736": 0.23300000000000015, "0.02645872008439738": 0.004999999999999993, "0.024659328237098595": 0.002}, "52170000": {"4.024769358486677e-05": 0.7500000000000006, "0.07513212718702736": 0.22200000000000014, "0.02645872008439738": 0.003999999999999993, "0.024659328237098595": 0.023000000000000013, "0.001128787588273283": 0.001}, "52180000": {"4.024769358486677e-05": 0.7360000000000005, "0.07513212718702736": 0.24200000000000016, "0.024659328237098595": 0.022000000000000013}, "52190000": {"4.024769358486677e-05": 0.7500000000000006, "0.07513212718702736": 0.25000000000000017}, "52200000": {"4.024769358486677e-05": 0.7570000000000006, "0.07513212718702736": 0.24300000000000016}, "52210000": {"4.024769358486677e-05": 0.7660000000000006, "0.07513212718702736": 0.23400000000000015}, "52220000": {"4.024769358486677e-05": 0.7640000000000006, "0.07513212718702736": 0.23600000000000015}, "52230000": {"4.024769358486677e-05": 0.7600000000000006, "0.07513212718702736": 0.24000000000000016}, "52240000": {"4.024769358486677e-05": 0.7700000000000006, "0.07513212718702736": 0.23000000000000015}, "52250000": {"4.024769358486677e-05": 0.7680000000000006, "0.07513212718702736": 0.23200000000000015}, "52260000": {"4.024769358486677e-05": 0.7650000000000006, "0.07513212718702736": 0.23500000000000015}, "52270000": {"4.024769358486677e-05": 0.7580000000000006, "0.07513212718702736": 0.24200000000000016}, "52280000": {"4.024769358486677e-05": 0.7600000000000006, "0.07513212718702736": 0.24000000000000016}, "52290000": {"4.024769358486677e-05": 0.7830000000000006, "0.07513212718702736": 0.21700000000000014}, "52300000": {"4.024769358486677e-05": 0.7510000000000006, "0.07513212718702736": 0.24900000000000017}, "52310000": {"4.024769358486677e-05": 0.7640000000000006, "0.07513212718702736": 0.23400000000000015, "0.07296902443849147": 0.002}, "52320000": {"4.024769358486677e-05": 0.7510000000000006, "0.07513212718702736": 0.24400000000000016, "0.018044913503213248": 0.005}, "52330000": {"4.024769358486677e-05": 0.7520000000000006, "0.07513212718702736": 0.24700000000000016, "0.018044913503213248": 0.001}, "52340000": {"4.024769358486677e-05": 0.7560000000000006, "0.07513212718702736": 0.24400000000000016}, "52350000": {"4.024769358486677e-05": 0.7690000000000006, "0.07513212718702736": 0.23100000000000015}, "52360000": {"4.024769358486677e-05": 0.7680000000000006, "0.07513212718702736": 0.23200000000000015}, "52370000": {"4.024769358486677e-05": 0.7580000000000006, "0.07513212718702736": 0.24200000000000016}, "52380000": {"4.024769358486677e-05": 0.7600000000000006, "0.07513212718702736": 0.24000000000000016}, "52390000": {"4.024769358486677e-05": 0.7570000000000006, "0.07513212718702736": 0.24300000000000016}, "52400000": {"4.024769358486677e-05": 0.7460000000000006, "0.07513212718702736": 0.25400000000000017}, "52410000": {"4.024769358486677e-05": 0.7570000000000006, "0.07513212718702736": 0.24200000000000016, "0.07438479902007047": 0.001}, "52420000": {"4.024769358486677e-05": 0.7630000000000006, "0.07513212718702736": 0.22000000000000014, "0.07438479902007047": 0.017000000000000008}, "52430000": {"4.024769358486677e-05": 0.7530000000000006, "0.07513212718702736": 0.23200000000000015, "0.07438479902007047": 0.015000000000000006}, "52440000": {"4.024769358486677e-05": 0.7390000000000005, "0.07513212718702736": 0.25300000000000017, "0.07438479902007047": 0.008}, "52450000": {"4.024769358486677e-05": 0.7770000000000006, "0.07513212718702736": 0.22300000000000014}, "52460000": {"4.024769358486677e-05": 0.7470000000000006, "0.07513212718702736": 0.25300000000000017}, "52470000": {"4.024769358486677e-05": 0.7620000000000006, "0.07513212718702736": 0.23800000000000016}, "52480000": {"4.024769358486677e-05": 0.7670000000000006, "0.07513212718702736": 0.23300000000000015}, "52490000": {"4.024769358486677e-05": 0.7680000000000006, "0.07513212718702736": 0.23200000000000015}, "52500000": {"4.024769358486677e-05": 0.7570000000000006, "0.07513212718702736": 0.24300000000000016}, "52510000": {"4.024769358486677e-05": 0.7630000000000006, "0.07513212718702736": 0.23700000000000015}, "52520000": {"4.024769358486677e-05": 0.7620000000000006, "0.07513212718702736": 0.23800000000000016}, "52530000": {"4.024769358486677e-05": 0.7630000000000006, "0.07513212718702736": 0.23700000000000015}, "52540000": {"4.024769358486677e-05": 0.7670000000000006, "0.07513212718702736": 0.23300000000000015}, "52550000": {"4.024769358486677e-05": 0.7540000000000006, "0.07513212718702736": 0.24600000000000016}, "52560000": {"4.024769358486677e-05": 0.7530000000000006, "0.07513212718702736": 0.24700000000000016}, "52570000": {"4.024769358486677e-05": 0.7570000000000006, "0.07513212718702736": 0.24300000000000016}, "52580000": {"4.024769358486677e-05": 0.7640000000000006, "0.07513212718702736": 0.23600000000000015}, "52590000": {"4.024769358486677e-05": 0.7590000000000006, "0.07513212718702736": 0.24100000000000016}, "52600000": {"4.024769358486677e-05": 0.7460000000000006, "0.07513212718702736": 0.25400000000000017}, "52610000": {"4.024769358486677e-05": 0.7510000000000006, "0.07513212718702736": 0.24900000000000017}, "52620000": {"4.024769358486677e-05": 0.7640000000000006, "0.07513212718702736": 0.23600000000000015}, "52630000": {"4.024769358486677e-05": 0.7490000000000006, "0.07513212718702736": 0.24400000000000016, "0.0058441337505239395": 0.007}, "52640000": {"4.024769358486677e-05": 0.7590000000000006, "0.07513212718702736": 0.23700000000000015, "0.0058441337505239395": 0.004}, "52650000": {"4.024769358486677e-05": 0.7540000000000006, "0.07513212718702736": 0.24300000000000016, "0.004071071972851228": 0.003}, "52660000": {"4.024769358486677e-05": 0.7650000000000006, "0.07513212718702736": 0.23500000000000015}, "52670000": {"4.024769358486677e-05": 0.7610000000000006, "0.07513212718702736": 0.23200000000000015, "0.019731145504586725": 0.007}, "52680000": {"4.024769358486677e-05": 0.7640000000000006, "0.07513212718702736": 0.23600000000000015}, "52690000": {"4.024769358486677e-05": 0.7570000000000006, "0.07513212718702736": 0.24300000000000016}, "52700000": {"4.024769358486677e-05": 0.7440000000000005, "0.07513212718702736": 0.25500000000000017, "0.008416073734994712": 0.001}, "52710000": {"4.024769358486677e-05": 0.7620000000000006, "0.07513212718702736": 0.23300000000000015, "0.013007402143313286": 0.005}, "52720000": {"4.024769358486677e-05": 0.7650000000000006, "0.07513212718702736": 0.23500000000000015}, "52730000": {"4.024769358486677e-05": 0.7600000000000006, "0.07513212718702736": 0.24000000000000016}, "52740000": {"4.024769358486677e-05": 0.7700000000000006, "0.07513212718702736": 0.22900000000000015, "0.012231425997745233": 0.001}, "52750000": {"4.024769358486677e-05": 0.7440000000000005, "0.07513212718702736": 0.25600000000000017}, "52760000": {"4.024769358486677e-05": 0.7580000000000006, "0.07513212718702736": 0.24200000000000016}, "52770000": {"4.024769358486677e-05": 0.7390000000000005, "0.07513212718702736": 0.22900000000000015, "0.016067634437728497": 0.028000000000000018, "0.06688499752566716": 0.004}, "52780000": {"4.024769358486677e-05": 0.7460000000000006, "0.07513212718702736": 0.25400000000000017}, "52790000": {"4.024769358486677e-05": 0.7550000000000006, "0.07513212718702736": 0.24500000000000016}, "52800000": {"4.024769358486677e-05": 0.7620000000000006, "0.07513212718702736": 0.23500000000000015, "0.009300377150909454": 0.003}, "52810000": {"4.024769358486677e-05": 0.7620000000000006, "0.07513212718702736": 0.23800000000000016}, "52820000": {"4.024769358486677e-05": 0.7550000000000006, "0.07513212718702736": 0.24500000000000016}, "52830000": {"4.024769358486677e-05": 0.7570000000000006, "0.07513212718702736": 0.24300000000000016}, "52840000": {"4.024769358486677e-05": 0.7620000000000006, "0.07513212718702736": 0.23800000000000016}, "52850000": {"4.024769358486677e-05": 0.7530000000000006, "0.07513212718702736": 0.24600000000000016, "0.08760639580635741": 0.001}, "52860000": {"4.024769358486677e-05": 0.7650000000000006, "0.07513212718702736": 0.23500000000000015}, "52870000": {"4.024769358486677e-05": 0.7600000000000006, "0.07513212718702736": 0.24000000000000016}, "52880000": {"4.024769358486677e-05": 0.7390000000000005, "0.07513212718702736": 0.2610000000000002}, "52890000": {"4.024769358486677e-05": 0.7640000000000006, "0.07513212718702736": 0.23600000000000015}, "52900000": {"4.024769358486677e-05": 0.7660000000000006, "0.07513212718702736": 0.23300000000000015, "0.005660963638253755": 0.001}, "52910000": {"4.024769358486677e-05": 0.7640000000000006, "0.07513212718702736": 0.22700000000000015, "0.07273899250154882": 0.007, "0.06152201485890766": 0.002}, "52920000": {"4.024769358486677e-05": 0.7640000000000006, "0.07513212718702736": 0.23000000000000015, "0.07273899250154882": 0.006}, "52930000": {"4.024769358486677e-05": 0.7580000000000006, "0.07513212718702736": 0.22100000000000014, "0.07273899250154882": 0.017000000000000008, "0.003044485626657942": 0.004}, "52940000": {"4.024769358486677e-05": 0.7640000000000006, "0.07513212718702736": 0.22700000000000015, "0.07273899250154882": 0.006, "0.003044485626657942": 0.003}, "52950000": {"4.024769358486677e-05": 0.7610000000000006, "0.07513212718702736": 0.23600000000000015, "0.07273899250154882": 0.003}, "52960000": {"4.024769358486677e-05": 0.7750000000000006, "0.07513212718702736": 0.22500000000000014}, "52970000": {"4.024769358486677e-05": 0.7620000000000006, "0.07513212718702736": 0.23700000000000015, "0.00741089826175268": 0.001}, "52980000": {"4.024769358486677e-05": 0.7650000000000006, "0.07513212718702736": 0.23500000000000015}, "52990000": {"4.024769358486677e-05": 0.7490000000000006, "0.07513212718702736": 0.25100000000000017}, "53000000": {"4.024769358486677e-05": 0.7630000000000006, "0.07513212718702736": 0.23700000000000015}, "53010000": {"4.024769358486677e-05": 0.7410000000000005, "0.07513212718702736": 0.2580000000000002, "0.014170732359687972": 0.001}, "53020000": {"4.024769358486677e-05": 0.7680000000000006, "0.07513212718702736": 0.23200000000000015}, "53030000": {"4.024769358486677e-05": 0.7540000000000006, "0.07513212718702736": 0.24600000000000016}, "53040000": {"4.024769358486677e-05": 0.7730000000000006, "0.07513212718702736": 0.22700000000000015}, "53050000": {"4.024769358486677e-05": 0.7530000000000006, "0.07513212718702736": 0.24700000000000016}, "53060000": {"4.024769358486677e-05": 0.7560000000000006, "0.07513212718702736": 0.24400000000000016}, "53070000": {"4.024769358486677e-05": 0.7580000000000006, "0.07513212718702736": 0.24200000000000016}, "53080000": {"4.024769358486677e-05": 0.7710000000000006, "0.07513212718702736": 0.22900000000000015}, "53090000": {"4.024769358486677e-05": 0.7620000000000006, "0.07513212718702736": 0.23800000000000016}, "53100000": {"4.024769358486677e-05": 0.7620000000000006, "0.07513212718702736": 0.23800000000000016}, "53110000": {"4.024769358486677e-05": 0.7640000000000006, "0.07513212718702736": 0.23400000000000015, "0.07682887513157402": 0.002}, "53120000": {"4.024769358486677e-05": 0.7600000000000006, "0.07513212718702736": 0.22300000000000014, "0.07682887513157402": 0.017000000000000008}, "53130000": {"4.024769358486677e-05": 0.7670000000000006, "0.07513212718702736": 0.23300000000000015}, "53140000": {"4.024769358486677e-05": 0.7520000000000006, "0.07513212718702736": 0.24800000000000016}, "53150000": {"4.024769358486677e-05": 0.7490000000000006, "0.07513212718702736": 0.25100000000000017}, "53160000": {"4.024769358486677e-05": 0.7570000000000006, "0.07513212718702736": 0.24300000000000016}, "53170000": {"4.024769358486677e-05": 0.7590000000000006, "0.07513212718702736": 0.24100000000000016}, "53180000": {"4.024769358486677e-05": 0.7700000000000006, "0.07513212718702736": 0.23000000000000015}, "53190000": {"4.024769358486677e-05": 0.7430000000000005, "0.07513212718702736": 0.2570000000000002}, "53200000": {"4.024769358486677e-05": 0.7520000000000006, "0.07513212718702736": 0.24800000000000016}, "53210000": {"4.024769358486677e-05": 0.7640000000000006, "0.07513212718702736": 0.23600000000000015}, "53220000": {"4.024769358486677e-05": 0.7580000000000006, "0.07513212718702736": 0.24200000000000016}, "53230000": {"4.024769358486677e-05": 0.7650000000000006, "0.07513212718702736": 0.23500000000000015}, "53240000": {"4.024769358486677e-05": 0.7460000000000006, "0.07513212718702736": 0.25400000000000017}, "53250000": {"4.024769358486677e-05": 0.7600000000000006, "0.07513212718702736": 0.24000000000000016}, "53260000": {"4.024769358486677e-05": 0.7610000000000006, "0.07513212718702736": 0.23900000000000016}, "53270000": {"4.024769358486677e-05": 0.7600000000000006, "0.07513212718702736": 0.24000000000000016}, "53280000": {"4.024769358486677e-05": 0.7730000000000006, "0.07513212718702736": 0.22600000000000015, "0.07575847538615511": 0.001}, "53290000": {"4.024769358486677e-05": 0.7510000000000006, "0.07513212718702736": 0.24900000000000017}, "53300000": {"4.024769358486677e-05": 0.7510000000000006, "0.07513212718702736": 0.24900000000000017}, "53310000": {"4.024769358486677e-05": 0.7570000000000006, "0.07513212718702736": 0.24200000000000016, "0.006065698146006851": 0.001}, "53320000": {"4.024769358486677e-05": 0.7410000000000005, "0.07513212718702736": 0.23900000000000016, "0.026052026078945387": 0.01800000000000001, "0.016826987046102814": 0.002}, "53330000": {"4.024769358486677e-05": 0.7540000000000006, "0.07513212718702736": 0.24600000000000016}, "53340000": {"4.024769358486677e-05": 0.7650000000000006, "0.07513212718702736": 0.23300000000000015, "0.006596466648634356": 0.002}, "53350000": {"4.024769358486677e-05": 0.7590000000000006, "0.07513212718702736": 0.24100000000000016}, "53360000": {"4.024769358486677e-05": 0.7440000000000005, "0.07513212718702736": 0.25600000000000017}, "53370000": {"4.024769358486677e-05": 0.7660000000000006, "0.07513212718702736": 0.23400000000000015}, "53380000": {"4.024769358486677e-05": 0.7570000000000006, "0.07513212718702736": 0.24300000000000016}, "53390000": {"4.024769358486677e-05": 0.7590000000000006, "0.07513212718702736": 0.24100000000000016}, "53400000": {"4.024769358486677e-05": 0.7640000000000006, "0.07513212718702736": 0.23600000000000015}, "53410000": {"4.024769358486677e-05": 0.7580000000000006, "0.07513212718702736": 0.24200000000000016}, "53420000": {"4.024769358486677e-05": 0.7590000000000006, "0.07513212718702736": 0.24000000000000016, "0.00011115739876303139": 0.001}, "53430000": {"4.024769358486677e-05": 0.7550000000000006, "0.07513212718702736": 0.23900000000000016, "0.00011115739876303139": 0.005, "0.06844184571776213": 0.001}, "53440000": {"4.024769358486677e-05": 0.7530000000000006, "0.07513212718702736": 0.22700000000000015, "0.00011115739876303139": 0.02000000000000001}, "53450000": {"4.024769358486677e-05": 0.7470000000000006, "0.07513212718702736": 0.23800000000000016, "0.00011115739876303139": 0.015000000000000006}, "53460000": {"4.024769358486677e-05": 0.7670000000000006, "0.07513212718702736": 0.23300000000000015}, "53470000": {"4.024769358486677e-05": 0.7680000000000006, "0.07513212718702736": 0.23200000000000015}, "53480000": {"4.024769358486677e-05": 0.7570000000000006, "0.07513212718702736": 0.24100000000000016, "0.007332485755747185": 0.002}, "53490000": {"4.024769358486677e-05": 0.7700000000000006, "0.07513212718702736": 0.23000000000000015}, "53500000": {"4.024769358486677e-05": 0.7660000000000006, "0.07513212718702736": 0.23400000000000015}, "53510000": {"4.024769358486677e-05": 0.7710000000000006, "0.07513212718702736": 0.22900000000000015}, "53520000": {"4.024769358486677e-05": 0.7640000000000006, "0.07513212718702736": 0.23600000000000015}, "53530000": {"4.024769358486677e-05": 0.7630000000000006, "0.07513212718702736": 0.23700000000000015}, "53540000": {"4.024769358486677e-05": 0.7720000000000006, "0.07513212718702736": 0.22800000000000015}, "53550000": {"4.024769358486677e-05": 0.7570000000000006, "0.07513212718702736": 0.24300000000000016}, "53560000": {"4.024769358486677e-05": 0.7580000000000006, "0.07513212718702736": 0.24200000000000016}, "53570000": {"4.024769358486677e-05": 0.7560000000000006, "0.07513212718702736": 0.24400000000000016}, "53580000": {"4.024769358486677e-05": 0.7750000000000006, "0.07513212718702736": 0.22500000000000014}, "53590000": {"4.024769358486677e-05": 0.7650000000000006, "0.07513212718702736": 0.23500000000000015}, "53600000": {"4.024769358486677e-05": 0.7570000000000006, "0.07513212718702736": 0.24300000000000016}, "53610000": {"4.024769358486677e-05": 0.7640000000000006, "0.07513212718702736": 0.23600000000000015}, "53620000": {"4.024769358486677e-05": 0.7510000000000006, "0.07513212718702736": 0.24900000000000017}, "53630000": {"4.024769358486677e-05": 0.7580000000000006, "0.07513212718702736": 0.24200000000000016}, "53640000": {"4.024769358486677e-05": 0.7560000000000006, "0.07513212718702736": 0.24400000000000016}, "53650000": {"4.024769358486677e-05": 0.7620000000000006, "0.07513212718702736": 0.23800000000000016}, "53660000": {"4.024769358486677e-05": 0.7310000000000005, "0.07513212718702736": 0.25300000000000017, "0.0013559138588963657": 0.016000000000000007}, "53670000": {"4.024769358486677e-05": 0.7540000000000006, "0.07513212718702736": 0.24600000000000016}, "53680000": {"4.024769358486677e-05": 0.7490000000000006, "0.07513212718702736": 0.25100000000000017}, "53690000": {"4.024769358486677e-05": 0.7610000000000006, "0.07513212718702736": 0.23500000000000015, "0.02396696847524596": 0.004}, "53700000": {"4.024769358486677e-05": 0.7600000000000006, "0.07513212718702736": 0.23100000000000015, "0.010376459758432304": 0.009000000000000001}, "53710000": {"4.024769358486677e-05": 0.7530000000000006, "0.07513212718702736": 0.22400000000000014, "0.010376459758432304": 0.023000000000000013}, "53720000": {"4.024769358486677e-05": 0.7460000000000006, "0.07513212718702736": 0.25000000000000017, "0.010376459758432304": 0.004}, "53730000": {"4.024769358486677e-05": 0.7470000000000006, "0.07513212718702736": 0.25300000000000017}, "53740000": {"4.024769358486677e-05": 0.7590000000000006, "0.07513212718702736": 0.24100000000000016}, "53750000": {"4.024769358486677e-05": 0.7500000000000006, "0.07513212718702736": 0.24900000000000017, "0.005117494145272581": 0.001}, "53760000": {"4.024769358486677e-05": 0.7580000000000006, "0.07513212718702736": 0.24200000000000016}, "53770000": {"4.024769358486677e-05": 0.7560000000000006, "0.07513212718702736": 0.24400000000000016}, "53780000": {"4.024769358486677e-05": 0.7440000000000005, "0.07513212718702736": 0.25600000000000017}, "53790000": {"4.024769358486677e-05": 0.7570000000000006, "0.07513212718702736": 0.24200000000000016, "0.0009313605629378762": 0.001}, "53800000": {"4.024769358486677e-05": 0.7650000000000006, "0.07513212718702736": 0.23500000000000015}, "53810000": {"4.024769358486677e-05": 0.7650000000000006, "0.07513212718702736": 0.23500000000000015}, "53820000": {"4.024769358486677e-05": 0.7690000000000006, "0.07513212718702736": 0.23100000000000015}, "53830000": {"4.024769358486677e-05": 0.7550000000000006, "0.07513212718702736": 0.24500000000000016}, "53840000": {"4.024769358486677e-05": 0.7500000000000006, "0.07513212718702736": 0.25000000000000017}, "53850000": {"4.024769358486677e-05": 0.7530000000000006, "0.07513212718702736": 0.24700000000000016}, "53860000": {"4.024769358486677e-05": 0.7540000000000006, "0.07513212718702736": 0.24600000000000016}, "53870000": {"4.024769358486677e-05": 0.7680000000000006, "0.07513212718702736": 0.23200000000000015}, "53880000": {"4.024769358486677e-05": 0.7700000000000006, "0.07513212718702736": 0.23000000000000015}, "53890000": {"4.024769358486677e-05": 0.7480000000000006, "0.07513212718702736": 0.25200000000000017}, "53900000": {"4.024769358486677e-05": 0.7570000000000006, "0.07513212718702736": 0.24300000000000016}, "53910000": {"4.024769358486677e-05": 0.7730000000000006, "0.07513212718702736": 0.22700000000000015}, "53920000": {"4.024769358486677e-05": 0.7600000000000006, "0.07513212718702736": 0.24000000000000016}, "53930000": {"4.024769358486677e-05": 0.7730000000000006, "0.07513212718702736": 0.22700000000000015}, "53940000": {"4.024769358486677e-05": 0.7620000000000006, "0.07513212718702736": 0.23800000000000016}, "53950000": {"4.024769358486677e-05": 0.7540000000000006, "0.07513212718702736": 0.24600000000000016}, "53960000": {"4.024769358486677e-05": 0.7610000000000006, "0.07513212718702736": 0.23900000000000016}, "53970000": {"4.024769358486677e-05": 0.7500000000000006, "0.07513212718702736": 0.25000000000000017}, "53980000": {"4.024769358486677e-05": 0.7540000000000006, "0.07513212718702736": 0.24600000000000016}, "53990000": {"4.024769358486677e-05": 0.7600000000000006, "0.07513212718702736": 0.24000000000000016}, "54000000": {"4.024769358486677e-05": 0.7520000000000006, "0.07513212718702736": 0.24800000000000016}, "54010000": {"4.024769358486677e-05": 0.7480000000000006, "0.07513212718702736": 0.25200000000000017}, "54020000": {"4.024769358486677e-05": 0.7650000000000006, "0.07513212718702736": 0.23500000000000015}, "54030000": {"4.024769358486677e-05": 0.7560000000000006, "0.07513212718702736": 0.23200000000000015, "0.012863182821149241": 0.012000000000000004}, "54040000": {"4.024769358486677e-05": 0.7580000000000006, "0.07513212718702736": 0.22200000000000014, "0.012863182821149241": 0.011000000000000003, "0.0030722239683746767": 0.009000000000000001}, "54050000": {"4.024769358486677e-05": 0.7390000000000005, "0.07513212718702736": 0.24300000000000016, "0.0030722239683746767": 0.017000000000000008, "0.011390821914783576": 0.001}, "54060000": {"4.024769358486677e-05": 0.7160000000000005, "0.07513212718702736": 0.22800000000000015, "0.0030722239683746767": 0.05400000000000004, "0.008982493053986657": 0.002}, "54070000": {"4.024769358486677e-05": 0.7510000000000006, "0.07513212718702736": 0.22600000000000015, "0.0030722239683746767": 0.023000000000000007}, "54080000": {"4.024769358486677e-05": 0.7550000000000006, "0.07513212718702736": 0.23700000000000015, "0.0030722239683746767": 0.007999999999999993}, "54090000": {"4.024769358486677e-05": 0.7290000000000005, "0.07513212718702736": 0.2610000000000002, "0.0030722239683746767": 0.009999999999999995}, "54100000": {"4.024769358486677e-05": 0.7350000000000005, "0.07513212718702736": 0.24500000000000016, "0.0030722239683746767": 0.020000000000000004}, "54110000": {"4.024769358486677e-05": 0.7600000000000006, "0.07513212718702736": 0.23300000000000015, "0.0030722239683746767": 0.006999999999999993}, "54120000": {"4.024769358486677e-05": 0.7590000000000006, "0.07513212718702736": 0.24100000000000016}, "54130000": {"4.024769358486677e-05": 0.7400000000000005, "0.07513212718702736": 0.2600000000000002}, "54140000": {"4.024769358486677e-05": 0.7630000000000006, "0.07513212718702736": 0.23700000000000015}, "54150000": {"4.024769358486677e-05": 0.7740000000000006, "0.07513212718702736": 0.22600000000000015}, "54160000": {"4.024769358486677e-05": 0.7500000000000006, "0.07513212718702736": 0.24100000000000016, "0.00611407515182572": 0.009000000000000001}, "54170000": {"4.024769358486677e-05": 0.7490000000000006, "0.07513212718702736": 0.24600000000000016, "0.00611407515182572": 0.005}, "54180000": {"4.024769358486677e-05": 0.7670000000000006, "0.07513212718702736": 0.23300000000000015}, "54190000": {"4.024769358486677e-05": 0.7590000000000006, "0.07513212718702736": 0.24100000000000016}, "54200000": {"4.024769358486677e-05": 0.7590000000000006, "0.07513212718702736": 0.24100000000000016}, "54210000": {"4.024769358486677e-05": 0.7650000000000006, "0.07513212718702736": 0.23500000000000015}, "54220000": {"4.024769358486677e-05": 0.7680000000000006, "0.07513212718702736": 0.23200000000000015}, "54230000": {"4.024769358486677e-05": 0.7710000000000006, "0.07513212718702736": 0.22900000000000015}, "54240000": {"4.024769358486677e-05": 0.7690000000000006, "0.07513212718702736": 0.23100000000000015}, "54250000": {"4.024769358486677e-05": 0.7380000000000005, "0.07513212718702736": 0.2620000000000002}, "54260000": {"4.024769358486677e-05": 0.7790000000000006, "0.07513212718702736": 0.22100000000000014}, "54270000": {"4.024769358486677e-05": 0.7520000000000006, "0.07513212718702736": 0.24800000000000016}, "54280000": {"4.024769358486677e-05": 0.7470000000000006, "0.07513212718702736": 0.25100000000000017, "0.00849734007931757": 0.002}, "54290000": {"4.024769358486677e-05": 0.7650000000000006, "0.07513212718702736": 0.23400000000000015, "0.0036780037180154093": 0.001}, "54300000": {"4.024769358486677e-05": 0.7590000000000006, "0.07513212718702736": 0.24100000000000016}, "54310000": {"4.024769358486677e-05": 0.7760000000000006, "0.07513212718702736": 0.22400000000000014}, "54320000": {"4.024769358486677e-05": 0.7590000000000006, "0.07513212718702736": 0.24100000000000016}, "54330000": {"4.024769358486677e-05": 0.7510000000000006, "0.07513212718702736": 0.24900000000000017}, "54340000": {"4.024769358486677e-05": 0.7580000000000006, "0.07513212718702736": 0.24000000000000016, "0.0031765818169043544": 0.002}, "54350000": {"4.024769358486677e-05": 0.7680000000000006, "0.07513212718702736": 0.23000000000000015, "0.0031765818169043544": 0.002}, "54360000": {"4.024769358486677e-05": 0.7630000000000006, "0.07513212718702736": 0.23700000000000015}, "54370000": {"4.024769358486677e-05": 0.7620000000000006, "0.07513212718702736": 0.23800000000000016}, "54380000": {"4.024769358486677e-05": 0.7540000000000006, "0.07513212718702736": 0.24500000000000016, "0.08020923904175825": 0.001}, "54390000": {"4.024769358486677e-05": 0.7530000000000006, "0.07513212718702736": 0.24400000000000016, "0.006829060481186405": 0.003}, "54400000": {"4.024769358486677e-05": 0.7810000000000006, "0.07513212718702736": 0.21900000000000014}, "54410000": {"4.024769358486677e-05": 0.7370000000000005, "0.07513212718702736": 0.23500000000000015, "0.009507168888345739": 0.028000000000000018}, "54420000": {"4.024769358486677e-05": 0.7450000000000006, "0.07513212718702736": 0.22100000000000014, "0.009507168888345739": 0.03400000000000002}, "54430000": {"4.024769358486677e-05": 0.7490000000000006, "0.07513212718702736": 0.24000000000000016, "0.009507168888345739": 0.010000000000000002, "0.0016120647257206423": 0.001}, "54440000": {"4.024769358486677e-05": 0.7690000000000006, "0.07513212718702736": 0.22500000000000014, "0.009507168888345739": 0.006}, "54450000": {"4.024769358486677e-05": 0.7840000000000006, "0.07513212718702736": 0.21600000000000014}, "54460000": {"4.024769358486677e-05": 0.7540000000000006, "0.07513212718702736": 0.23600000000000015, "0.07738263591104957": 0.010000000000000002}, "54470000": {"4.024769358486677e-05": 0.7480000000000006, "0.07513212718702736": 0.24900000000000017, "0.07738263591104957": 0.003}, "54480000": {"4.024769358486677e-05": 0.7610000000000006, "0.07513212718702736": 0.23400000000000015, "0.07738263591104957": 0.005}, "54490000": {"4.024769358486677e-05": 0.7620000000000006, "0.07513212718702736": 0.23800000000000016}, "54500000": {"4.024769358486677e-05": 0.7580000000000006, "0.07513212718702736": 0.24200000000000016}, "54510000": {"4.024769358486677e-05": 0.7580000000000006, "0.07513212718702736": 0.23600000000000015, "0.006208336021656786": 0.006}, "54520000": {"4.024769358486677e-05": 0.7600000000000006, "0.07513212718702736": 0.24000000000000016}, "54530000": {"4.024769358486677e-05": 0.7560000000000006, "0.07513212718702736": 0.24400000000000016}, "54540000": {"4.024769358486677e-05": 0.7600000000000006, "0.07513212718702736": 0.24000000000000016}, "54550000": {"4.024769358486677e-05": 0.7550000000000006, "0.07513212718702736": 0.24500000000000016}, "54560000": {"4.024769358486677e-05": 0.7520000000000006, "0.07513212718702736": 0.24800000000000016}, "54570000": {"4.024769358486677e-05": 0.7570000000000006, "0.07513212718702736": 0.24300000000000016}, "54580000": {"4.024769358486677e-05": 0.7560000000000006, "0.07513212718702736": 0.24400000000000016}, "54590000": {"4.024769358486677e-05": 0.7430000000000005, "0.07513212718702736": 0.2570000000000002}, "54600000": {"4.024769358486677e-05": 0.7660000000000006, "0.07513212718702736": 0.23400000000000015}, "54610000": {"4.024769358486677e-05": 0.7520000000000006, "0.07513212718702736": 0.23800000000000016, "0.09576046849890082": 0.010000000000000002}, "54620000": {"4.024769358486677e-05": 0.7560000000000006, "0.07513212718702736": 0.22600000000000015, "0.09576046849890082": 0.01800000000000001}, "54630000": {"4.024769358486677e-05": 0.7710000000000006, "0.07513212718702736": 0.22900000000000015}, "54640000": {"4.024769358486677e-05": 0.7630000000000006, "0.07513212718702736": 0.23700000000000015}, "54650000": {"4.024769358486677e-05": 0.7560000000000006, "0.07513212718702736": 0.24400000000000016}, "54660000": {"4.024769358486677e-05": 0.7700000000000006, "0.07513212718702736": 0.23000000000000015}, "54670000": {"4.024769358486677e-05": 0.7530000000000006, "0.07513212718702736": 0.24700000000000016}, "54680000": {"4.024769358486677e-05": 0.7640000000000006, "0.07513212718702736": 0.23600000000000015}, "54690000": {"4.024769358486677e-05": 0.7330000000000005, "0.07513212718702736": 0.2660000000000002, "0.07371686594606669": 0.001}, "54700000": {"4.024769358486677e-05": 0.7610000000000006, "0.07513212718702736": 0.23900000000000016}, "54710000": {"4.024769358486677e-05": 0.7620000000000006, "0.07513212718702736": 0.23800000000000016}, "54720000": {"4.024769358486677e-05": 0.7670000000000006, "0.07513212718702736": 0.23300000000000015}, "54730000": {"4.024769358486677e-05": 0.7770000000000006, "0.07513212718702736": 0.22300000000000014}, "54740000": {"4.024769358486677e-05": 0.7550000000000006, "0.07513212718702736": 0.24500000000000016}, "54750000": {"4.024769358486677e-05": 0.7560000000000006, "0.07513212718702736": 0.23800000000000016, "0.0969168846270508": 0.005, "0.06678300164407328": 0.001}, "54760000": {"4.024769358486677e-05": 0.7690000000000006, "0.07513212718702736": 0.1880000000000001, "0.0969168846270508": 0.04300000000000003}, "54770000": {"4.024769358486677e-05": 0.7570000000000006, "0.07513212718702736": 0.23700000000000015, "0.0969168846270508": 0.006}, "54780000": {"4.024769358486677e-05": 0.7720000000000006, "0.07513212718702736": 0.22800000000000015}, "54790000": {"4.024769358486677e-05": 0.7690000000000006, "0.07513212718702736": 0.23100000000000015}, "54800000": {"4.024769358486677e-05": 0.7680000000000006, "0.07513212718702736": 0.23200000000000015}, "54810000": {"4.024769358486677e-05": 0.7520000000000006, "0.07513212718702736": 0.24800000000000016}, "54820000": {"4.024769358486677e-05": 0.7600000000000006, "0.07513212718702736": 0.23500000000000015, "0.001753176957290796": 0.005}, "54830000": {"4.024769358486677e-05": 0.7460000000000006, "0.07513212718702736": 0.24100000000000016, "0.001753176957290796": 0.013000000000000005}, "54840000": {"4.024769358486677e-05": 0.7590000000000006, "0.07513212718702736": 0.24100000000000016}, "54850000": {"4.024769358486677e-05": 0.7610000000000006, "0.07513212718702736": 0.23700000000000015, "0.008881307614931928": 0.002}, "54860000": {"4.024769358486677e-05": 0.7660000000000006, "0.07513212718702736": 0.23400000000000015}, "54870000": {"4.024769358486677e-05": 0.7530000000000006, "0.07513212718702736": 0.24700000000000016}, "54880000": {"4.024769358486677e-05": 0.7600000000000006, "0.07513212718702736": 0.24000000000000016}, "54890000": {"4.024769358486677e-05": 0.7600000000000006, "0.07513212718702736": 0.24000000000000016}, "54900000": {"4.024769358486677e-05": 0.7710000000000006, "0.07513212718702736": 0.22900000000000015}, "54910000": {"4.024769358486677e-05": 0.7740000000000006, "0.07513212718702736": 0.22600000000000015}, "54920000": {"4.024769358486677e-05": 0.7570000000000006, "0.07513212718702736": 0.24300000000000016}, "54930000": {"4.024769358486677e-05": 0.7600000000000006, "0.07513212718702736": 0.24000000000000016}, "54940000": {"4.024769358486677e-05": 0.7470000000000006, "0.07513212718702736": 0.25300000000000017}, "54950000": {"4.024769358486677e-05": 0.7540000000000006, "0.07513212718702736": 0.24600000000000016}, "54960000": {"4.024769358486677e-05": 0.7480000000000006, "0.07513212718702736": 0.25200000000000017}, "54970000": {"4.024769358486677e-05": 0.7690000000000006, "0.07513212718702736": 0.23100000000000015}, "54980000": {"4.024769358486677e-05": 0.7250000000000005, "0.07513212718702736": 0.2750000000000002}, "54990000": {"4.024769358486677e-05": 0.7570000000000006, "0.07513212718702736": 0.24300000000000016}, "55000000": {"4.024769358486677e-05": 0.7640000000000006, "0.07513212718702736": 0.23600000000000015}, "55010000": {"4.024769358486677e-05": 0.7600000000000006, "0.07513212718702736": 0.24000000000000016}, "55020000": {"4.024769358486677e-05": 0.7660000000000006, "0.07513212718702736": 0.22400000000000014, "0.07264683884510278": 0.010000000000000002}, "55030000": {"4.024769358486677e-05": 0.7630000000000006, "0.07513212718702736": 0.23500000000000015, "0.07264683884510278": 0.002}, "55040000": {"4.024769358486677e-05": 0.7380000000000005, "0.07513212718702736": 0.2620000000000002}, "55050000": {"4.024769358486677e-05": 0.7670000000000006, "0.07513212718702736": 0.23200000000000015, "0.006738734725693799": 0.001}, "55060000": {"4.024769358486677e-05": 0.7510000000000006, "0.07513212718702736": 0.24800000000000016, "0.005371688385238045": 0.001}, "55070000": {"4.024769358486677e-05": 0.7550000000000006, "0.07513212718702736": 0.24500000000000016}, "55080000": {"4.024769358486677e-05": 0.7590000000000006, "0.07513212718702736": 0.24100000000000016}, "55090000": {"4.024769358486677e-05": 0.7600000000000006, "0.07513212718702736": 0.24000000000000016}, "55100000": {"4.024769358486677e-05": 0.7720000000000006, "0.07513212718702736": 0.22600000000000015, "0.000379738466750694": 0.002}, "55110000": {"4.024769358486677e-05": 0.7490000000000006, "0.07513212718702736": 0.25100000000000017}, "55120000": {"4.024769358486677e-05": 0.7740000000000006, "0.07513212718702736": 0.22600000000000015}, "55130000": {"4.024769358486677e-05": 0.7540000000000006, "0.07513212718702736": 0.24500000000000016, "0.003746628917409629": 0.001}, "55140000": {"4.024769358486677e-05": 0.7530000000000006, "0.07513212718702736": 0.24700000000000016}, "55150000": {"4.024769358486677e-05": 0.7600000000000006, "0.07513212718702736": 0.24000000000000016}, "55160000": {"4.024769358486677e-05": 0.7680000000000006, "0.07513212718702736": 0.23200000000000015}, "55170000": {"4.024769358486677e-05": 0.7510000000000006, "0.07513212718702736": 0.24900000000000017}, "55180000": {"4.024769358486677e-05": 0.7410000000000005, "0.07513212718702736": 0.2590000000000002}, "55190000": {"4.024769358486677e-05": 0.7630000000000006, "0.07513212718702736": 0.23700000000000015}, "55200000": {"4.024769358486677e-05": 0.7770000000000006, "0.07513212718702736": 0.22300000000000014}, "55210000": {"4.024769358486677e-05": 0.7660000000000006, "0.07513212718702736": 0.23400000000000015}, "55220000": {"4.024769358486677e-05": 0.7740000000000006, "0.07513212718702736": 0.22600000000000015}, "55230000": {"4.024769358486677e-05": 0.7490000000000006, "0.07513212718702736": 0.25100000000000017}, "55240000": {"4.024769358486677e-05": 0.7400000000000005, "0.07513212718702736": 0.24600000000000016, "0.0050722063750143305": 0.014000000000000005}, "55250000": {"4.024769358486677e-05": 0.7660000000000006, "0.07513212718702736": 0.23400000000000015}, "55260000": {"4.024769358486677e-05": 0.7530000000000006, "0.07513212718702736": 0.24700000000000016}, "55270000": {"4.024769358486677e-05": 0.7510000000000006, "0.07513212718702736": 0.24900000000000017}, "55280000": {"4.024769358486677e-05": 0.7600000000000006, "0.07513212718702736": 0.24000000000000016}, "55290000": {"4.024769358486677e-05": 0.7540000000000006, "0.07513212718702736": 0.24600000000000016}, "55300000": {"4.024769358486677e-05": 0.7490000000000006, "0.07513212718702736": 0.25100000000000017}, "55310000": {"4.024769358486677e-05": 0.7640000000000006, "0.07513212718702736": 0.23600000000000015}, "55320000": {"4.024769358486677e-05": 0.7480000000000006, "0.07513212718702736": 0.25200000000000017}, "55330000": {"4.024769358486677e-05": 0.7720000000000006, "0.07513212718702736": 0.22800000000000015}, "55340000": {"4.024769358486677e-05": 0.7390000000000005, "0.07513212718702736": 0.2610000000000002}, "55350000": {"4.024769358486677e-05": 0.7580000000000006, "0.07513212718702736": 0.24200000000000016}, "55360000": {"4.024769358486677e-05": 0.7660000000000006, "0.07513212718702736": 0.23200000000000015, "0.0019397605813659046": 0.002}, "55370000": {"4.024769358486677e-05": 0.7390000000000005, "0.07513212718702736": 0.2610000000000002}, "55380000": {"4.024769358486677e-05": 0.7550000000000006, "0.07513212718702736": 0.24500000000000016}, "55390000": {"4.024769358486677e-05": 0.7580000000000006, "0.07513212718702736": 0.24200000000000016}, "55400000": {"4.024769358486677e-05": 0.7430000000000005, "0.07513212718702736": 0.2570000000000002}, "55410000": {"4.024769358486677e-05": 0.7580000000000006, "0.07513212718702736": 0.24200000000000016}, "55420000": {"4.024769358486677e-05": 0.7410000000000005, "0.07513212718702736": 0.2590000000000002}, "55430000": {"4.024769358486677e-05": 0.7600000000000006, "0.07513212718702736": 0.24000000000000016}, "55440000": {"4.024769358486677e-05": 0.7540000000000006, "0.07513212718702736": 0.24600000000000016}, "55450000": {"4.024769358486677e-05": 0.7710000000000006, "0.07513212718702736": 0.22900000000000015}, "55460000": {"4.024769358486677e-05": 0.7740000000000006, "0.07513212718702736": 0.22200000000000014, "0.004357417655999919": 0.004}, "55470000": {"4.024769358486677e-05": 0.7770000000000006, "0.07513212718702736": 0.22300000000000014}, "55480000": {"4.024769358486677e-05": 0.7550000000000006, "0.07513212718702736": 0.24400000000000016, "0.0007827521493891049": 0.001}, "55490000": {"4.024769358486677e-05": 0.7560000000000006, "0.07513212718702736": 0.24400000000000016}, "55500000": {"4.024769358486677e-05": 0.7720000000000006, "0.07513212718702736": 0.22800000000000015}, "55510000": {"4.024769358486677e-05": 0.7660000000000006, "0.07513212718702736": 0.23000000000000015, "0.0037460664782616795": 0.004}, "55520000": {"4.024769358486677e-05": 0.7740000000000006, "0.07513212718702736": 0.22600000000000015}, "55530000": {"4.024769358486677e-05": 0.7520000000000006, "0.07513212718702736": 0.24800000000000016}, "55540000": {"4.024769358486677e-05": 0.7720000000000006, "0.07513212718702736": 0.22800000000000015}, "55550000": {"4.024769358486677e-05": 0.7440000000000005, "0.07513212718702736": 0.25600000000000017}, "55560000": {"4.024769358486677e-05": 0.7630000000000006, "0.07513212718702736": 0.23600000000000015, "0.005686695825529715": 0.001}, "55570000": {"4.024769358486677e-05": 0.7620000000000006, "0.07513212718702736": 0.23800000000000016}, "55580000": {"4.024769358486677e-05": 0.7650000000000006, "0.07513212718702736": 0.22600000000000015, "0.07311846829848603": 0.009000000000000001}, "55590000": {"4.024769358486677e-05": 0.7680000000000006, "0.07513212718702736": 0.23100000000000015, "0.0051461302525463845": 0.001}, "55600000": {"4.024769358486677e-05": 0.7610000000000006, "0.07513212718702736": 0.23900000000000016}, "55610000": {"4.024769358486677e-05": 0.7540000000000006, "0.07513212718702736": 0.24600000000000016}, "55620000": {"4.024769358486677e-05": 0.7650000000000006, "0.07513212718702736": 0.23500000000000015}, "55630000": {"4.024769358486677e-05": 0.7400000000000005, "0.07513212718702736": 0.24200000000000016, "0.004606498618367848": 0.01800000000000001}, "55640000": {"4.024769358486677e-05": 0.7540000000000006, "0.07513212718702736": 0.23000000000000015, "0.004606498618367848": 0.016000000000000007}, "55650000": {"4.024769358486677e-05": 0.7560000000000006, "0.07513212718702736": 0.23400000000000015, "0.0843451922396547": 0.010000000000000002}, "55660000": {"4.024769358486677e-05": 0.7540000000000006, "0.07513212718702736": 0.23100000000000015, "0.0843451922396547": 0.015000000000000006}, "55670000": {"4.024769358486677e-05": 0.7560000000000006, "0.07513212718702736": 0.22400000000000014, "0.0843451922396547": 0.02000000000000001}, "55680000": {"4.024769358486677e-05": 0.7760000000000006, "0.07513212718702736": 0.1900000000000001, "0.0843451922396547": 0.03400000000000002}, "55690000": {"4.024769358486677e-05": 0.7590000000000006, "0.07513212718702736": 0.23200000000000015, "0.0843451922396547": 0.009000000000000001}, "55700000": {"4.024769358486677e-05": 0.7490000000000006, "0.07513212718702736": 0.25100000000000017}, "55710000": {"4.024769358486677e-05": 0.7560000000000006, "0.07513212718702736": 0.24400000000000016}, "55720000": {"4.024769358486677e-05": 0.7500000000000006, "0.07513212718702736": 0.25000000000000017}, "55730000": {"4.024769358486677e-05": 0.7520000000000006, "0.07513212718702736": 0.24800000000000016}, "55740000": {"4.024769358486677e-05": 0.7640000000000006, "0.07513212718702736": 0.23600000000000015}, "55750000": {"4.024769358486677e-05": 0.7680000000000006, "0.07513212718702736": 0.23200000000000015}, "55760000": {"4.024769358486677e-05": 0.7730000000000006, "0.07513212718702736": 0.22700000000000015}, "55770000": {"4.024769358486677e-05": 0.7660000000000006, "0.07513212718702736": 0.23400000000000015}, "55780000": {"4.024769358486677e-05": 0.7540000000000006, "0.07513212718702736": 0.24500000000000016, "1.4530895866752521e-05": 0.001}, "55790000": {"4.024769358486677e-05": 0.7630000000000006, "0.07513212718702736": 0.23700000000000015}, "55800000": {"4.024769358486677e-05": 0.7940000000000006, "0.07513212718702736": 0.20200000000000012, "0.05273167605437563": 0.003, "0.02159849062284354": 0.001}, "55810000": {"4.024769358486677e-05": 0.7690000000000006, "0.07513212718702736": 0.23100000000000015}, "55820000": {"4.024769358486677e-05": 0.7550000000000006, "0.07513212718702736": 0.24500000000000016}, "55830000": {"4.024769358486677e-05": 0.7640000000000006, "0.07513212718702736": 0.23600000000000015}, "55840000": {"4.024769358486677e-05": 0.7560000000000006, "0.07513212718702736": 0.24300000000000016, "0.007148116564936701": 0.001}, "55850000": {"4.024769358486677e-05": 0.7480000000000006, "0.07513212718702736": 0.25000000000000017, "0.001196957306289365": 0.002}, "55860000": {"4.024769358486677e-05": 0.7730000000000006, "0.07513212718702736": 0.22700000000000015}, "55870000": {"4.024769358486677e-05": 0.7720000000000006, "0.07513212718702736": 0.22800000000000015}, "55880000": {"4.024769358486677e-05": 0.7550000000000006, "0.07513212718702736": 0.24500000000000016}, "55890000": {"4.024769358486677e-05": 0.7470000000000006, "0.07513212718702736": 0.25300000000000017}, "55900000": {"4.024769358486677e-05": 0.7530000000000006, "0.07513212718702736": 0.24700000000000016}, "55910000": {"4.024769358486677e-05": 0.7730000000000006, "0.07513212718702736": 0.22700000000000015}, "55920000": {"4.024769358486677e-05": 0.7660000000000006, "0.07513212718702736": 0.23400000000000015}, "55930000": {"4.024769358486677e-05": 0.7650000000000006, "0.07513212718702736": 0.23500000000000015}, "55940000": {"4.024769358486677e-05": 0.7470000000000006, "0.07513212718702736": 0.25300000000000017}, "55950000": {"4.024769358486677e-05": 0.7580000000000006, "0.07513212718702736": 0.23700000000000015, "0.011878609983372168": 0.005}, "55960000": {"4.024769358486677e-05": 0.7550000000000006, "0.07513212718702736": 0.24100000000000016, "0.011878609983372168": 0.004}, "55970000": {"4.024769358486677e-05": 0.7450000000000006, "0.07513212718702736": 0.24400000000000016, "0.012184122524174841": 0.011000000000000003}, "55980000": {"4.024769358486677e-05": 0.7470000000000006, "0.07513212718702736": 0.23800000000000016, "0.012184122524174841": 0.015000000000000006}, "55990000": {"4.024769358486677e-05": 0.7740000000000006, "0.07513212718702736": 0.21800000000000014, "0.012184122524174841": 0.008}, "56000000": {"4.024769358486677e-05": 0.7540000000000006, "0.07513212718702736": 0.24000000000000016, "0.012184122524174841": 0.006}, "56010000": {"4.024769358486677e-05": 0.7710000000000006, "0.07513212718702736": 0.22900000000000015}, "56020000": {"4.024769358486677e-05": 0.7450000000000006, "0.07513212718702736": 0.25500000000000017}, "56030000": {"4.024769358486677e-05": 0.7480000000000006, "0.07513212718702736": 0.25200000000000017}, "56040000": {"4.024769358486677e-05": 0.7600000000000006, "0.07513212718702736": 0.23800000000000016, "0.008303355400756208": 0.002}, "56050000": {"4.024769358486677e-05": 0.7670000000000006, "0.07513212718702736": 0.23300000000000015}, "56060000": {"4.024769358486677e-05": 0.7530000000000006, "0.07513212718702736": 0.24700000000000016}, "56070000": {"4.024769358486677e-05": 0.7610000000000006, "0.07513212718702736": 0.23900000000000016}, "56080000": {"4.024769358486677e-05": 0.7500000000000006, "0.07513212718702736": 0.25000000000000017}, "56090000": {"4.024769358486677e-05": 0.7850000000000006, "0.07513212718702736": 0.21400000000000013, "0.00018028866698170909": 0.001}, "56100000": {"4.024769358486677e-05": 0.7660000000000006, "0.07513212718702736": 0.23400000000000015}, "56110000": {"4.024769358486677e-05": 0.7590000000000006, "0.07513212718702736": 0.24000000000000016, "0.005953012997048001": 0.001}, "56120000": {"4.024769358486677e-05": 0.7680000000000006, "0.07513212718702736": 0.23000000000000015, "0.021109136785974585": 0.002}, "56130000": {"4.024769358486677e-05": 0.7520000000000006, "0.07513212718702736": 0.24800000000000016}, "56140000": {"4.024769358486677e-05": 0.7700000000000006, "0.07513212718702736": 0.23000000000000015}, "56150000": {"4.024769358486677e-05": 0.7530000000000006, "0.07513212718702736": 0.24700000000000016}, "56160000": {"4.024769358486677e-05": 0.7710000000000006, "0.07513212718702736": 0.22700000000000015, "0.007012687993666184": 0.002}, "56170000": {"4.024769358486677e-05": 0.7520000000000006, "0.07513212718702736": 0.24800000000000016}, "56180000": {"4.024769358486677e-05": 0.7570000000000006, "0.07513212718702736": 0.24300000000000016}, "56190000": {"4.024769358486677e-05": 0.7650000000000006, "0.07513212718702736": 0.23500000000000015}, "56200000": {"4.024769358486677e-05": 0.7700000000000006, "0.07513212718702736": 0.22900000000000015, "0.0161224353251674": 0.001}, "56210000": {"4.024769358486677e-05": 0.7680000000000006, "0.07513212718702736": 0.23200000000000015}, "56220000": {"4.024769358486677e-05": 0.7420000000000005, "0.07513212718702736": 0.2580000000000002}, "56230000": {"4.024769358486677e-05": 0.7690000000000006, "0.07513212718702736": 0.23100000000000015}, "56240000": {"4.024769358486677e-05": 0.7500000000000006, "0.07513212718702736": 0.25000000000000017}, "56250000": {"4.024769358486677e-05": 0.7580000000000006, "0.07513212718702736": 0.24200000000000016}, "56260000": {"4.024769358486677e-05": 0.7540000000000006, "0.07513212718702736": 0.24300000000000016, "0.0018874339573683337": 0.002, "0.00942689984758418": 0.001}, "56270000": {"4.024769358486677e-05": 0.7740000000000006, "0.07513212718702736": 0.22600000000000015}, "56280000": {"4.024769358486677e-05": 0.7610000000000006, "0.07513212718702736": 0.23700000000000015, "0.021933779454591493": 0.002}, "56290000": {"4.024769358486677e-05": 0.7610000000000006, "0.07513212718702736": 0.23300000000000015, "0.07685247841842237": 0.006}, "56300000": {"4.024769358486677e-05": 0.7590000000000006, "0.07513212718702736": 0.23100000000000015, "0.0008754065155418206": 0.010000000000000002}, "56310000": {"4.024769358486677e-05": 0.7570000000000006, "0.07513212718702736": 0.23100000000000015, "0.0008754065155418206": 0.012000000000000004}, "56320000": {"4.024769358486677e-05": 0.6800000000000005, "0.07513212718702736": 0.23400000000000015, "0.0008754065155418206": 0.08600000000000006}, "56330000": {"4.024769358486677e-05": 0.7300000000000005, "0.07513212718702736": 0.23100000000000015, "0.0008754065155418206": 0.03900000000000002}, "56340000": {"4.024769358486677e-05": 0.6900000000000005, "0.07513212718702736": 0.24300000000000016, "0.0008754065155418206": 0.06700000000000005}, "56350000": {"4.024769358486677e-05": 0.6730000000000005, "0.07513212718702736": 0.23700000000000015, "0.0008754065155418206": 0.09000000000000007}, "56360000": {"4.024769358486677e-05": 0.6780000000000005, "0.07513212718702736": 0.22600000000000015, "0.0008754065155418206": 0.09600000000000007}, "56370000": {"4.024769358486677e-05": 0.6840000000000005, "0.07513212718702736": 0.23300000000000015, "0.0008754065155418206": 0.08200000000000006, "0.07895021187199683": 0.001}, "56380000": {"4.024769358486677e-05": 0.7150000000000005, "0.07513212718702736": 0.24000000000000016, "0.0008754065155418206": 0.045000000000000026}, "56390000": {"4.024769358486677e-05": 0.7210000000000005, "0.07513212718702736": 0.24800000000000016, "0.0008754065155418206": 0.024000000000000007, "0.0028546173418360324": 0.002, "0.00027242947038517084": 0.005}, "56400000": {"4.024769358486677e-05": 0.7130000000000005, "0.07513212718702736": 0.24900000000000017, "0.0008754065155418206": 0.005999999999999993, "0.00027242947038517084": 0.03200000000000002}, "56410000": {"4.024769358486677e-05": 0.7700000000000006, "0.07513212718702736": 0.23000000000000015}, "56420000": {"4.024769358486677e-05": 0.7440000000000005, "0.07513212718702736": 0.25600000000000017}, "56430000": {"4.024769358486677e-05": 0.7510000000000006, "0.07513212718702736": 0.24900000000000017}, "56440000": {"4.024769358486677e-05": 0.7620000000000006, "0.07513212718702736": 0.23800000000000016}, "56450000": {"4.024769358486677e-05": 0.7710000000000006, "0.07513212718702736": 0.22600000000000015, "0.013062132113781566": 0.003}, "56460000": {"4.024769358486677e-05": 0.7490000000000006, "0.07513212718702736": 0.25100000000000017}, "56470000": {"4.024769358486677e-05": 0.7520000000000006, "0.07513212718702736": 0.24800000000000016}, "56480000": {"4.024769358486677e-05": 0.7460000000000006, "0.07513212718702736": 0.25400000000000017}, "56490000": {"4.024769358486677e-05": 0.7520000000000006, "0.07513212718702736": 0.24800000000000016}, "56500000": {"4.024769358486677e-05": 0.7500000000000006, "0.07513212718702736": 0.25000000000000017}, "56510000": {"4.024769358486677e-05": 0.7650000000000006, "0.07513212718702736": 0.23500000000000015}, "56520000": {"4.024769358486677e-05": 0.7690000000000006, "0.07513212718702736": 0.23100000000000015}, "56530000": {"4.024769358486677e-05": 0.7660000000000006, "0.07513212718702736": 0.23400000000000015}, "56540000": {"4.024769358486677e-05": 0.7580000000000006, "0.07513212718702736": 0.24100000000000016, "0.002304853082541834": 0.001}, "56550000": {"4.024769358486677e-05": 0.7570000000000006, "0.07513212718702736": 0.24300000000000016}, "56560000": {"4.024769358486677e-05": 0.7720000000000006, "0.07513212718702736": 0.22800000000000015}, "56570000": {"4.024769358486677e-05": 0.7760000000000006, "0.07513212718702736": 0.22400000000000014}, "56580000": {"4.024769358486677e-05": 0.7520000000000006, "0.07513212718702736": 0.24800000000000016}, "56590000": {"4.024769358486677e-05": 0.7600000000000006, "0.07513212718702736": 0.24000000000000016}, "56600000": {"4.024769358486677e-05": 0.7660000000000006, "0.07513212718702736": 0.23200000000000015, "0.0138324549671854": 0.002}, "56610000": {"4.024769358486677e-05": 0.7710000000000006, "0.07513212718702736": 0.22700000000000015, "0.0138324549671854": 0.002}, "56620000": {"4.024769358486677e-05": 0.7600000000000006, "0.07513212718702736": 0.24000000000000016}, "56630000": {"4.024769358486677e-05": 0.7680000000000006, "0.07513212718702736": 0.23200000000000015}, "56640000": {"4.024769358486677e-05": 0.7420000000000005, "0.07513212718702736": 0.24300000000000016, "0.008986293668336932": 0.015000000000000006}, "56650000": {"4.024769358486677e-05": 0.7420000000000005, "0.07513212718702736": 0.23500000000000015, "0.008986293668336932": 0.02100000000000001, "0.07883270538151069": 0.002}, "56660000": {"4.024769358486677e-05": 0.7450000000000006, "0.07513212718702736": 0.22600000000000015, "0.008986293668336932": 0.02900000000000002}, "56670000": {"4.024769358486677e-05": 0.7450000000000006, "0.07513212718702736": 0.22800000000000015, "0.008986293668336932": 0.015000000000000006, "0.07007686184948671": 0.005, "0.00028949365529563393": 0.007}, "56680000": {"4.024769358486677e-05": 0.7640000000000006, "0.07513212718702736": 0.22200000000000014, "0.07007686184948671": 0.012000000000000004, "0.00028949365529563393": 0.002}, "56690000": {"4.024769358486677e-05": 0.7480000000000006, "0.07513212718702736": 0.25200000000000017}, "56700000": {"4.024769358486677e-05": 0.7620000000000006, "0.07513212718702736": 0.23800000000000016}, "56710000": {"4.024769358486677e-05": 0.7600000000000006, "0.07513212718702736": 0.24000000000000016}, "56720000": {"4.024769358486677e-05": 0.7620000000000006, "0.07513212718702736": 0.23500000000000015, "0.006136230273926514": 0.003}, "56730000": {"4.024769358486677e-05": 0.7410000000000005, "0.07513212718702736": 0.2590000000000002}, "56740000": {"4.024769358486677e-05": 0.7620000000000006, "0.07513212718702736": 0.23800000000000016}, "56750000": {"4.024769358486677e-05": 0.7660000000000006, "0.07513212718702736": 0.23400000000000015}, "56760000": {"4.024769358486677e-05": 0.7660000000000006, "0.07513212718702736": 0.23400000000000015}, "56770000": {"4.024769358486677e-05": 0.7590000000000006, "0.07513212718702736": 0.24100000000000016}, "56780000": {"4.024769358486677e-05": 0.7640000000000006, "0.07513212718702736": 0.23600000000000015}, "56790000": {"4.024769358486677e-05": 0.7700000000000006, "0.07513212718702736": 0.23000000000000015}, "56800000": {"4.024769358486677e-05": 0.7610000000000006, "0.07513212718702736": 0.23800000000000016, "0.07449436107240207": 0.001}, "56810000": {"4.024769358486677e-05": 0.7620000000000006, "0.07513212718702736": 0.23800000000000016}, "56820000": {"4.024769358486677e-05": 0.7780000000000006, "0.07513212718702736": 0.22200000000000014}, "56830000": {"4.024769358486677e-05": 0.7490000000000006, "0.07513212718702736": 0.24800000000000016, "0.09463281629683357": 0.003}, "56840000": {"4.024769358486677e-05": 0.7600000000000006, "0.07513212718702736": 0.24000000000000016}, "56850000": {"4.024769358486677e-05": 0.7720000000000006, "0.07513212718702736": 0.22800000000000015}, "56860000": {"4.024769358486677e-05": 0.7570000000000006, "0.07513212718702736": 0.24300000000000016}, "56870000": {"4.024769358486677e-05": 0.7640000000000006, "0.07513212718702736": 0.23600000000000015}, "56880000": {"4.024769358486677e-05": 0.7700000000000006, "0.07513212718702736": 0.23000000000000015}, "56890000": {"4.024769358486677e-05": 0.7540000000000006, "0.07513212718702736": 0.24500000000000016, "0.003260924432497442": 0.001}, "56900000": {"4.024769358486677e-05": 0.7580000000000006, "0.07513212718702736": 0.24100000000000016, "0.0020464860390441595": 0.001}, "56910000": {"4.024769358486677e-05": 0.7540000000000006, "0.07513212718702736": 0.24600000000000016}, "56920000": {"4.024769358486677e-05": 0.7630000000000006, "0.07513212718702736": 0.23700000000000015}, "56930000": {"4.024769358486677e-05": 0.7630000000000006, "0.07513212718702736": 0.23700000000000015}, "56940000": {"4.024769358486677e-05": 0.7590000000000006, "0.07513212718702736": 0.24000000000000016, "0.00971120091624843": 0.001}, "56950000": {"4.024769358486677e-05": 0.7730000000000006, "0.07513212718702736": 0.22700000000000015}, "56960000": {"4.024769358486677e-05": 0.7710000000000006, "0.07513212718702736": 0.22900000000000015}, "56970000": {"4.024769358486677e-05": 0.7570000000000006, "0.07513212718702736": 0.23900000000000016, "0.08011481637471819": 0.004}, "56980000": {"4.024769358486677e-05": 0.7500000000000006, "0.07513212718702736": 0.24600000000000016, "0.08011481637471819": 0.004}, "56990000": {"4.024769358486677e-05": 0.7620000000000006, "0.07513212718702736": 0.23800000000000016}, "57000000": {"4.024769358486677e-05": 0.7470000000000006, "0.07513212718702736": 0.25300000000000017}, "57010000": {"4.024769358486677e-05": 0.7430000000000005, "0.07513212718702736": 0.2570000000000002}, "57020000": {"4.024769358486677e-05": 0.7700000000000006, "0.07513212718702736": 0.23000000000000015}, "57030000": {"4.024769358486677e-05": 0.7740000000000006, "0.07513212718702736": 0.22600000000000015}, "57040000": {"4.024769358486677e-05": 0.7490000000000006, "0.07513212718702736": 0.25100000000000017}, "57050000": {"4.024769358486677e-05": 0.7700000000000006, "0.07513212718702736": 0.23000000000000015}, "57060000": {"4.024769358486677e-05": 0.7800000000000006, "0.07513212718702736": 0.22000000000000014}, "57070000": {"4.024769358486677e-05": 0.7520000000000006, "0.07513212718702736": 0.24800000000000016}, "57080000": {"4.024769358486677e-05": 0.7760000000000006, "0.07513212718702736": 0.22400000000000014}, "57090000": {"4.024769358486677e-05": 0.7620000000000006, "0.07513212718702736": 0.23800000000000016}, "57100000": {"4.024769358486677e-05": 0.7500000000000006, "0.07513212718702736": 0.24900000000000017, "0.0030851741463112587": 0.001}, "57110000": {"4.024769358486677e-05": 0.7680000000000006, "0.07513212718702736": 0.23200000000000015}, "57120000": {"4.024769358486677e-05": 0.7650000000000006, "0.07513212718702736": 0.23200000000000015, "0.06660995062812439": 0.001, "0.005912223037039824": 0.002}, "57130000": {"4.024769358486677e-05": 0.7480000000000006, "0.07513212718702736": 0.24700000000000016, "0.0028832959023862245": 0.005}, "57140000": {"4.024769358486677e-05": 0.7570000000000006, "0.07513212718702736": 0.23300000000000015, "0.0028832959023862245": 0.010000000000000002}, "57150000": {"4.024769358486677e-05": 0.7510000000000006, "0.07513212718702736": 0.24900000000000017}, "57160000": {"4.024769358486677e-05": 0.7730000000000006, "0.07513212718702736": 0.22700000000000015}, "57170000": {"4.024769358486677e-05": 0.7440000000000005, "0.07513212718702736": 0.25600000000000017}, "57180000": {"4.024769358486677e-05": 0.7710000000000006, "0.07513212718702736": 0.22900000000000015}, "57190000": {"4.024769358486677e-05": 0.7650000000000006, "0.07513212718702736": 0.23500000000000015}, "57200000": {"4.024769358486677e-05": 0.7680000000000006, "0.07513212718702736": 0.22900000000000015, "0.0695848360673823": 0.003}, "57210000": {"4.024769358486677e-05": 0.7610000000000006, "0.07513212718702736": 0.23900000000000016}, "57220000": {"4.024769358486677e-05": 0.7660000000000006, "0.07513212718702736": 0.23400000000000015}, "57230000": {"4.024769358486677e-05": 0.7600000000000006, "0.07513212718702736": 0.24000000000000016}, "57240000": {"4.024769358486677e-05": 0.7720000000000006, "0.07513212718702736": 0.21900000000000014, "0.07817528347933901": 0.005, "0.008109795691793022": 0.004}, "57250000": {"4.024769358486677e-05": 0.7570000000000006, "0.07513212718702736": 0.23900000000000016, "0.07817528347933901": 0.004}, "57260000": {"4.024769358486677e-05": 0.7620000000000006, "0.07513212718702736": 0.23800000000000016}, "57270000": {"4.024769358486677e-05": 0.7600000000000006, "0.07513212718702736": 0.24000000000000016}, "57280000": {"4.024769358486677e-05": 0.7690000000000006, "0.07513212718702736": 0.23100000000000015}, "57290000": {"4.024769358486677e-05": 0.7620000000000006, "0.07513212718702736": 0.23800000000000016}, "57300000": {"4.024769358486677e-05": 0.7500000000000006, "0.07513212718702736": 0.25000000000000017}, "57310000": {"4.024769358486677e-05": 0.7550000000000006, "0.07513212718702736": 0.24500000000000016}, "57320000": {"4.024769358486677e-05": 0.7570000000000006, "0.07513212718702736": 0.23700000000000015, "0.06817264437123942": 0.005, "0.006475747660062419": 0.001}, "57330000": {"4.024769358486677e-05": 0.7560000000000006, "0.07513212718702736": 0.24200000000000016, "0.009826843608998314": 0.002}, "57340000": {"4.024769358486677e-05": 0.7680000000000006, "0.07513212718702736": 0.23200000000000015}, "57350000": {"4.024769358486677e-05": 0.7770000000000006, "0.07513212718702736": 0.22200000000000014, "0.007363400927024537": 0.001}, "57360000": {"4.024769358486677e-05": 0.7560000000000006, "0.07513212718702736": 0.24300000000000016, "0.010529120093147673": 0.001}, "57370000": {"4.024769358486677e-05": 0.7660000000000006, "0.07513212718702736": 0.21900000000000014, "0.004168923055969903": 0.012000000000000004, "0.00314937873580673": 0.003}, "57380000": {"4.024769358486677e-05": 0.7170000000000005, "0.07513212718702736": 0.24100000000000016, "0.004168923055969903": 0.027000000000000017, "0.002195947765826872": 0.015000000000000006}, "57390000": {"4.024769358486677e-05": 0.7430000000000005, "0.07513212718702736": 0.22500000000000014, "0.004168923055969903": 0.03200000000000002}, "57400000": {"4.024769358486677e-05": 0.7370000000000005, "0.07513212718702736": 0.23800000000000016, "0.004168923055969903": 0.025000000000000015}, "57410000": {"4.024769358486677e-05": 0.7580000000000006, "0.07513212718702736": 0.23800000000000016, "0.004168923055969903": 0.004}, "57420000": {"4.024769358486677e-05": 0.7610000000000006, "0.07513212718702736": 0.23900000000000016}, "57430000": {"4.024769358486677e-05": 0.7690000000000006, "0.07513212718702736": 0.23100000000000015}, "57440000": {"4.024769358486677e-05": 0.7550000000000006, "0.07513212718702736": 0.24500000000000016}, "57450000": {"4.024769358486677e-05": 0.7560000000000006, "0.07513212718702736": 0.24400000000000016}, "57460000": {"4.024769358486677e-05": 0.7540000000000006, "0.07513212718702736": 0.24600000000000016}, "57470000": {"4.024769358486677e-05": 0.7650000000000006, "0.07513212718702736": 0.23500000000000015}, "57480000": {"4.024769358486677e-05": 0.7570000000000006, "0.07513212718702736": 0.23900000000000016, "0.01189696950240259": 0.004}, "57490000": {"4.024769358486677e-05": 0.7680000000000006, "0.07513212718702736": 0.23200000000000015}, "57500000": {"4.024769358486677e-05": 0.7700000000000006, "0.07513212718702736": 0.23000000000000015}, "57510000": {"4.024769358486677e-05": 0.7560000000000006, "0.07513212718702736": 0.24400000000000016}, "57520000": {"4.024769358486677e-05": 0.7490000000000006, "0.07513212718702736": 0.25100000000000017}, "57530000": {"4.024769358486677e-05": 0.7670000000000006, "0.07513212718702736": 0.23300000000000015}, "57540000": {"4.024769358486677e-05": 0.7430000000000005, "0.07513212718702736": 0.2570000000000002}, "57550000": {"4.024769358486677e-05": 0.7630000000000006, "0.07513212718702736": 0.23700000000000015}, "57560000": {"4.024769358486677e-05": 0.7610000000000006, "0.07513212718702736": 0.23900000000000016}, "57570000": {"4.024769358486677e-05": 0.7620000000000006, "0.07513212718702736": 0.23800000000000016}, "57580000": {"4.024769358486677e-05": 0.7570000000000006, "0.07513212718702736": 0.24300000000000016}, "57590000": {"4.024769358486677e-05": 0.7470000000000006, "0.07513212718702736": 0.24600000000000016, "0.01315295293205587": 0.007}, "57600000": {"4.024769358486677e-05": 0.7680000000000006, "0.07513212718702736": 0.23200000000000015}, "57610000": {"4.024769358486677e-05": 0.7410000000000005, "0.07513212718702736": 0.2590000000000002}, "57620000": {"4.024769358486677e-05": 0.7660000000000006, "0.07513212718702736": 0.23400000000000015}, "57630000": {"4.024769358486677e-05": 0.7540000000000006, "0.07513212718702736": 0.24600000000000016}, "57640000": {"4.024769358486677e-05": 0.7470000000000006, "0.07513212718702736": 0.25300000000000017}, "57650000": {"4.024769358486677e-05": 0.7600000000000006, "0.07513212718702736": 0.22400000000000014, "0.013779818415174146": 0.016000000000000007}, "57660000": {"4.024769358486677e-05": 0.7500000000000006, "0.07513212718702736": 0.22300000000000014, "0.013779818415174146": 0.027000000000000017}, "57670000": {"4.024769358486677e-05": 0.7390000000000005, "0.07513212718702736": 0.22900000000000015, "0.013779818415174146": 0.03200000000000002}, "57680000": {"4.024769358486677e-05": 0.7650000000000006, "0.07513212718702736": 0.22900000000000015, "0.013779818415174146": 0.006}, "57690000": {"4.024769358486677e-05": 0.7610000000000006, "0.07513212718702736": 0.23900000000000016}, "57700000": {"4.024769358486677e-05": 0.7540000000000006, "0.07513212718702736": 0.24600000000000016}, "57710000": {"4.024769358486677e-05": 0.7530000000000006, "0.07513212718702736": 0.24700000000000016}, "57720000": {"4.024769358486677e-05": 0.7510000000000006, "0.07513212718702736": 0.24900000000000017}, "57730000": {"4.024769358486677e-05": 0.7650000000000006, "0.07513212718702736": 0.23300000000000015, "0.002839904728410471": 0.002}, "57740000": {"4.024769358486677e-05": 0.7530000000000006, "0.07513212718702736": 0.24700000000000016}, "57750000": {"4.024769358486677e-05": 0.7510000000000006, "0.07513212718702736": 0.24900000000000017}, "57760000": {"4.024769358486677e-05": 0.7550000000000006, "0.07513212718702736": 0.24500000000000016}, "57770000": {"4.024769358486677e-05": 0.7710000000000006, "0.07513212718702736": 0.22200000000000014, "0.00039233445941784333": 0.007}, "57780000": {"4.024769358486677e-05": 0.7300000000000005, "0.07513212718702736": 0.22500000000000014, "0.00039233445941784333": 0.04500000000000003}, "57790000": {"4.024769358486677e-05": 0.7250000000000005, "0.07513212718702736": 0.22100000000000014, "0.00039233445941784333": 0.054000000000000034}, "57800000": {"4.024769358486677e-05": 0.6730000000000005, "0.07513212718702736": 0.24500000000000016, "0.00039233445941784333": 0.08200000000000006}, "57810000": {"4.024769358486677e-05": 0.6920000000000005, "0.07513212718702736": 0.25400000000000017, "0.00039233445941784333": 0.054000000000000034}, "57820000": {"4.024769358486677e-05": 0.7290000000000005, "0.07513212718702736": 0.24300000000000016, "0.00039233445941784333": 0.02800000000000001}, "57830000": {"4.024769358486677e-05": 0.7580000000000006, "0.07513212718702736": 0.22000000000000014, "0.00039233445941784333": 0.022000000000000006}, "57840000": {"4.024769358486677e-05": 0.7680000000000006, "0.07513212718702736": 0.22900000000000015, "0.00039233445941784333": 0.002999999999999993}, "57850000": {"4.024769358486677e-05": 0.7520000000000006, "0.07513212718702736": 0.24700000000000016, "0.00039233445941784333": 0.000999999999999993}, "57860000": {"4.024769358486677e-05": 0.7700000000000006, "0.07513212718702736": 0.23000000000000015}, "57870000": {"4.024769358486677e-05": 0.7700000000000006, "0.07513212718702736": 0.23000000000000015}, "57880000": {"4.024769358486677e-05": 0.7690000000000006, "0.07513212718702736": 0.23100000000000015}, "57890000": {"4.024769358486677e-05": 0.7590000000000006, "0.07513212718702736": 0.24100000000000016}, "57900000": {"4.024769358486677e-05": 0.7680000000000006, "0.07513212718702736": 0.23200000000000015}, "57910000": {"4.024769358486677e-05": 0.7560000000000006, "0.07513212718702736": 0.24300000000000016, "0.0026401881832569824": 0.001}, "57920000": {"4.024769358486677e-05": 0.7580000000000006, "0.07513212718702736": 0.24200000000000016}, "57930000": {"4.024769358486677e-05": 0.7420000000000005, "0.07513212718702736": 0.2580000000000002}, "57940000": {"4.024769358486677e-05": 0.7510000000000006, "0.07513212718702736": 0.24900000000000017}, "57950000": {"4.024769358486677e-05": 0.7690000000000006, "0.07513212718702736": 0.22900000000000015, "0.07557168732339808": 0.002}, "57960000": {"4.024769358486677e-05": 0.7670000000000006, "0.07513212718702736": 0.23300000000000015}, "57970000": {"4.024769358486677e-05": 0.7460000000000006, "0.07513212718702736": 0.25100000000000017, "0.002181170471704709": 0.003}, "57980000": {"4.024769358486677e-05": 0.7560000000000006, "0.07513212718702736": 0.24000000000000016, "0.002181170471704709": 0.004}, "57990000": {"4.024769358486677e-05": 0.7550000000000006, "0.07513212718702736": 0.24100000000000016, "0.0020571989375451666": 0.004}, "58000000": {"4.024769358486677e-05": 0.7510000000000006, "0.07513212718702736": 0.23500000000000015, "0.0020571989375451666": 0.014000000000000005}, "58010000": {"4.024769358486677e-05": 0.7570000000000006, "0.07513212718702736": 0.24300000000000016}, "58020000": {"4.024769358486677e-05": 0.7660000000000006, "0.07513212718702736": 0.23400000000000015}, "58030000": {"4.024769358486677e-05": 0.7610000000000006, "0.07513212718702736": 0.23900000000000016}, "58040000": {"4.024769358486677e-05": 0.7620000000000006, "0.07513212718702736": 0.23800000000000016}, "58050000": {"4.024769358486677e-05": 0.7580000000000006, "0.07513212718702736": 0.24200000000000016}, "58060000": {"4.024769358486677e-05": 0.7480000000000006, "0.07513212718702736": 0.25100000000000017, "0.062429353631776346": 0.001}, "58070000": {"4.024769358486677e-05": 0.7780000000000006, "0.07513212718702736": 0.22200000000000014}, "58080000": {"4.024769358486677e-05": 0.7760000000000006, "0.07513212718702736": 0.22400000000000014}, "58090000": {"4.024769358486677e-05": 0.7490000000000006, "0.07513212718702736": 0.25100000000000017}, "58100000": {"4.024769358486677e-05": 0.7560000000000006, "0.07513212718702736": 0.24400000000000016}, "58110000": {"4.024769358486677e-05": 0.7670000000000006, "0.07513212718702736": 0.23200000000000015, "0.0011564260632096245": 0.001}, "58120000": {"4.024769358486677e-05": 0.7620000000000006, "0.07513212718702736": 0.23800000000000016}, "58130000": {"4.024769358486677e-05": 0.7550000000000006, "0.07513212718702736": 0.24500000000000016}, "58140000": {"4.024769358486677e-05": 0.7600000000000006, "0.07513212718702736": 0.23900000000000016, "0.01164233281454549": 0.001}, "58150000": {"4.024769358486677e-05": 0.7770000000000006, "0.07513212718702736": 0.22300000000000014}, "58160000": {"4.024769358486677e-05": 0.7720000000000006, "0.07513212718702736": 0.22800000000000015}, "58170000": {"4.024769358486677e-05": 0.7520000000000006, "0.07513212718702736": 0.24800000000000016}, "58180000": {"4.024769358486677e-05": 0.7640000000000006, "0.07513212718702736": 0.23600000000000015}, "58190000": {"4.024769358486677e-05": 0.7670000000000006, "0.07513212718702736": 0.23300000000000015}, "58200000": {"4.024769358486677e-05": 0.7490000000000006, "0.07513212718702736": 0.25100000000000017}, "58210000": {"4.024769358486677e-05": 0.7570000000000006, "0.07513212718702736": 0.24300000000000016}, "58220000": {"4.024769358486677e-05": 0.7610000000000006, "0.07513212718702736": 0.23900000000000016}, "58230000": {"4.024769358486677e-05": 0.7600000000000006, "0.07513212718702736": 0.24000000000000016}, "58240000": {"4.024769358486677e-05": 0.7440000000000005, "0.07513212718702736": 0.25600000000000017}, "58250000": {"4.024769358486677e-05": 0.7600000000000006, "0.07513212718702736": 0.24000000000000016}, "58260000": {"4.024769358486677e-05": 0.7760000000000006, "0.07513212718702736": 0.22400000000000014}, "58270000": {"4.024769358486677e-05": 0.7460000000000006, "0.07513212718702736": 0.24900000000000017, "0.0021213964642380883": 0.005}, "58280000": {"4.024769358486677e-05": 0.7700000000000006, "0.07513212718702736": 0.23000000000000015}, "58290000": {"4.024769358486677e-05": 0.7490000000000006, "0.07513212718702736": 0.25100000000000017}, "58300000": {"4.024769358486677e-05": 0.7500000000000006, "0.07513212718702736": 0.25000000000000017}, "58310000": {"4.024769358486677e-05": 0.7570000000000006, "0.07513212718702736": 0.24300000000000016}, "58320000": {"4.024769358486677e-05": 0.7610000000000006, "0.07513212718702736": 0.23900000000000016}, "58330000": {"4.024769358486677e-05": 0.7590000000000006, "0.07513212718702736": 0.24100000000000016}, "58340000": {"4.024769358486677e-05": 0.7550000000000006, "0.07513212718702736": 0.24500000000000016}, "58350000": {"4.024769358486677e-05": 0.7700000000000006, "0.07513212718702736": 0.23000000000000015}, "58360000": {"4.024769358486677e-05": 0.7600000000000006, "0.07513212718702736": 0.24000000000000016}, "58370000": {"4.024769358486677e-05": 0.7630000000000006, "0.07513212718702736": 0.23700000000000015}, "58380000": {"4.024769358486677e-05": 0.7600000000000006, "0.07513212718702736": 0.24000000000000016}, "58390000": {"4.024769358486677e-05": 0.7550000000000006, "0.07513212718702736": 0.24300000000000016, "0.08778983187580076": 0.002}, "58400000": {"4.024769358486677e-05": 0.7500000000000006, "0.07513212718702736": 0.25000000000000017}, "58410000": {"4.024769358486677e-05": 0.7680000000000006, "0.07513212718702736": 0.23200000000000015}, "58420000": {"4.024769358486677e-05": 0.7640000000000006, "0.07513212718702736": 0.23600000000000015}, "58430000": {"4.024769358486677e-05": 0.7570000000000006, "0.07513212718702736": 0.24300000000000016}, "58440000": {"4.024769358486677e-05": 0.7520000000000006, "0.07513212718702736": 0.24800000000000016}, "58450000": {"4.024769358486677e-05": 0.7440000000000005, "0.07513212718702736": 0.25600000000000017}, "58460000": {"4.024769358486677e-05": 0.7720000000000006, "0.07513212718702736": 0.22800000000000015}, "58470000": {"4.024769358486677e-05": 0.7320000000000005, "0.07513212718702736": 0.23800000000000016, "0.00173172129912956": 0.007, "0.0007259259981421066": 0.022000000000000013, "0.06381441669486118": 0.001}, "58480000": {"4.024769358486677e-05": 0.7430000000000005, "0.07513212718702736": 0.24100000000000016, "0.00173172129912956": 0.010000000000000002, "0.08069109954629668": 0.006}, "58490000": {"4.024769358486677e-05": 0.7570000000000006, "0.07513212718702736": 0.24300000000000016}, "58500000": {"4.024769358486677e-05": 0.7620000000000006, "0.07513212718702736": 0.23800000000000016}, "58510000": {"4.024769358486677e-05": 0.7560000000000006, "0.07513212718702736": 0.24200000000000016, "0.0008703982677291278": 0.001, "0.01431198640691654": 0.001}, "58520000": {"4.024769358486677e-05": 0.7640000000000006, "0.07513212718702736": 0.23600000000000015}, "58530000": {"4.024769358486677e-05": 0.7640000000000006, "0.07513212718702736": 0.23600000000000015}, "58540000": {"4.024769358486677e-05": 0.7620000000000006, "0.07513212718702736": 0.23300000000000015, "0.01012501911991149": 0.005}, "58550000": {"4.024769358486677e-05": 0.7590000000000006, "0.07513212718702736": 0.23600000000000015, "0.01012501911991149": 0.005}, "58560000": {"4.024769358486677e-05": 0.7500000000000006, "0.07513212718702736": 0.25000000000000017}, "58570000": {"4.024769358486677e-05": 0.7470000000000006, "0.07513212718702736": 0.25300000000000017}, "58580000": {"4.024769358486677e-05": 0.7620000000000006, "0.07513212718702736": 0.23800000000000016}, "58590000": {"4.024769358486677e-05": 0.7690000000000006, "0.07513212718702736": 0.23100000000000015}, "58600000": {"4.024769358486677e-05": 0.7430000000000005, "0.07513212718702736": 0.2570000000000002}, "58610000": {"4.024769358486677e-05": 0.7670000000000006, "0.07513212718702736": 0.23200000000000015, "0.00964080546942153": 0.001}, "58620000": {"4.024769358486677e-05": 0.7520000000000006, "0.07513212718702736": 0.24800000000000016}, "58630000": {"4.024769358486677e-05": 0.7580000000000006, "0.07513212718702736": 0.24200000000000016}, "58640000": {"4.024769358486677e-05": 0.7390000000000005, "0.07513212718702736": 0.2610000000000002}, "58650000": {"4.024769358486677e-05": 0.7560000000000006, "0.07513212718702736": 0.24200000000000016, "0.005844161913902365": 0.002}, "58660000": {"4.024769358486677e-05": 0.7800000000000006, "0.07513212718702736": 0.22000000000000014}, "58670000": {"4.024769358486677e-05": 0.7510000000000006, "0.07513212718702736": 0.24900000000000017}, "58680000": {"4.024769358486677e-05": 0.7740000000000006, "0.07513212718702736": 0.22600000000000015}, "58690000": {"4.024769358486677e-05": 0.7580000000000006, "0.07513212718702736": 0.24200000000000016}, "58700000": {"4.024769358486677e-05": 0.7740000000000006, "0.07513212718702736": 0.22600000000000015}, "58710000": {"4.024769358486677e-05": 0.7570000000000006, "0.07513212718702736": 0.24300000000000016}, "58720000": {"4.024769358486677e-05": 0.7540000000000006, "0.07513212718702736": 0.24600000000000016}, "58730000": {"4.024769358486677e-05": 0.7590000000000006, "0.07513212718702736": 0.24000000000000016, "0.009539773749710215": 0.001}, "58740000": {"4.024769358486677e-05": 0.7590000000000006, "0.07513212718702736": 0.24100000000000016}, "58750000": {"4.024769358486677e-05": 0.7700000000000006, "0.07513212718702736": 0.22900000000000015, "0.00640535432959271": 0.001}, "58760000": {"4.024769358486677e-05": 0.7550000000000006, "0.07513212718702736": 0.24500000000000016}, "58770000": {"4.024769358486677e-05": 0.7740000000000006, "0.07513212718702736": 0.22600000000000015}, "58780000": {"4.024769358486677e-05": 0.7480000000000006, "0.07513212718702736": 0.25200000000000017}, "58790000": {"4.024769358486677e-05": 0.7700000000000006, "0.07513212718702736": 0.23000000000000015}, "58800000": {"4.024769358486677e-05": 0.7680000000000006, "0.07513212718702736": 0.22200000000000014, "0.06458219609268102": 0.009000000000000001, "0.08454855042544375": 0.001}, "58810000": {"4.024769358486677e-05": 0.7660000000000006, "0.07513212718702736": 0.23400000000000015}, "58820000": {"4.024769358486677e-05": 0.7610000000000006, "0.07513212718702736": 0.23900000000000016}, "58830000": {"4.024769358486677e-05": 0.7560000000000006, "0.07513212718702736": 0.24100000000000016, "0.06259302816998434": 0.003}, "58840000": {"4.024769358486677e-05": 0.7640000000000006, "0.07513212718702736": 0.22500000000000014, "0.004566805574193428": 0.010000000000000002, "0.07107407499383114": 0.001}, "58850000": {"4.024769358486677e-05": 0.7470000000000006, "0.07513212718702736": 0.24400000000000016, "0.004566805574193428": 0.009000000000000001}, "58860000": {"4.024769358486677e-05": 0.7480000000000006, "0.07513212718702736": 0.23400000000000015, "0.004566805574193428": 0.01800000000000001}, "58870000": {"4.024769358486677e-05": 0.7380000000000005, "0.07513212718702736": 0.22500000000000014, "0.004566805574193428": 0.037000000000000026}, "58880000": {"4.024769358486677e-05": 0.7410000000000005, "0.07513212718702736": 0.22500000000000014, "0.004566805574193428": 0.03400000000000002}, "58890000": {"4.024769358486677e-05": 0.7700000000000006, "0.07513212718702736": 0.23000000000000015}, "58900000": {"4.024769358486677e-05": 0.7650000000000006, "0.07513212718702736": 0.23500000000000015}, "58910000": {"4.024769358486677e-05": 0.7610000000000006, "0.07513212718702736": 0.23800000000000016, "0.006906983225747575": 0.001}, "58920000": {"4.024769358486677e-05": 0.7500000000000006, "0.07513212718702736": 0.25000000000000017}, "58930000": {"4.024769358486677e-05": 0.7600000000000006, "0.07513212718702736": 0.23900000000000016, "0.001645313865371576": 0.001}, "58940000": {"4.024769358486677e-05": 0.7590000000000006, "0.07513212718702736": 0.23900000000000016, "0.08184714074335302": 0.001, "0.0828581340018802": 0.001}, "58950000": {"4.024769358486677e-05": 0.7530000000000006, "0.07513212718702736": 0.24600000000000016, "0.08184714074335302": 0.001}, "58960000": {"4.024769358486677e-05": 0.7800000000000006, "0.07513212718702736": 0.22000000000000014}, "58970000": {"4.024769358486677e-05": 0.7600000000000006, "0.07513212718702736": 0.24000000000000016}, "58980000": {"4.024769358486677e-05": 0.7640000000000006, "0.07513212718702736": 0.23600000000000015}, "58990000": {"4.024769358486677e-05": 0.7670000000000006, "0.07513212718702736": 0.23300000000000015}, "59000000": {"4.024769358486677e-05": 0.7480000000000006, "0.07513212718702736": 0.25200000000000017}, "59010000": {"4.024769358486677e-05": 0.7570000000000006, "0.07513212718702736": 0.24300000000000016}, "59020000": {"4.024769358486677e-05": 0.7470000000000006, "0.07513212718702736": 0.25300000000000017}, "59030000": {"4.024769358486677e-05": 0.7520000000000006, "0.07513212718702736": 0.24800000000000016}, "59040000": {"4.024769358486677e-05": 0.7670000000000006, "0.07513212718702736": 0.23200000000000015, "0.006591038499597369": 0.001}, "59050000": {"4.024769358486677e-05": 0.7280000000000005, "0.07513212718702736": 0.25400000000000017, "0.006591038499597369": 0.016000000000000007, "0.011909802640499123": 0.002}, "59060000": {"4.024769358486677e-05": 0.7570000000000006, "0.07513212718702736": 0.23800000000000016, "0.006591038499597369": 0.005}, "59070000": {"4.024769358486677e-05": 0.7610000000000006, "0.07513212718702736": 0.23800000000000016, "0.006591038499597369": 0.001}, "59080000": {"4.024769358486677e-05": 0.7590000000000006, "0.07513212718702736": 0.24000000000000016, "0.010570671675528085": 0.001}, "59090000": {"4.024769358486677e-05": 0.7530000000000006, "0.07513212718702736": 0.23200000000000015, "0.012129145653055715": 0.015000000000000006}, "59100000": {"4.024769358486677e-05": 0.7590000000000006, "0.07513212718702736": 0.21700000000000014, "0.012129145653055715": 0.02100000000000001, "0.08042942296354935": 0.003}, "59110000": {"4.024769358486677e-05": 0.7640000000000006, "0.07513212718702736": 0.22300000000000014, "0.012129145653055715": 0.013000000000000005}, "59120000": {"4.024769358486677e-05": 0.7600000000000006, "0.07513212718702736": 0.22300000000000014, "0.012129145653055715": 0.002, "0.0026568511074168094": 0.015000000000000006}, "59130000": {"4.024769358486677e-05": 0.7450000000000006, "0.07513212718702736": 0.22800000000000015, "0.0026568511074168094": 0.02700000000000001}, "59140000": {"4.024769358486677e-05": 0.7310000000000005, "0.07513212718702736": 0.23400000000000015, "0.0026568511074168094": 0.03500000000000002}, "59150000": {"4.024769358486677e-05": 0.7600000000000006, "0.07513212718702736": 0.23500000000000015, "0.009514011606204244": 0.005}, "59160000": {"4.024769358486677e-05": 0.7380000000000005, "0.07513212718702736": 0.2620000000000002}, "59170000": {"4.024769358486677e-05": 0.7640000000000006, "0.07513212718702736": 0.23600000000000015}, "59180000": {"4.024769358486677e-05": 0.7620000000000006, "0.07513212718702736": 0.23600000000000015, "0.00963952146773719": 0.002}, "59190000": {"4.024769358486677e-05": 0.7490000000000006, "0.07513212718702736": 0.25100000000000017}, "59200000": {"4.024769358486677e-05": 0.7570000000000006, "0.07513212718702736": 0.24300000000000016}, "59210000": {"4.024769358486677e-05": 0.7520000000000006, "0.07513212718702736": 0.24800000000000016}, "59220000": {"4.024769358486677e-05": 0.7490000000000006, "0.07513212718702736": 0.25000000000000017, "0.0047309778392472445": 0.001}, "59230000": {"4.024769358486677e-05": 0.7720000000000006, "0.07513212718702736": 0.22800000000000015}, "59240000": {"4.024769358486677e-05": 0.7560000000000006, "0.07513212718702736": 0.24400000000000016}, "59250000": {"4.024769358486677e-05": 0.7600000000000006, "0.07513212718702736": 0.24000000000000016}, "59260000": {"4.024769358486677e-05": 0.7590000000000006, "0.07513212718702736": 0.24100000000000016}, "59270000": {"4.024769358486677e-05": 0.7550000000000006, "0.07513212718702736": 0.24500000000000016}, "59280000": {"4.024769358486677e-05": 0.7850000000000006, "0.07513212718702736": 0.21500000000000014}, "59290000": {"4.024769358486677e-05": 0.7680000000000006, "0.07513212718702736": 0.23200000000000015}, "59300000": {"4.024769358486677e-05": 0.7630000000000006, "0.07513212718702736": 0.23700000000000015}, "59310000": {"4.024769358486677e-05": 0.7600000000000006, "0.07513212718702736": 0.24000000000000016}, "59320000": {"4.024769358486677e-05": 0.7620000000000006, "0.07513212718702736": 0.23800000000000016}, "59330000": {"4.024769358486677e-05": 0.7650000000000006, "0.07513212718702736": 0.23500000000000015}, "59340000": {"4.024769358486677e-05": 0.7700000000000006, "0.07513212718702736": 0.23000000000000015}, "59350000": {"4.024769358486677e-05": 0.7570000000000006, "0.07513212718702736": 0.24300000000000016}, "59360000": {"4.024769358486677e-05": 0.7620000000000006, "0.07513212718702736": 0.23400000000000015, "0.00958641163091425": 0.004}, "59370000": {"4.024769358486677e-05": 0.7620000000000006, "0.07513212718702736": 0.23600000000000015, "0.08594523013651717": 0.001, "0.007492496289726906": 0.001}, "59380000": {"4.024769358486677e-05": 0.7480000000000006, "0.07513212718702736": 0.24200000000000016, "0.08594523013651717": 0.004, "0.007492496289726906": 0.006}, "59390000": {"4.024769358486677e-05": 0.7470000000000006, "0.07513212718702736": 0.25100000000000017, "0.007492496289726906": 0.002}, "59400000": {"4.024769358486677e-05": 0.7610000000000006, "0.07513212718702736": 0.22500000000000014, "0.007492496289726906": 0.013000000000000005, "0.07531236062309037": 0.001}, "59410000": {"4.024769358486677e-05": 0.7490000000000006, "0.07513212718702736": 0.25100000000000017}, "59420000": {"4.024769358486677e-05": 0.7600000000000006, "0.07513212718702736": 0.23200000000000015, "0.005704072891225089": 0.008}, "59430000": {"4.024769358486677e-05": 0.7510000000000006, "0.07513212718702736": 0.24200000000000016, "0.005704072891225089": 0.007}, "59440000": {"4.024769358486677e-05": 0.7580000000000006, "0.07513212718702736": 0.24000000000000016, "0.005704072891225089": 0.002}, "59450000": {"4.024769358486677e-05": 0.7670000000000006, "0.07513212718702736": 0.23300000000000015}, "59460000": {"4.024769358486677e-05": 0.7730000000000006, "0.07513212718702736": 0.22200000000000014, "0.0048615230137793175": 0.002, "0.076279811074364": 0.003}, "59470000": {"4.024769358486677e-05": 0.7650000000000006, "0.07513212718702736": 0.23000000000000015, "0.0048615230137793175": 0.005}, "59480000": {"4.024769358486677e-05": 0.7700000000000006, "0.07513212718702736": 0.23000000000000015}, "59490000": {"4.024769358486677e-05": 0.7540000000000006, "0.07513212718702736": 0.24600000000000016}, "59500000": {"4.024769358486677e-05": 0.7520000000000006, "0.07513212718702736": 0.24800000000000016}, "59510000": {"4.024769358486677e-05": 0.7580000000000006, "0.07513212718702736": 0.24200000000000016}, "59520000": {"4.024769358486677e-05": 0.7630000000000006, "0.07513212718702736": 0.23600000000000015, "0.004949368548644707": 0.001}, "59530000": {"4.024769358486677e-05": 0.7700000000000006, "0.07513212718702736": 0.23000000000000015}, "59540000": {"4.024769358486677e-05": 0.7640000000000006, "0.07513212718702736": 0.23600000000000015}, "59550000": {"4.024769358486677e-05": 0.7630000000000006, "0.07513212718702736": 0.23700000000000015}, "59560000": {"4.024769358486677e-05": 0.7660000000000006, "0.07513212718702736": 0.23400000000000015}, "59570000": {"4.024769358486677e-05": 0.7740000000000006, "0.07513212718702736": 0.22600000000000015}, "59580000": {"4.024769358486677e-05": 0.7680000000000006, "0.07513212718702736": 0.23200000000000015}, "59590000": {"4.024769358486677e-05": 0.7730000000000006, "0.07513212718702736": 0.22700000000000015}, "59600000": {"4.024769358486677e-05": 0.7500000000000006, "0.07513212718702736": 0.25000000000000017}, "59610000": {"4.024769358486677e-05": 0.7500000000000006, "0.07513212718702736": 0.24800000000000016, "0.0009507104333589522": 0.002}, "59620000": {"4.024769358486677e-05": 0.7450000000000006, "0.07513212718702736": 0.24700000000000016, "0.0009507104333589522": 0.008}, "59630000": {"4.024769358486677e-05": 0.7680000000000006, "0.07513212718702736": 0.23200000000000015}, "59640000": {"4.024769358486677e-05": 0.7780000000000006, "0.07513212718702736": 0.22200000000000014}, "59650000": {"4.024769358486677e-05": 0.7740000000000006, "0.07513212718702736": 0.22100000000000014, "0.002688486172381759": 0.005}, "59660000": {"4.024769358486677e-05": 0.7620000000000006, "0.07513212718702736": 0.23800000000000016}, "59670000": {"4.024769358486677e-05": 0.7780000000000006, "0.07513212718702736": 0.22100000000000014, "0.0765211658271493": 0.001}, "59680000": {"4.024769358486677e-05": 0.7770000000000006, "0.07513212718702736": 0.22300000000000014}, "59690000": {"4.024769358486677e-05": 0.7540000000000006, "0.07513212718702736": 0.24600000000000016}, "59700000": {"4.024769358486677e-05": 0.7620000000000006, "0.07513212718702736": 0.23800000000000016}, "59710000": {"4.024769358486677e-05": 0.7480000000000006, "0.07513212718702736": 0.25200000000000017}, "59720000": {"4.024769358486677e-05": 0.7640000000000006, "0.07513212718702736": 0.23600000000000015}, "59730000": {"4.024769358486677e-05": 0.7620000000000006, "0.07513212718702736": 0.23500000000000015, "0.004933410941600754": 0.003}, "59740000": {"4.024769358486677e-05": 0.7570000000000006, "0.07513212718702736": 0.23600000000000015, "0.004933410941600754": 0.005, "0.006889833287539576": 0.002}, "59750000": {"4.024769358486677e-05": 0.7320000000000005, "0.07513212718702736": 0.24400000000000016, "0.004933410941600754": 0.024000000000000014}, "59760000": {"4.024769358486677e-05": 0.7840000000000006, "0.07513212718702736": 0.21400000000000013, "0.005549943168999942": 0.002}, "59770000": {"4.024769358486677e-05": 0.7510000000000006, "0.07513212718702736": 0.24900000000000017}, "59780000": {"4.024769358486677e-05": 0.7610000000000006, "0.07513212718702736": 0.23600000000000015, "0.08162350743346936": 0.003}, "59790000": {"4.024769358486677e-05": 0.7610000000000006, "0.07513212718702736": 0.23900000000000016}, "59800000": {"4.024769358486677e-05": 0.7750000000000006, "0.07513212718702736": 0.22500000000000014}, "59810000": {"4.024769358486677e-05": 0.7380000000000005, "0.07513212718702736": 0.2600000000000002, "0.005120360379904393": 0.002}, "59820000": {"4.024769358486677e-05": 0.7500000000000006, "0.07513212718702736": 0.24800000000000016, "0.02142574209635824": 0.002}, "59830000": {"4.024769358486677e-05": 0.7630000000000006, "0.07513212718702736": 0.23700000000000015}, "59840000": {"4.024769358486677e-05": 0.7720000000000006, "0.07513212718702736": 0.22800000000000015}, "59850000": {"4.024769358486677e-05": 0.7530000000000006, "0.07513212718702736": 0.24700000000000016}, "59860000": {"4.024769358486677e-05": 0.7710000000000006, "0.07513212718702736": 0.22900000000000015}, "59870000": {"4.024769358486677e-05": 0.7570000000000006, "0.07513212718702736": 0.24300000000000016}, "59880000": {"4.024769358486677e-05": 0.7500000000000006, "0.07513212718702736": 0.25000000000000017}, "59890000": {"4.024769358486677e-05": 0.7580000000000006, "0.07513212718702736": 0.23000000000000015, "0.005710301282235855": 0.012000000000000004}, "59900000": {"4.024769358486677e-05": 0.7660000000000006, "0.07513212718702736": 0.22000000000000014, "0.005710301282235855": 0.014000000000000005}, "59910000": {"4.024769358486677e-05": 0.7290000000000005, "0.07513212718702736": 0.24100000000000016, "0.005710301282235855": 0.03000000000000002}, "59920000": {"4.024769358486677e-05": 0.6920000000000005, "0.07513212718702736": 0.21400000000000013, "0.005710301282235855": 0.09100000000000007, "0.005430270342677295": 0.003}, "59930000": {"4.024769358486677e-05": 0.7090000000000005, "0.07513212718702736": 0.22100000000000014, "0.005710301282235855": 0.07000000000000005}, "59940000": {"4.024769358486677e-05": 0.7420000000000005, "0.07513212718702736": 0.21400000000000013, "0.005710301282235855": 0.044000000000000025}, "59950000": {"4.024769358486677e-05": 0.7410000000000005, "0.07513212718702736": 0.21900000000000014, "0.005710301282235855": 0.04000000000000002}, "59960000": {"4.024769358486677e-05": 0.7440000000000005, "0.07513212718702736": 0.24100000000000016, "0.005710301282235855": 0.013999999999999999, "0.07255717382921228": 0.001}, "59970000": {"4.024769358486677e-05": 0.7530000000000006, "0.07513212718702736": 0.24700000000000016}, "59980000": {"4.024769358486677e-05": 0.7540000000000006, "0.07513212718702736": 0.24600000000000016}, "59990000": {"4.024769358486677e-05": 0.7570000000000006, "0.07513212718702736": 0.24300000000000016}, "60000000": {"4.024769358486677e-05": 0.7660000000000006, "0.07513212718702736": 0.23400000000000015}, "60010000": {"4.024769358486677e-05": 0.7720000000000006, "0.07513212718702736": 0.22800000000000015}, "60020000": {"4.024769358486677e-05": 0.7580000000000006, "0.07513212718702736": 0.24200000000000016}, "60030000": {"4.024769358486677e-05": 0.7600000000000006, "0.07513212718702736": 0.24000000000000016}, "60040000": {"4.024769358486677e-05": 0.7830000000000006, "0.07513212718702736": 0.21700000000000014}, "60050000": {"4.024769358486677e-05": 0.7650000000000006, "0.07513212718702736": 0.23500000000000015}, "60060000": {"4.024769358486677e-05": 0.7770000000000006, "0.07513212718702736": 0.22300000000000014}, "60070000": {"4.024769358486677e-05": 0.7500000000000006, "0.07513212718702736": 0.25000000000000017}, "60080000": {"4.024769358486677e-05": 0.7600000000000006, "0.07513212718702736": 0.24000000000000016}, "60090000": {"4.024769358486677e-05": 0.7670000000000006, "0.07513212718702736": 0.22500000000000014, "0.06587312287979524": 0.008}, "60100000": {"4.024769358486677e-05": 0.7740000000000006, "0.07513212718702736": 0.21800000000000014, "0.06587312287979524": 0.006, "0.07687441499754497": 0.002}, "60110000": {"4.024769358486677e-05": 0.7770000000000006, "0.07513212718702736": 0.19500000000000012, "0.06587312287979524": 0.028000000000000018}, "60120000": {"4.024769358486677e-05": 0.7550000000000006, "0.07513212718702736": 0.21400000000000013, "0.06587312287979524": 0.03000000000000002, "0.0032134496240894326": 0.001}, "60130000": {"4.024769358486677e-05": 0.7660000000000006, "0.07513212718702736": 0.20500000000000013, "0.06587312287979524": 0.022000000000000013, "0.01053079853227787": 0.007}, "60140000": {"4.024769358486677e-05": 0.7650000000000006, "0.07513212718702736": 0.21500000000000014, "0.06587312287979524": 0.01900000000000001, "0.01053079853227787": 0.001}, "60150000": {"4.024769358486677e-05": 0.7520000000000006, "0.07513212718702736": 0.20600000000000013, "0.06587312287979524": 0.035000000000000024, "0.01053079853227787": 0.007}, "60160000": {"4.024769358486677e-05": 0.7660000000000006, "0.07513212718702736": 0.20000000000000012, "0.06587312287979524": 0.02900000000000002, "0.01053079853227787": 0.005}, "60170000": {"4.024769358486677e-05": 0.7540000000000006, "0.07513212718702736": 0.21800000000000014, "0.06587312287979524": 0.024000000000000014, "0.0009970702062242322": 0.004}, "60180000": {"4.024769358486677e-05": 0.7630000000000006, "0.07513212718702736": 0.22800000000000015, "0.06587312287979524": 0.009000000000000001}, "60190000": {"4.024769358486677e-05": 0.7570000000000006, "0.07513212718702736": 0.24300000000000016}, "60200000": {"4.024769358486677e-05": 0.7680000000000006, "0.07513212718702736": 0.23200000000000015}, "60210000": {"4.024769358486677e-05": 0.7670000000000006, "0.07513212718702736": 0.23300000000000015}, "60220000": {"4.024769358486677e-05": 0.7760000000000006, "0.07513212718702736": 0.22400000000000014}, "60230000": {"4.024769358486677e-05": 0.7640000000000006, "0.07513212718702736": 0.23600000000000015}, "60240000": {"4.024769358486677e-05": 0.7620000000000006, "0.07513212718702736": 0.23800000000000016}, "60250000": {"4.024769358486677e-05": 0.7660000000000006, "0.07513212718702736": 0.23400000000000015}, "60260000": {"4.024769358486677e-05": 0.7720000000000006, "0.07513212718702736": 0.22800000000000015}, "60270000": {"4.024769358486677e-05": 0.7530000000000006, "0.07513212718702736": 0.24700000000000016}, "60280000": {"4.024769358486677e-05": 0.7680000000000006, "0.07513212718702736": 0.23100000000000015, "0.0021562353254958736": 0.001}, "60290000": {"4.024769358486677e-05": 0.7590000000000006, "0.07513212718702736": 0.24100000000000016}, "60300000": {"4.024769358486677e-05": 0.7490000000000006, "0.07513212718702736": 0.25000000000000017, "0.0827515838150866": 0.001}, "60310000": {"4.024769358486677e-05": 0.7710000000000006, "0.07513212718702736": 0.22900000000000015}, "60320000": {"4.024769358486677e-05": 0.7780000000000006, "0.07513212718702736": 0.22200000000000014}, "60330000": {"4.024769358486677e-05": 0.7400000000000005, "0.07513212718702736": 0.2600000000000002}, "60340000": {"4.024769358486677e-05": 0.7610000000000006, "0.07513212718702736": 0.23900000000000016}, "60350000": {"4.024769358486677e-05": 0.7590000000000006, "0.07513212718702736": 0.24100000000000016}, "60360000": {"4.024769358486677e-05": 0.7540000000000006, "0.07513212718702736": 0.24200000000000016, "0.08206354673926172": 0.004}, "60370000": {"4.024769358486677e-05": 0.7600000000000006, "0.07513212718702736": 0.24000000000000016}, "60380000": {"4.024769358486677e-05": 0.7670000000000006, "0.07513212718702736": 0.23300000000000015}, "60390000": {"4.024769358486677e-05": 0.7860000000000006, "0.07513212718702736": 0.21400000000000013}, "60400000": {"4.024769358486677e-05": 0.7480000000000006, "0.07513212718702736": 0.25200000000000017}, "60410000": {"4.024769358486677e-05": 0.7620000000000006, "0.07513212718702736": 0.23800000000000016}, "60420000": {"4.024769358486677e-05": 0.7600000000000006, "0.07513212718702736": 0.24000000000000016}, "60430000": {"4.024769358486677e-05": 0.7650000000000006, "0.07513212718702736": 0.23500000000000015}, "60440000": {"4.024769358486677e-05": 0.7500000000000006, "0.07513212718702736": 0.25000000000000017}, "60450000": {"4.024769358486677e-05": 0.7580000000000006, "0.07513212718702736": 0.24200000000000016}, "60460000": {"4.024769358486677e-05": 0.7690000000000006, "0.07513212718702736": 0.23100000000000015}, "60470000": {"4.024769358486677e-05": 0.7370000000000005, "0.07513212718702736": 0.23300000000000015, "0.005259382531667538": 0.03000000000000002}, "60480000": {"4.024769358486677e-05": 0.7610000000000006, "0.07513212718702736": 0.22800000000000015, "0.005259382531667538": 0.001, "0.001002876652318335": 0.009000000000000001, "0.012939666375390003": 0.001}, "60490000": {"4.024769358486677e-05": 0.7390000000000005, "0.07513212718702736": 0.24600000000000016, "0.001002876652318335": 0.014000000000000005, "0.0014132355452730423": 0.001}, "60500000": {"4.024769358486677e-05": 0.7460000000000006, "0.07513212718702736": 0.21900000000000014, "0.001002876652318335": 0.035000000000000024}, "60510000": {"4.024769358486677e-05": 0.7340000000000005, "0.07513212718702736": 0.25000000000000017, "0.001002876652318335": 0.016000000000000007}, "60520000": {"4.024769358486677e-05": 0.7490000000000006, "0.07513212718702736": 0.25100000000000017}, "60530000": {"4.024769358486677e-05": 0.7640000000000006, "0.07513212718702736": 0.23600000000000015}, "60540000": {"4.024769358486677e-05": 0.7610000000000006, "0.07513212718702736": 0.23900000000000016}, "60550000": {"4.024769358486677e-05": 0.7780000000000006, "0.07513212718702736": 0.22200000000000014}, "60560000": {"4.024769358486677e-05": 0.7510000000000006, "0.07513212718702736": 0.24900000000000017}, "60570000": {"4.024769358486677e-05": 0.7510000000000006, "0.07513212718702736": 0.24900000000000017}, "60580000": {"4.024769358486677e-05": 0.7680000000000006, "0.07513212718702736": 0.23200000000000015}, "60590000": {"4.024769358486677e-05": 0.7410000000000005, "0.07513212718702736": 0.2590000000000002}, "60600000": {"4.024769358486677e-05": 0.7550000000000006, "0.07513212718702736": 0.24500000000000016}, "60610000": {"4.024769358486677e-05": 0.7660000000000006, "0.07513212718702736": 0.23400000000000015}, "60620000": {"4.024769358486677e-05": 0.7680000000000006, "0.07513212718702736": 0.23200000000000015}, "60630000": {"4.024769358486677e-05": 0.7620000000000006, "0.07513212718702736": 0.23800000000000016}, "60640000": {"4.024769358486677e-05": 0.7630000000000006, "0.07513212718702736": 0.23700000000000015}, "60650000": {"4.024769358486677e-05": 0.7600000000000006, "0.07513212718702736": 0.24000000000000016}, "60660000": {"4.024769358486677e-05": 0.7700000000000006, "0.07513212718702736": 0.22600000000000015, "0.003757109629129809": 0.004}, "60670000": {"4.024769358486677e-05": 0.7790000000000006, "0.07513212718702736": 0.22000000000000014, "0.003757109629129809": 0.001}, "60680000": {"4.024769358486677e-05": 0.7850000000000006, "0.07513212718702736": 0.21500000000000014}, "60690000": {"4.024769358486677e-05": 0.7490000000000006, "0.07513212718702736": 0.24000000000000016, "0.005096610036958672": 0.006, "0.024467860606639146": 0.005}, "60700000": {"4.024769358486677e-05": 0.7570000000000006, "0.07513212718702736": 0.23700000000000015, "0.024467860606639146": 0.005, "0.07544751730581713": 0.001}, "60710000": {"4.024769358486677e-05": 0.7490000000000006, "0.07513212718702736": 0.23700000000000015, "0.07544751730581713": 0.004, "0.0018477188944700826": 0.010000000000000002}, "60720000": {"4.024769358486677e-05": 0.7530000000000006, "0.07513212718702736": 0.22400000000000014, "0.07544751730581713": 0.023000000000000013}, "60730000": {"4.024769358486677e-05": 0.7660000000000006, "0.07513212718702736": 0.23400000000000015}, "60740000": {"4.024769358486677e-05": 0.7570000000000006, "0.07513212718702736": 0.24200000000000016, "0.001858712824792153": 0.001}, "60750000": {"4.024769358486677e-05": 0.7530000000000006, "0.07513212718702736": 0.24700000000000016}, "60760000": {"4.024769358486677e-05": 0.7590000000000006, "0.07513212718702736": 0.24100000000000016}, "60770000": {"4.024769358486677e-05": 0.7700000000000006, "0.07513212718702736": 0.23000000000000015}, "60780000": {"4.024769358486677e-05": 0.7670000000000006, "0.07513212718702736": 0.23300000000000015}, "60790000": {"4.024769358486677e-05": 0.7440000000000005, "0.07513212718702736": 0.24500000000000016, "0.001676986935369285": 0.011000000000000003}, "60800000": {"4.024769358486677e-05": 0.7470000000000006, "0.07513212718702736": 0.23100000000000015, "0.001676986935369285": 0.022000000000000013}, "60810000": {"4.024769358486677e-05": 0.7430000000000005, "0.07513212718702736": 0.23400000000000015, "0.001676986935369285": 0.022000000000000013, "0.0018208732181005636": 0.001}, "60820000": {"4.024769358486677e-05": 0.7450000000000006, "0.07513212718702736": 0.25500000000000017}, "60830000": {"4.024769358486677e-05": 0.7670000000000006, "0.07513212718702736": 0.23300000000000015}, "60840000": {"4.024769358486677e-05": 0.7730000000000006, "0.07513212718702736": 0.22700000000000015}, "60850000": {"4.024769358486677e-05": 0.7660000000000006, "0.07513212718702736": 0.23400000000000015}, "60860000": {"4.024769358486677e-05": 0.7540000000000006, "0.07513212718702736": 0.24600000000000016}, "60870000": {"4.024769358486677e-05": 0.7520000000000006, "0.07513212718702736": 0.24800000000000016}, "60880000": {"4.024769358486677e-05": 0.7510000000000006, "0.07513212718702736": 0.24400000000000016, "0.011559261803215433": 0.005}, "60890000": {"4.024769358486677e-05": 0.7630000000000006, "0.07513212718702736": 0.23700000000000015}, "60900000": {"4.024769358486677e-05": 0.7710000000000006, "0.07513212718702736": 0.22900000000000015}, "60910000": {"4.024769358486677e-05": 0.7530000000000006, "0.07513212718702736": 0.24700000000000016}, "60920000": {"4.024769358486677e-05": 0.7620000000000006, "0.07513212718702736": 0.23800000000000016}, "60930000": {"4.024769358486677e-05": 0.7720000000000006, "0.07513212718702736": 0.22700000000000015, "0.012325606733907847": 0.001}, "60940000": {"4.024769358486677e-05": 0.7550000000000006, "0.07513212718702736": 0.24500000000000016}, "60950000": {"4.024769358486677e-05": 0.7550000000000006, "0.07513212718702736": 0.24500000000000016}, "60960000": {"4.024769358486677e-05": 0.7730000000000006, "0.07513212718702736": 0.22700000000000015}, "60970000": {"4.024769358486677e-05": 0.7490000000000006, "0.07513212718702736": 0.25100000000000017}, "60980000": {"4.024769358486677e-05": 0.7520000000000006, "0.07513212718702736": 0.23400000000000015, "0.010319506707680273": 0.014000000000000005}, "60990000": {"4.024769358486677e-05": 0.7570000000000006, "0.07513212718702736": 0.24300000000000016}, "61000000": {"4.024769358486677e-05": 0.7610000000000006, "0.07513212718702736": 0.23900000000000016}, "61010000": {"4.024769358486677e-05": 0.7620000000000006, "0.07513212718702736": 0.23700000000000015, "0.06538987002937766": 0.001}, "61020000": {"4.024769358486677e-05": 0.7520000000000006, "0.07513212718702736": 0.23000000000000015, "0.06538987002937766": 0.01800000000000001}, "61030000": {"4.024769358486677e-05": 0.7530000000000006, "0.07513212718702736": 0.24700000000000016}, "61040000": {"4.024769358486677e-05": 0.7600000000000006, "0.07513212718702736": 0.24000000000000016}, "61050000": {"4.024769358486677e-05": 0.7650000000000006, "0.07513212718702736": 0.23500000000000015}, "61060000": {"4.024769358486677e-05": 0.7630000000000006, "0.07513212718702736": 0.23200000000000015, "0.004253683802194734": 0.005}, "61070000": {"4.024769358486677e-05": 0.7530000000000006, "0.07513212718702736": 0.24200000000000016, "0.004253683802194734": 0.003, "0.00046116866519053533": 0.002}, "61080000": {"4.024769358486677e-05": 0.7570000000000006, "0.07513212718702736": 0.24300000000000016}, "61090000": {"4.024769358486677e-05": 0.7650000000000006, "0.07513212718702736": 0.23500000000000015}, "61100000": {"4.024769358486677e-05": 0.7660000000000006, "0.07513212718702736": 0.23400000000000015}, "61110000": {"4.024769358486677e-05": 0.7600000000000006, "0.07513212718702736": 0.24000000000000016}, "61120000": {"4.024769358486677e-05": 0.7550000000000006, "0.07513212718702736": 0.24500000000000016}, "61130000": {"4.024769358486677e-05": 0.7690000000000006, "0.07513212718702736": 0.23100000000000015}, "61140000": {"4.024769358486677e-05": 0.7440000000000005, "0.07513212718702736": 0.25600000000000017}, "61150000": {"4.024769358486677e-05": 0.7540000000000006, "0.07513212718702736": 0.24600000000000016}, "61160000": {"4.024769358486677e-05": 0.7730000000000006, "0.07513212718702736": 0.22700000000000015}, "61170000": {"4.024769358486677e-05": 0.7700000000000006, "0.07513212718702736": 0.23000000000000015}, "61180000": {"4.024769358486677e-05": 0.7480000000000006, "0.07513212718702736": 0.25100000000000017, "0.0027207752645140074": 0.001}, "61190000": {"4.024769358486677e-05": 0.7590000000000006, "0.07513212718702736": 0.24100000000000016}, "61200000": {"4.024769358486677e-05": 0.7710000000000006, "0.07513212718702736": 0.22900000000000015}, "61210000": {"4.024769358486677e-05": 0.7440000000000005, "0.07513212718702736": 0.25600000000000017}, "61220000": {"4.024769358486677e-05": 0.7530000000000006, "0.07513212718702736": 0.22600000000000015, "0.004565238349620787": 0.012000000000000004, "0.00791474740233745": 0.007, "0.003544298645135777": 0.001, "0.011571516610210619": 0.001}, "61230000": {"4.024769358486677e-05": 0.7460000000000006, "0.07513212718702736": 0.25400000000000017}, "61240000": {"4.024769358486677e-05": 0.7510000000000006, "0.07513212718702736": 0.24900000000000017}, "61250000": {"4.024769358486677e-05": 0.7770000000000006, "0.07513212718702736": 0.22300000000000014}, "61260000": {"4.024769358486677e-05": 0.7830000000000006, "0.07513212718702736": 0.21700000000000014}, "61270000": {"4.024769358486677e-05": 0.7620000000000006, "0.07513212718702736": 0.23800000000000016}, "61280000": {"4.024769358486677e-05": 0.7670000000000006, "0.07513212718702736": 0.23300000000000015}, "61290000": {"4.024769358486677e-05": 0.7680000000000006, "0.07513212718702736": 0.23200000000000015}, "61300000": {"4.024769358486677e-05": 0.7630000000000006, "0.07513212718702736": 0.23700000000000015}, "61310000": {"4.024769358486677e-05": 0.7530000000000006, "0.07513212718702736": 0.24600000000000016, "0.0021232400710038874": 0.001}, "61320000": {"4.024769358486677e-05": 0.7560000000000006, "0.07513212718702736": 0.24400000000000016}, "61330000": {"4.024769358486677e-05": 0.7630000000000006, "0.07513212718702736": 0.23700000000000015}, "61340000": {"4.024769358486677e-05": 0.7540000000000006, "0.07513212718702736": 0.24600000000000016}, "61350000": {"4.024769358486677e-05": 0.7560000000000006, "0.07513212718702736": 0.24400000000000016}, "61360000": {"4.024769358486677e-05": 0.7730000000000006, "0.07513212718702736": 0.22300000000000014, "0.006790469931190763": 0.004}, "61370000": {"4.024769358486677e-05": 0.7590000000000006, "0.07513212718702736": 0.24100000000000016}, "61380000": {"4.024769358486677e-05": 0.7560000000000006, "0.07513212718702736": 0.24400000000000016}, "61390000": {"4.024769358486677e-05": 0.7560000000000006, "0.07513212718702736": 0.24400000000000016}, "61400000": {"4.024769358486677e-05": 0.7500000000000006, "0.07513212718702736": 0.25000000000000017}, "61410000": {"4.024769358486677e-05": 0.7610000000000006, "0.07513212718702736": 0.23700000000000015, "0.07856964087029986": 0.002}, "61420000": {"4.024769358486677e-05": 0.7570000000000006, "0.07513212718702736": 0.24300000000000016}, "61430000": {"4.024769358486677e-05": 0.7690000000000006, "0.07513212718702736": 0.23100000000000015}, "61440000": {"4.024769358486677e-05": 0.7670000000000006, "0.07513212718702736": 0.23300000000000015}, "61450000": {"4.024769358486677e-05": 0.7510000000000006, "0.07513212718702736": 0.24900000000000017}, "61460000": {"4.024769358486677e-05": 0.7510000000000006, "0.07513212718702736": 0.24900000000000017}, "61470000": {"4.024769358486677e-05": 0.7580000000000006, "0.07513212718702736": 0.24200000000000016}, "61480000": {"4.024769358486677e-05": 0.7660000000000006, "0.07513212718702736": 0.23400000000000015}, "61490000": {"4.024769358486677e-05": 0.7590000000000006, "0.07513212718702736": 0.23900000000000016, "0.0118931958592221": 0.002}, "61500000": {"4.024769358486677e-05": 0.7610000000000006, "0.07513212718702736": 0.23900000000000016}, "61510000": {"4.024769358486677e-05": 0.7630000000000006, "0.07513212718702736": 0.23700000000000015}, "61520000": {"4.024769358486677e-05": 0.7570000000000006, "0.07513212718702736": 0.24300000000000016}, "61530000": {"4.024769358486677e-05": 0.7420000000000005, "0.07513212718702736": 0.2570000000000002, "0.0059358559623843895": 0.001}, "61540000": {"4.024769358486677e-05": 0.7690000000000006, "0.07513212718702736": 0.23000000000000015, "0.012193156532293567": 0.001}, "61550000": {"4.024769358486677e-05": 0.7560000000000006, "0.07513212718702736": 0.23300000000000015, "0.00884621931882213": 0.011000000000000003}, "61560000": {"4.024769358486677e-05": 0.7580000000000006, "0.07513212718702736": 0.24200000000000016}, "61570000": {"4.024769358486677e-05": 0.7400000000000005, "0.07513212718702736": 0.2600000000000002}, "61580000": {"4.024769358486677e-05": 0.7650000000000006, "0.07513212718702736": 0.23500000000000015}, "61590000": {"4.024769358486677e-05": 0.7630000000000006, "0.07513212718702736": 0.23700000000000015}, "61600000": {"4.024769358486677e-05": 0.7700000000000006, "0.07513212718702736": 0.23000000000000015}, "61610000": {"4.024769358486677e-05": 0.7660000000000006, "0.07513212718702736": 0.23400000000000015}, "61620000": {"4.024769358486677e-05": 0.7540000000000006, "0.07513212718702736": 0.24600000000000016}, "61630000": {"4.024769358486677e-05": 0.7500000000000006, "0.07513212718702736": 0.25000000000000017}, "61640000": {"4.024769358486677e-05": 0.7500000000000006, "0.07513212718702736": 0.25000000000000017}, "61650000": {"4.024769358486677e-05": 0.7520000000000006, "0.07513212718702736": 0.24800000000000016}, "61660000": {"4.024769358486677e-05": 0.7690000000000006, "0.07513212718702736": 0.23100000000000015}, "61670000": {"4.024769358486677e-05": 0.7460000000000006, "0.07513212718702736": 0.25400000000000017}, "61680000": {"4.024769358486677e-05": 0.7480000000000006, "0.07513212718702736": 0.24900000000000017, "0.08877058458085571": 0.003}, "61690000": {"4.024769358486677e-05": 0.7690000000000006, "0.07513212718702736": 0.20600000000000013, "0.08877058458085571": 0.025000000000000015}, "61700000": {"4.024769358486677e-05": 0.7670000000000006, "0.07513212718702736": 0.22300000000000014, "0.08877058458085571": 0.009000000000000001, "0.0024980109430421684": 0.001}, "61710000": {"4.024769358486677e-05": 0.7630000000000006, "0.07513212718702736": 0.23100000000000015, "0.08877058458085571": 0.006}, "61720000": {"4.024769358486677e-05": 0.7590000000000006, "0.07513212718702736": 0.23900000000000016, "0.08877058458085571": 0.002}, "61730000": {"4.024769358486677e-05": 0.7660000000000006, "0.07513212718702736": 0.22900000000000015, "0.08877058458085571": 0.004, "0.0009103745503609515": 0.001}, "61740000": {"4.024769358486677e-05": 0.7480000000000006, "0.07513212718702736": 0.24500000000000016, "0.0016564226954985163": 0.007}, "61750000": {"4.024769358486677e-05": 0.7470000000000006, "0.07513212718702736": 0.24600000000000016, "0.0016564226954985163": 0.007}, "61760000": {"4.024769358486677e-05": 0.7270000000000005, "0.07513212718702736": 0.24200000000000016, "0.0016564226954985163": 0.03100000000000002}, "61770000": {"4.024769358486677e-05": 0.7170000000000005, "0.07513212718702736": 0.23100000000000015, "0.0016564226954985163": 0.05200000000000003}, "61780000": {"4.024769358486677e-05": 0.6810000000000005, "0.07513212718702736": 0.23100000000000015, "0.0016564226954985163": 0.08800000000000006}, "61790000": {"4.024769358486677e-05": 0.6960000000000005, "0.07513212718702736": 0.24600000000000016, "0.0016564226954985163": 0.05800000000000004}, "61800000": {"4.024769358486677e-05": 0.7030000000000005, "0.07513212718702736": 0.23200000000000015, "0.0016564226954985163": 0.06500000000000004}, "61810000": {"4.024769358486677e-05": 0.7120000000000005, "0.07513212718702736": 0.23200000000000015, "0.0016564226954985163": 0.056000000000000036}, "61820000": {"4.024769358486677e-05": 0.7430000000000005, "0.07513212718702736": 0.23200000000000015, "0.0016564226954985163": 0.023000000000000007, "0.00014105475207316071": 0.002}, "61830000": {"4.024769358486677e-05": 0.7570000000000006, "0.07513212718702736": 0.24300000000000016}, "61840000": {"4.024769358486677e-05": 0.7630000000000006, "0.07513212718702736": 0.23400000000000015, "0.024080465071625576": 0.003}, "61850000": {"4.024769358486677e-05": 0.7590000000000006, "0.07513212718702736": 0.24100000000000016}, "61860000": {"4.024769358486677e-05": 0.7580000000000006, "0.07513212718702736": 0.24200000000000016}, "61870000": {"4.024769358486677e-05": 0.7740000000000006, "0.07513212718702736": 0.22500000000000014, "0.07453265939941615": 0.001}, "61880000": {"4.024769358486677e-05": 0.7440000000000005, "0.07513212718702736": 0.25600000000000017}, "61890000": {"4.024769358486677e-05": 0.7640000000000006, "0.07513212718702736": 0.23600000000000015}, "61900000": {"4.024769358486677e-05": 0.7580000000000006, "0.07513212718702736": 0.24200000000000016}, "61910000": {"4.024769358486677e-05": 0.7510000000000006, "0.07513212718702736": 0.24900000000000017}, "61920000": {"4.024769358486677e-05": 0.7610000000000006, "0.07513212718702736": 0.23700000000000015, "0.0002119895441548014": 0.002}, "61930000": {"4.024769358486677e-05": 0.7570000000000006, "0.07513212718702736": 0.24300000000000016}, "61940000": {"4.024769358486677e-05": 0.7720000000000006, "0.07513212718702736": 0.22800000000000015}, "61950000": {"4.024769358486677e-05": 0.7560000000000006, "0.07513212718702736": 0.24400000000000016}, "61960000": {"4.024769358486677e-05": 0.7740000000000006, "0.07513212718702736": 0.22600000000000015}, "61970000": {"4.024769358486677e-05": 0.7790000000000006, "0.07513212718702736": 0.21600000000000014, "0.00016049676331628227": 0.005}, "61980000": {"4.024769358486677e-05": 0.7470000000000006, "0.07513212718702736": 0.24300000000000016, "0.00016049676331628227": 0.009000000000000001, "0.009544668386817416": 0.001}, "61990000": {"4.024769358486677e-05": 0.7370000000000005, "0.07513212718702736": 0.24200000000000016, "0.00016049676331628227": 0.010000000000000002, "0.004629657381081438": 0.011000000000000003}, "62000000": {"4.024769358486677e-05": 0.7590000000000006, "0.07513212718702736": 0.22900000000000015, "0.00016049676331628227": 0.012000000000000004}, "62010000": {"4.024769358486677e-05": 0.7440000000000005, "0.07513212718702736": 0.24700000000000016, "0.00016049676331628227": 0.009000000000000001}, "62020000": {"4.024769358486677e-05": 0.7540000000000006, "0.07513212718702736": 0.23500000000000015, "0.00016049676331628227": 0.011000000000000003}, "62030000": {"4.024769358486677e-05": 0.7450000000000006, "0.07513212718702736": 0.24900000000000017, "0.00016049676331628227": 0.006}, "62040000": {"4.024769358486677e-05": 0.7430000000000005, "0.07513212718702736": 0.24400000000000016, "0.00016049676331628227": 0.013000000000000005}, "62050000": {"4.024769358486677e-05": 0.7370000000000005, "0.07513212718702736": 0.2570000000000002, "0.00016049676331628227": 0.006}, "62060000": {"4.024769358486677e-05": 0.7350000000000005, "0.07513212718702736": 0.25500000000000017, "0.00016049676331628227": 0.010000000000000002}, "62070000": {"4.024769358486677e-05": 0.7640000000000006, "0.07513212718702736": 0.22900000000000015, "0.00016049676331628227": 0.007}, "62080000": {"4.024769358486677e-05": 0.7680000000000006, "0.07513212718702736": 0.23000000000000015, "0.016267068475715057": 0.002}, "62090000": {"4.024769358486677e-05": 0.7430000000000005, "0.07513212718702736": 0.23900000000000016, "0.006947855199615093": 0.01800000000000001}, "62100000": {"4.024769358486677e-05": 0.7520000000000006, "0.07513212718702736": 0.24800000000000016}, "62110000": {"4.024769358486677e-05": 0.7520000000000006, "0.07513212718702736": 0.24800000000000016}, "62120000": {"4.024769358486677e-05": 0.7530000000000006, "0.07513212718702736": 0.24700000000000016}, "62130000": {"4.024769358486677e-05": 0.7610000000000006, "0.07513212718702736": 0.23900000000000016}, "62140000": {"4.024769358486677e-05": 0.7770000000000006, "0.07513212718702736": 0.22300000000000014}, "62150000": {"4.024769358486677e-05": 0.7640000000000006, "0.07513212718702736": 0.23600000000000015}, "62160000": {"4.024769358486677e-05": 0.7710000000000006, "0.07513212718702736": 0.22800000000000015, "0.005432393351178088": 0.001}, "62170000": {"4.024769358486677e-05": 0.7560000000000006, "0.07513212718702736": 0.24400000000000016}, "62180000": {"4.024769358486677e-05": 0.7680000000000006, "0.07513212718702736": 0.23200000000000015}, "62190000": {"4.024769358486677e-05": 0.7550000000000006, "0.07513212718702736": 0.24500000000000016}, "62200000": {"4.024769358486677e-05": 0.7550000000000006, "0.07513212718702736": 0.21500000000000014, "0.0063067035527907996": 0.03000000000000002}, "62210000": {"4.024769358486677e-05": 0.7400000000000005, "0.07513212718702736": 0.22900000000000015, "0.0063067035527907996": 0.031000000000000014}, "62220000": {"4.024769358486677e-05": 0.7650000000000006, "0.07513212718702736": 0.21700000000000014, "0.0063067035527907996": 0.018000000000000002}, "62230000": {"4.024769358486677e-05": 0.7620000000000006, "0.07513212718702736": 0.23800000000000016}, "62240000": {"4.024769358486677e-05": 0.7670000000000006, "0.07513212718702736": 0.23300000000000015}, "62250000": {"4.024769358486677e-05": 0.7480000000000006, "0.07513212718702736": 0.25200000000000017}, "62260000": {"4.024769358486677e-05": 0.7440000000000005, "0.07513212718702736": 0.25600000000000017}, "62270000": {"4.024769358486677e-05": 0.7700000000000006, "0.07513212718702736": 0.23000000000000015}, "62280000": {"4.024769358486677e-05": 0.7650000000000006, "0.07513212718702736": 0.23500000000000015}, "62290000": {"4.024769358486677e-05": 0.7640000000000006, "0.07513212718702736": 0.23600000000000015}, "62300000": {"4.024769358486677e-05": 0.7670000000000006, "0.07513212718702736": 0.23300000000000015}, "62310000": {"4.024769358486677e-05": 0.7690000000000006, "0.07513212718702736": 0.23100000000000015}, "62320000": {"4.024769358486677e-05": 0.7610000000000006, "0.07513212718702736": 0.23900000000000016}, "62330000": {"4.024769358486677e-05": 0.7570000000000006, "0.07513212718702736": 0.24300000000000016}, "62340000": {"4.024769358486677e-05": 0.7490000000000006, "0.07513212718702736": 0.25100000000000017}, "62350000": {"4.024769358486677e-05": 0.7630000000000006, "0.07513212718702736": 0.23700000000000015}, "62360000": {"4.024769358486677e-05": 0.7510000000000006, "0.07513212718702736": 0.24900000000000017}, "62370000": {"4.024769358486677e-05": 0.7420000000000005, "0.07513212718702736": 0.2580000000000002}, "62380000": {"4.024769358486677e-05": 0.7560000000000006, "0.07513212718702736": 0.24400000000000016}, "62390000": {"4.024769358486677e-05": 0.7730000000000006, "0.07513212718702736": 0.22700000000000015}, "62400000": {"4.024769358486677e-05": 0.7500000000000006, "0.07513212718702736": 0.25000000000000017}, "62410000": {"4.024769358486677e-05": 0.7540000000000006, "0.07513212718702736": 0.24600000000000016}, "62420000": {"4.024769358486677e-05": 0.7590000000000006, "0.07513212718702736": 0.24100000000000016}, "62430000": {"4.024769358486677e-05": 0.7740000000000006, "0.07513212718702736": 0.22600000000000015}, "62440000": {"4.024769358486677e-05": 0.7620000000000006, "0.07513212718702736": 0.22900000000000015, "0.07151309745925702": 0.009000000000000001}, "62450000": {"4.024769358486677e-05": 0.7580000000000006, "0.07513212718702736": 0.22000000000000014, "0.07151309745925702": 0.022000000000000013}, "62460000": {"4.024769358486677e-05": 0.7630000000000006, "0.07513212718702736": 0.20900000000000013, "0.07151309745925702": 0.028000000000000018}, "62470000": {"4.024769358486677e-05": 0.7670000000000006, "0.07513212718702736": 0.20100000000000012, "0.07151309745925702": 0.03200000000000002}, "62480000": {"4.024769358486677e-05": 0.7720000000000006, "0.07513212718702736": 0.13300000000000006, "0.07151309745925702": 0.09500000000000007}, "62490000": {"4.024769358486677e-05": 0.7530000000000006, "0.07513212718702736": 0.21300000000000013, "0.07151309745925702": 0.034000000000000016}, "62500000": {"4.024769358486677e-05": 0.7440000000000005, "0.07513212718702736": 0.14100000000000007, "0.07151309745925702": 0.11500000000000007}, "62510000": {"4.024769358486677e-05": 0.7620000000000006, "0.07513212718702736": 0.10900000000000004, "0.07151309745925702": 0.1290000000000001}, "62520000": {"4.024769358486677e-05": 0.7640000000000006, "0.07513212718702736": 0.08800000000000002, "0.07151309745925702": 0.1480000000000001}, "62530000": {"4.024769358486677e-05": 0.7630000000000006, "0.07513212718702736": 0.04899999999999999, "0.07151309745925702": 0.18800000000000014}, "62540000": {"4.024769358486677e-05": 0.7590000000000006, "0.07513212718702736": 0.030999999999999972, "0.07151309745925702": 0.21000000000000016}, "62550000": {"4.024769358486677e-05": 0.7520000000000006, "0.07513212718702736": 0.0009999999999999514, "0.07151309745925702": 0.24400000000000016, "0.005308472153789373": 0.003}, "62560000": {"4.024769358486677e-05": 0.7470000000000006, "0.07151309745925702": 0.25000000000000017, "0.005308472153789373": 0.001, "0.008049356015869142": 0.002}, "62570000": {"4.024769358486677e-05": 0.7390000000000005, "0.07151309745925702": 0.24300000000000016, "0.008049356015869142": 0.01800000000000001}, "62580000": {"4.024769358486677e-05": 0.7280000000000005, "0.07151309745925702": 0.22900000000000015, "0.008049356015869142": 0.04300000000000003}, "62590000": {"4.024769358486677e-05": 0.7270000000000005, "0.07151309745925702": 0.24600000000000016, "0.008049356015869142": 0.027000000000000017}, "62600000": {"4.024769358486677e-05": 0.7450000000000006, "0.07151309745925702": 0.23900000000000016, "0.008049356015869142": 0.016000000000000007}, "62610000": {"4.024769358486677e-05": 0.7640000000000006, "0.07151309745925702": 0.22400000000000014, "0.008049356015869142": 0.012000000000000004}, "62620000": {"4.024769358486677e-05": 0.7500000000000006, "0.07151309745925702": 0.25000000000000017}, "62630000": {"4.024769358486677e-05": 0.7450000000000006, "0.07151309745925702": 0.25500000000000017}, "62640000": {"4.024769358486677e-05": 0.7570000000000006, "0.07151309745925702": 0.24200000000000016, "0.002050425997614173": 0.001}, "62650000": {"4.024769358486677e-05": 0.7660000000000006, "0.07151309745925702": 0.23400000000000015}, "62660000": {"4.024769358486677e-05": 0.7560000000000006, "0.07151309745925702": 0.24400000000000016}, "62670000": {"4.024769358486677e-05": 0.7480000000000006, "0.07151309745925702": 0.25200000000000017}, "62680000": {"4.024769358486677e-05": 0.7680000000000006, "0.07151309745925702": 0.23200000000000015}, "62690000": {"4.024769358486677e-05": 0.7440000000000005, "0.07151309745925702": 0.25600000000000017}, "62700000": {"4.024769358486677e-05": 0.7620000000000006, "0.07151309745925702": 0.23500000000000015, "0.010902445479041565": 0.003}, "62710000": {"4.024769358486677e-05": 0.7490000000000006, "0.07151309745925702": 0.24800000000000016, "0.010902445479041565": 0.003}, "62720000": {"4.024769358486677e-05": 0.7540000000000006, "0.07151309745925702": 0.24300000000000016, "0.06843953945764646": 0.003}, "62730000": {"4.024769358486677e-05": 0.7510000000000006, "0.07151309745925702": 0.24300000000000016, "0.06843953945764646": 0.005, "0.002090126290144014": 0.001}, "62740000": {"4.024769358486677e-05": 0.7500000000000006, "0.07151309745925702": 0.24400000000000016, "0.06843953945764646": 0.001, "0.008867196214055172": 0.005}, "62750000": {"4.024769358486677e-05": 0.7560000000000006, "0.07151309745925702": 0.24400000000000016}, "62760000": {"4.024769358486677e-05": 0.7420000000000005, "0.07151309745925702": 0.2580000000000002}, "62770000": {"4.024769358486677e-05": 0.7470000000000006, "0.07151309745925702": 0.25300000000000017}, "62780000": {"4.024769358486677e-05": 0.7580000000000006, "0.07151309745925702": 0.24200000000000016}, "62790000": {"4.024769358486677e-05": 0.7570000000000006, "0.07151309745925702": 0.24300000000000016}, "62800000": {"4.024769358486677e-05": 0.7650000000000006, "0.07151309745925702": 0.23500000000000015}, "62810000": {"4.024769358486677e-05": 0.7660000000000006, "0.07151309745925702": 0.23400000000000015}, "62820000": {"4.024769358486677e-05": 0.7550000000000006, "0.07151309745925702": 0.24500000000000016}, "62830000": {"4.024769358486677e-05": 0.7700000000000006, "0.07151309745925702": 0.23000000000000015}, "62840000": {"4.024769358486677e-05": 0.7400000000000005, "0.07151309745925702": 0.2600000000000002}, "62850000": {"4.024769358486677e-05": 0.7550000000000006, "0.07151309745925702": 0.24400000000000016, "0.006216029753426873": 0.001}, "62860000": {"4.024769358486677e-05": 0.7650000000000006, "0.07151309745925702": 0.23500000000000015}, "62870000": {"4.024769358486677e-05": 0.7470000000000006, "0.07151309745925702": 0.25300000000000017}, "62880000": {"4.024769358486677e-05": 0.7680000000000006, "0.07151309745925702": 0.23200000000000015}, "62890000": {"4.024769358486677e-05": 0.7560000000000006, "0.07151309745925702": 0.24400000000000016}, "62900000": {"4.024769358486677e-05": 0.7520000000000006, "0.07151309745925702": 0.24800000000000016}, "62910000": {"4.024769358486677e-05": 0.7510000000000006, "0.07151309745925702": 0.24600000000000016, "0.06864184501260122": 0.003}, "62920000": {"4.024769358486677e-05": 0.7610000000000006, "0.07151309745925702": 0.23900000000000016}, "62930000": {"4.024769358486677e-05": 0.7650000000000006, "0.07151309745925702": 0.23500000000000015}, "62940000": {"4.024769358486677e-05": 0.7630000000000006, "0.07151309745925702": 0.23700000000000015}, "62950000": {"4.024769358486677e-05": 0.7540000000000006, "0.07151309745925702": 0.24600000000000016}, "62960000": {"4.024769358486677e-05": 0.7670000000000006, "0.07151309745925702": 0.23300000000000015}, "62970000": {"4.024769358486677e-05": 0.7340000000000005, "0.07151309745925702": 0.2660000000000002}, "62980000": {"4.024769358486677e-05": 0.7630000000000006, "0.07151309745925702": 0.23700000000000015}, "62990000": {"4.024769358486677e-05": 0.7430000000000005, "0.07151309745925702": 0.2570000000000002}, "63000000": {"4.024769358486677e-05": 0.7510000000000006, "0.07151309745925702": 0.24800000000000016, "0.013855647222197207": 0.001}, "63010000": {"4.024769358486677e-05": 0.7660000000000006, "0.07151309745925702": 0.23100000000000015, "0.0011183525211681357": 0.003}, "63020000": {"4.024769358486677e-05": 0.7530000000000006, "0.07151309745925702": 0.24500000000000016, "0.0011183525211681357": 0.002}, "63030000": {"4.024769358486677e-05": 0.7510000000000006, "0.07151309745925702": 0.24900000000000017}, "63040000": {"4.024769358486677e-05": 0.7580000000000006, "0.07151309745925702": 0.24200000000000016}, "63050000": {"4.024769358486677e-05": 0.7660000000000006, "0.07151309745925702": 0.23400000000000015}, "63060000": {"4.024769358486677e-05": 0.7660000000000006, "0.07151309745925702": 0.23400000000000015}, "63070000": {"4.024769358486677e-05": 0.7480000000000006, "0.07151309745925702": 0.25200000000000017}, "63080000": {"4.024769358486677e-05": 0.7820000000000006, "0.07151309745925702": 0.21800000000000014}, "63090000": {"4.024769358486677e-05": 0.7550000000000006, "0.07151309745925702": 0.24500000000000016}, "63100000": {"4.024769358486677e-05": 0.7760000000000006, "0.07151309745925702": 0.22400000000000014}, "63110000": {"4.024769358486677e-05": 0.7630000000000006, "0.07151309745925702": 0.23700000000000015}, "63120000": {"4.024769358486677e-05": 0.7450000000000006, "0.07151309745925702": 0.25500000000000017}, "63130000": {"4.024769358486677e-05": 0.7390000000000005, "0.07151309745925702": 0.2600000000000002, "0.06889787991573892": 0.001}, "63140000": {"4.024769358486677e-05": 0.7710000000000006, "0.07151309745925702": 0.22900000000000015}, "63150000": {"4.024769358486677e-05": 0.7660000000000006, "0.07151309745925702": 0.23400000000000015}, "63160000": {"4.024769358486677e-05": 0.7560000000000006, "0.07151309745925702": 0.24400000000000016}, "63170000": {"4.024769358486677e-05": 0.7680000000000006, "0.07151309745925702": 0.23200000000000015}, "63180000": {"4.024769358486677e-05": 0.7570000000000006, "0.07151309745925702": 0.24300000000000016}, "63190000": {"4.024769358486677e-05": 0.7540000000000006, "0.07151309745925702": 0.24600000000000016}, "63200000": {"4.024769358486677e-05": 0.7500000000000006, "0.07151309745925702": 0.25000000000000017}, "63210000": {"4.024769358486677e-05": 0.7560000000000006, "0.07151309745925702": 0.24100000000000016, "0.07757135933304346": 0.003}, "63220000": {"4.024769358486677e-05": 0.7710000000000006, "0.07151309745925702": 0.22900000000000015}, "63230000": {"4.024769358486677e-05": 0.7480000000000006, "0.07151309745925702": 0.25200000000000017}, "63240000": {"4.024769358486677e-05": 0.7520000000000006, "0.07151309745925702": 0.24800000000000016}, "63250000": {"4.024769358486677e-05": 0.7540000000000006, "0.07151309745925702": 0.24600000000000016}, "63260000": {"4.024769358486677e-05": 0.7680000000000006, "0.07151309745925702": 0.23200000000000015}, "63270000": {"4.024769358486677e-05": 0.7520000000000006, "0.07151309745925702": 0.24800000000000016}, "63280000": {"4.024769358486677e-05": 0.7540000000000006, "0.07151309745925702": 0.24600000000000016}, "63290000": {"4.024769358486677e-05": 0.7650000000000006, "0.07151309745925702": 0.23500000000000015}, "63300000": {"4.024769358486677e-05": 0.7620000000000006, "0.07151309745925702": 0.23800000000000016}, "63310000": {"4.024769358486677e-05": 0.7500000000000006, "0.07151309745925702": 0.25000000000000017}, "63320000": {"4.024769358486677e-05": 0.7520000000000006, "0.07151309745925702": 0.24800000000000016}, "63330000": {"4.024769358486677e-05": 0.7520000000000006, "0.07151309745925702": 0.24500000000000016, "0.0013224547888349575": 0.002, "0.005307756117870115": 0.001}, "63340000": {"4.024769358486677e-05": 0.7200000000000005, "0.07151309745925702": 0.2720000000000002, "0.005307756117870115": 0.008}, "63350000": {"4.024769358486677e-05": 0.7540000000000006, "0.07151309745925702": 0.22300000000000014, "0.005307756117870115": 0.002, "0.0684026926064314": 0.02100000000000001}, "63360000": {"4.024769358486677e-05": 0.7500000000000006, "0.07151309745925702": 0.24900000000000017, "0.0684026926064314": 0.001}, "63370000": {"4.024769358486677e-05": 0.7630000000000006, "0.07151309745925702": 0.23700000000000015}, "63380000": {"4.024769358486677e-05": 0.7540000000000006, "0.07151309745925702": 0.23300000000000015, "0.07802192721597204": 0.013000000000000005}, "63390000": {"4.024769358486677e-05": 0.7520000000000006, "0.07151309745925702": 0.24600000000000016, "0.07802192721597204": 0.002}, "63400000": {"4.024769358486677e-05": 0.7490000000000006, "0.07151309745925702": 0.24800000000000016, "0.07802192721597204": 0.003}, "63410000": {"4.024769358486677e-05": 0.7610000000000006, "0.07151309745925702": 0.23900000000000016}, "63420000": {"4.024769358486677e-05": 0.7430000000000005, "0.07151309745925702": 0.2570000000000002}, "63430000": {"4.024769358486677e-05": 0.7610000000000006, "0.07151309745925702": 0.23900000000000016}, "63440000": {"4.024769358486677e-05": 0.7630000000000006, "0.07151309745925702": 0.23700000000000015}, "63450000": {"4.024769358486677e-05": 0.7620000000000006, "0.07151309745925702": 0.23800000000000016}, "63460000": {"4.024769358486677e-05": 0.7550000000000006, "0.07151309745925702": 0.24500000000000016}, "63470000": {"4.024769358486677e-05": 0.7430000000000005, "0.07151309745925702": 0.2570000000000002}, "63480000": {"4.024769358486677e-05": 0.7550000000000006, "0.07151309745925702": 0.24500000000000016}, "63490000": {"4.024769358486677e-05": 0.7430000000000005, "0.07151309745925702": 0.2570000000000002}, "63500000": {"4.024769358486677e-05": 0.7870000000000006, "0.07151309745925702": 0.21300000000000013}, "63510000": {"4.024769358486677e-05": 0.7620000000000006, "0.07151309745925702": 0.23800000000000016}, "63520000": {"4.024769358486677e-05": 0.7520000000000006, "0.07151309745925702": 0.24800000000000016}, "63530000": {"4.024769358486677e-05": 0.7750000000000006, "0.07151309745925702": 0.22000000000000014, "0.01679566484598684": 0.005}, "63540000": {"4.024769358486677e-05": 0.7460000000000006, "0.07151309745925702": 0.25400000000000017}, "63550000": {"4.024769358486677e-05": 0.7700000000000006, "0.07151309745925702": 0.22900000000000015, "0.005689365752278012": 0.001}, "63560000": {"4.024769358486677e-05": 0.7370000000000005, "0.07151309745925702": 0.2590000000000002, "0.0004211701582553822": 0.004}, "63570000": {"4.024769358486677e-05": 0.7530000000000006, "0.07151309745925702": 0.24700000000000016}, "63580000": {"4.024769358486677e-05": 0.7270000000000005, "0.07151309745925702": 0.24700000000000016, "0.0008070374055173819": 0.026000000000000016}, "63590000": {"4.024769358486677e-05": 0.7340000000000005, "0.07151309745925702": 0.24400000000000016, "0.0008070374055173819": 0.022000000000000013}, "63600000": {"4.024769358486677e-05": 0.7510000000000006, "0.07151309745925702": 0.24900000000000017}, "63610000": {"4.024769358486677e-05": 0.7480000000000006, "0.07151309745925702": 0.25200000000000017}, "63620000": {"4.024769358486677e-05": 0.7620000000000006, "0.07151309745925702": 0.23800000000000016}, "63630000": {"4.024769358486677e-05": 0.7400000000000005, "0.07151309745925702": 0.2600000000000002}, "63640000": {"4.024769358486677e-05": 0.7650000000000006, "0.07151309745925702": 0.23500000000000015}, "63650000": {"4.024769358486677e-05": 0.7460000000000006, "0.07151309745925702": 0.25400000000000017}, "63660000": {"4.024769358486677e-05": 0.7680000000000006, "0.07151309745925702": 0.23200000000000015}, "63670000": {"4.024769358486677e-05": 0.7510000000000006, "0.07151309745925702": 0.24900000000000017}, "63680000": {"4.024769358486677e-05": 0.7500000000000006, "0.07151309745925702": 0.25000000000000017}, "63690000": {"4.024769358486677e-05": 0.7520000000000006, "0.07151309745925702": 0.24800000000000016}, "63700000": {"4.024769358486677e-05": 0.7570000000000006, "0.07151309745925702": 0.24300000000000016}, "63710000": {"4.024769358486677e-05": 0.7550000000000006, "0.07151309745925702": 0.24500000000000016}, "63720000": {"4.024769358486677e-05": 0.7540000000000006, "0.07151309745925702": 0.24600000000000016}, "63730000": {"4.024769358486677e-05": 0.7610000000000006, "0.07151309745925702": 0.23900000000000016}, "63740000": {"4.024769358486677e-05": 0.7460000000000006, "0.07151309745925702": 0.25400000000000017}, "63750000": {"4.024769358486677e-05": 0.7340000000000005, "0.07151309745925702": 0.2660000000000002}, "63760000": {"4.024769358486677e-05": 0.7460000000000006, "0.07151309745925702": 0.25400000000000017}, "63770000": {"4.024769358486677e-05": 0.7530000000000006, "0.07151309745925702": 0.24700000000000016}, "63780000": {"4.024769358486677e-05": 0.7430000000000005, "0.07151309745925702": 0.2570000000000002}, "63790000": {"4.024769358486677e-05": 0.7670000000000006, "0.07151309745925702": 0.23300000000000015}, "63800000": {"4.024769358486677e-05": 0.7610000000000006, "0.07151309745925702": 0.23900000000000016}, "63810000": {"4.024769358486677e-05": 0.7590000000000006, "0.07151309745925702": 0.24000000000000016, "0.012599814531645907": 0.001}, "63820000": {"4.024769358486677e-05": 0.7580000000000006, "0.07151309745925702": 0.24200000000000016}, "63830000": {"4.024769358486677e-05": 0.7480000000000006, "0.07151309745925702": 0.25200000000000017}, "63840000": {"4.024769358486677e-05": 0.7470000000000006, "0.07151309745925702": 0.25300000000000017}, "63850000": {"4.024769358486677e-05": 0.7400000000000005, "0.07151309745925702": 0.2600000000000002}, "63860000": {"4.024769358486677e-05": 0.7700000000000006, "0.07151309745925702": 0.23000000000000015}, "63870000": {"4.024769358486677e-05": 0.7550000000000006, "0.07151309745925702": 0.24500000000000016}, "63880000": {"4.024769358486677e-05": 0.7710000000000006, "0.07151309745925702": 0.22900000000000015}, "63890000": {"4.024769358486677e-05": 0.7520000000000006, "0.07151309745925702": 0.24800000000000016}, "63900000": {"4.024769358486677e-05": 0.7510000000000006, "0.07151309745925702": 0.24700000000000016, "0.07292195021539237": 0.002}, "63910000": {"4.024769358486677e-05": 0.7360000000000005, "0.07151309745925702": 0.2640000000000002}, "63920000": {"4.024769358486677e-05": 0.7520000000000006, "0.07151309745925702": 0.24800000000000016}, "63930000": {"4.024769358486677e-05": 0.7650000000000006, "0.07151309745925702": 0.23500000000000015}, "63940000": {"4.024769358486677e-05": 0.7610000000000006, "0.07151309745925702": 0.23900000000000016}, "63950000": {"4.024769358486677e-05": 0.7620000000000006, "0.07151309745925702": 0.23800000000000016}, "63960000": {"4.024769358486677e-05": 0.7460000000000006, "0.07151309745925702": 0.25300000000000017, "0.00430760738574795": 0.001}, "63970000": {"4.024769358486677e-05": 0.7720000000000006, "0.07151309745925702": 0.22800000000000015}, "63980000": {"4.024769358486677e-05": 0.7520000000000006, "0.07151309745925702": 0.24800000000000016}, "63990000": {"4.024769358486677e-05": 0.7560000000000006, "0.07151309745925702": 0.24400000000000016}, "64000000": {"4.024769358486677e-05": 0.7610000000000006, "0.07151309745925702": 0.23900000000000016}, "64010000": {"4.024769358486677e-05": 0.7540000000000006, "0.07151309745925702": 0.24600000000000016}, "64020000": {"4.024769358486677e-05": 0.7590000000000006, "0.07151309745925702": 0.24100000000000016}, "64030000": {"4.024769358486677e-05": 0.7450000000000006, "0.07151309745925702": 0.25500000000000017}, "64040000": {"4.024769358486677e-05": 0.7600000000000006, "0.07151309745925702": 0.24000000000000016}, "64050000": {"4.024769358486677e-05": 0.7620000000000006, "0.07151309745925702": 0.23800000000000016}, "64060000": {"4.024769358486677e-05": 0.7380000000000005, "0.07151309745925702": 0.2620000000000002}, "64070000": {"4.024769358486677e-05": 0.7540000000000006, "0.07151309745925702": 0.24600000000000016}, "64080000": {"4.024769358486677e-05": 0.7410000000000005, "0.07151309745925702": 0.2590000000000002}, "64090000": {"4.024769358486677e-05": 0.7520000000000006, "0.07151309745925702": 0.24800000000000016}, "64100000": {"4.024769358486677e-05": 0.7560000000000006, "0.07151309745925702": 0.24400000000000016}, "64110000": {"4.024769358486677e-05": 0.7680000000000006, "0.07151309745925702": 0.23200000000000015}, "64120000": {"4.024769358486677e-05": 0.7660000000000006, "0.07151309745925702": 0.23400000000000015}, "64130000": {"4.024769358486677e-05": 0.7490000000000006, "0.07151309745925702": 0.25100000000000017}, "64140000": {"4.024769358486677e-05": 0.7640000000000006, "0.07151309745925702": 0.23600000000000015}, "64150000": {"4.024769358486677e-05": 0.7550000000000006, "0.07151309745925702": 0.24500000000000016}, "64160000": {"4.024769358486677e-05": 0.7610000000000006, "0.07151309745925702": 0.23900000000000016}, "64170000": {"4.024769358486677e-05": 0.7630000000000006, "0.07151309745925702": 0.23700000000000015}, "64180000": {"4.024769358486677e-05": 0.7670000000000006, "0.07151309745925702": 0.23300000000000015}, "64190000": {"4.024769358486677e-05": 0.7560000000000006, "0.07151309745925702": 0.24400000000000016}, "64200000": {"4.024769358486677e-05": 0.7710000000000006, "0.07151309745925702": 0.22900000000000015}, "64210000": {"4.024769358486677e-05": 0.7480000000000006, "0.07151309745925702": 0.25200000000000017}, "64220000": {"4.024769358486677e-05": 0.7470000000000006, "0.07151309745925702": 0.25300000000000017}, "64230000": {"4.024769358486677e-05": 0.7520000000000006, "0.07151309745925702": 0.24800000000000016}, "64240000": {"4.024769358486677e-05": 0.7600000000000006, "0.07151309745925702": 0.24000000000000016}, "64250000": {"4.024769358486677e-05": 0.7500000000000006, "0.07151309745925702": 0.25000000000000017}, "64260000": {"4.024769358486677e-05": 0.7450000000000006, "0.07151309745925702": 0.25500000000000017}, "64270000": {"4.024769358486677e-05": 0.7590000000000006, "0.07151309745925702": 0.24100000000000016}, "64280000": {"4.024769358486677e-05": 0.7740000000000006, "0.07151309745925702": 0.22600000000000015}, "64290000": {"4.024769358486677e-05": 0.7730000000000006, "0.07151309745925702": 0.22700000000000015}, "64300000": {"4.024769358486677e-05": 0.7460000000000006, "0.07151309745925702": 0.25300000000000017, "0.0023330729437959145": 0.001}, "64310000": {"4.024769358486677e-05": 0.7530000000000006, "0.07151309745925702": 0.24700000000000016}, "64320000": {"4.024769358486677e-05": 0.7690000000000006, "0.07151309745925702": 0.23100000000000015}, "64330000": {"4.024769358486677e-05": 0.7440000000000005, "0.07151309745925702": 0.25400000000000017, "0.0117181212872262": 0.002}, "64340000": {"4.024769358486677e-05": 0.7600000000000006, "0.07151309745925702": 0.23500000000000015, "0.061733847174245876": 0.004, "0.002312699091995873": 0.001}, "64350000": {"4.024769358486677e-05": 0.7630000000000006, "0.07151309745925702": 0.23700000000000015}, "64360000": {"4.024769358486677e-05": 0.7510000000000006, "0.07151309745925702": 0.24900000000000017}, "64370000": {"4.024769358486677e-05": 0.7420000000000005, "0.07151309745925702": 0.2580000000000002}, "64380000": {"4.024769358486677e-05": 0.7570000000000006, "0.07151309745925702": 0.24300000000000016}, "64390000": {"4.024769358486677e-05": 0.7530000000000006, "0.07151309745925702": 0.24100000000000016, "0.06787992233792199": 0.006}, "64400000": {"4.024769358486677e-05": 0.7480000000000006, "0.07151309745925702": 0.25200000000000017}, "64410000": {"4.024769358486677e-05": 0.7490000000000006, "0.07151309745925702": 0.25100000000000017}, "64420000": {"4.024769358486677e-05": 0.7420000000000005, "0.07151309745925702": 0.2570000000000002, "0.01483806330787132": 0.001}, "64430000": {"4.024769358486677e-05": 0.7790000000000006, "0.07151309745925702": 0.22100000000000014}, "64440000": {"4.024769358486677e-05": 0.7660000000000006, "0.07151309745925702": 0.23400000000000015}, "64450000": {"4.024769358486677e-05": 0.7440000000000005, "0.07151309745925702": 0.25600000000000017}, "64460000": {"4.024769358486677e-05": 0.7670000000000006, "0.07151309745925702": 0.23300000000000015}, "64470000": {"4.024769358486677e-05": 0.7680000000000006, "0.07151309745925702": 0.23200000000000015}, "64480000": {"4.024769358486677e-05": 0.7590000000000006, "0.07151309745925702": 0.23500000000000015, "0.07950501609046819": 0.006}, "64490000": {"4.024769358486677e-05": 0.7650000000000006, "0.07151309745925702": 0.23500000000000015}, "64500000": {"4.024769358486677e-05": 0.7650000000000006, "0.07151309745925702": 0.23500000000000015}, "64510000": {"4.024769358486677e-05": 0.7520000000000006, "0.07151309745925702": 0.24800000000000016}, "64520000": {"4.024769358486677e-05": 0.7550000000000006, "0.07151309745925702": 0.24500000000000016}, "64530000": {"4.024769358486677e-05": 0.7270000000000005, "0.07151309745925702": 0.2730000000000002}, "64540000": {"4.024769358486677e-05": 0.7400000000000005, "0.07151309745925702": 0.2600000000000002}, "64550000": {"4.024769358486677e-05": 0.7460000000000006, "0.07151309745925702": 0.25400000000000017}, "64560000": {"4.024769358486677e-05": 0.7680000000000006, "0.07151309745925702": 0.23200000000000015}, "64570000": {"4.024769358486677e-05": 0.7410000000000005, "0.07151309745925702": 0.2590000000000002}, "64580000": {"4.024769358486677e-05": 0.7510000000000006, "0.07151309745925702": 0.24900000000000017}, "64590000": {"4.024769358486677e-05": 0.7510000000000006, "0.07151309745925702": 0.24900000000000017}, "64600000": {"4.024769358486677e-05": 0.7550000000000006, "0.07151309745925702": 0.24500000000000016}, "64610000": {"4.024769358486677e-05": 0.7600000000000006, "0.07151309745925702": 0.23900000000000016, "0.008669929846192533": 0.001}, "64620000": {"4.024769358486677e-05": 0.7460000000000006, "0.07151309745925702": 0.24400000000000016, "0.008669929846192533": 0.010000000000000002}, "64630000": {"4.024769358486677e-05": 0.7420000000000005, "0.07151309745925702": 0.25200000000000017, "0.008669929846192533": 0.004, "0.0009616287464193057": 0.002}, "64640000": {"4.024769358486677e-05": 0.7580000000000006, "0.07151309745925702": 0.24200000000000016}, "64650000": {"4.024769358486677e-05": 0.7500000000000006, "0.07151309745925702": 0.25000000000000017}, "64660000": {"4.024769358486677e-05": 0.7210000000000005, "0.07151309745925702": 0.2790000000000002}, "64670000": {"4.024769358486677e-05": 0.7540000000000006, "0.07151309745925702": 0.24600000000000016}, "64680000": {"4.024769358486677e-05": 0.7540000000000006, "0.07151309745925702": 0.24400000000000016, "0.007066600077117246": 0.002}, "64690000": {"4.024769358486677e-05": 0.7570000000000006, "0.07151309745925702": 0.24300000000000016}, "64700000": {"4.024769358486677e-05": 0.7720000000000006, "0.07151309745925702": 0.22800000000000015}, "64710000": {"4.024769358486677e-05": 0.7520000000000006, "0.07151309745925702": 0.24800000000000016}, "64720000": {"4.024769358486677e-05": 0.7670000000000006, "0.07151309745925702": 0.23300000000000015}, "64730000": {"4.024769358486677e-05": 0.7690000000000006, "0.07151309745925702": 0.23100000000000015}, "64740000": {"4.024769358486677e-05": 0.7460000000000006, "0.07151309745925702": 0.25400000000000017}, "64750000": {"4.024769358486677e-05": 0.7410000000000005, "0.07151309745925702": 0.2590000000000002}, "64760000": {"4.024769358486677e-05": 0.7440000000000005, "0.07151309745925702": 0.24400000000000016, "0.00648708411607928": 0.008, "0.004581440883007169": 0.004}, "64770000": {"4.024769358486677e-05": 0.7440000000000005, "0.07151309745925702": 0.23700000000000015, "0.00648708411607928": 0.01900000000000001}, "64780000": {"4.024769358486677e-05": 0.7720000000000006, "0.07151309745925702": 0.22600000000000015, "0.00648708411607928": 0.002}, "64790000": {"4.024769358486677e-05": 0.7620000000000006, "0.07151309745925702": 0.23800000000000016}, "64800000": {"4.024769358486677e-05": 0.7570000000000006, "0.07151309745925702": 0.24300000000000016}, "64810000": {"4.024769358486677e-05": 0.7580000000000006, "0.07151309745925702": 0.24200000000000016}, "64820000": {"4.024769358486677e-05": 0.7520000000000006, "0.07151309745925702": 0.24800000000000016}, "64830000": {"4.024769358486677e-05": 0.7460000000000006, "0.07151309745925702": 0.25300000000000017, "0.0034855620218300887": 0.001}, "64840000": {"4.024769358486677e-05": 0.7560000000000006, "0.07151309745925702": 0.24400000000000016}, "64850000": {"4.024769358486677e-05": 0.7520000000000006, "0.07151309745925702": 0.24800000000000016}, "64860000": {"4.024769358486677e-05": 0.7450000000000006, "0.07151309745925702": 0.25500000000000017}, "64870000": {"4.024769358486677e-05": 0.7540000000000006, "0.07151309745925702": 0.24400000000000016, "0.015235578995084034": 0.002}, "64880000": {"4.024769358486677e-05": 0.7750000000000006, "0.07151309745925702": 0.22500000000000014}, "64890000": {"4.024769358486677e-05": 0.7610000000000006, "0.07151309745925702": 0.23900000000000016}, "64900000": {"4.024769358486677e-05": 0.7620000000000006, "0.07151309745925702": 0.23800000000000016}, "64910000": {"4.024769358486677e-05": 0.7500000000000006, "0.07151309745925702": 0.25000000000000017}, "64920000": {"4.024769358486677e-05": 0.7520000000000006, "0.07151309745925702": 0.23300000000000015, "0.06588239867195027": 0.015000000000000006}, "64930000": {"4.024769358486677e-05": 0.7500000000000006, "0.07151309745925702": 0.22700000000000015, "0.06588239867195027": 0.023000000000000013}, "64940000": {"4.024769358486677e-05": 0.7400000000000005, "0.07151309745925702": 0.23400000000000015, "0.06588239867195027": 0.026000000000000016}, "64950000": {"4.024769358486677e-05": 0.7540000000000006, "0.07151309745925702": 0.21100000000000013, "0.06588239867195027": 0.03400000000000002, "0.004710252378159893": 0.001}, "64960000": {"4.024769358486677e-05": 0.7460000000000006, "0.07151309745925702": 0.24600000000000016, "0.06588239867195027": 0.008}, "64970000": {"4.024769358486677e-05": 0.7590000000000006, "0.07151309745925702": 0.24100000000000016}, "64980000": {"4.024769358486677e-05": 0.7450000000000006, "0.07151309745925702": 0.25500000000000017}, "64990000": {"4.024769358486677e-05": 0.7550000000000006, "0.07151309745925702": 0.24500000000000016}, "65000000": {"4.024769358486677e-05": 0.7580000000000006, "0.07151309745925702": 0.24200000000000016}, "65010000": {"4.024769358486677e-05": 0.7570000000000006, "0.07151309745925702": 0.24300000000000016}, "65020000": {"4.024769358486677e-05": 0.7510000000000006, "0.07151309745925702": 0.24900000000000017}, "65030000": {"4.024769358486677e-05": 0.7510000000000006, "0.07151309745925702": 0.24900000000000017}, "65040000": {"4.024769358486677e-05": 0.7550000000000006, "0.07151309745925702": 0.24500000000000016}, "65050000": {"4.024769358486677e-05": 0.7570000000000006, "0.07151309745925702": 0.24300000000000016}, "65060000": {"4.024769358486677e-05": 0.7680000000000006, "0.07151309745925702": 0.23200000000000015}, "65070000": {"4.024769358486677e-05": 0.7530000000000006, "0.07151309745925702": 0.24700000000000016}, "65080000": {"4.024769358486677e-05": 0.7490000000000006, "0.07151309745925702": 0.25100000000000017}, "65090000": {"4.024769358486677e-05": 0.7500000000000006, "0.07151309745925702": 0.25000000000000017}, "65100000": {"4.024769358486677e-05": 0.7630000000000006, "0.07151309745925702": 0.23700000000000015}, "65110000": {"4.024769358486677e-05": 0.7720000000000006, "0.07151309745925702": 0.22800000000000015}, "65120000": {"4.024769358486677e-05": 0.7580000000000006, "0.07151309745925702": 0.24200000000000016}, "65130000": {"4.024769358486677e-05": 0.7480000000000006, "0.07151309745925702": 0.25200000000000017}, "65140000": {"4.024769358486677e-05": 0.7630000000000006, "0.07151309745925702": 0.23700000000000015}, "65150000": {"4.024769358486677e-05": 0.7460000000000006, "0.07151309745925702": 0.25400000000000017}, "65160000": {"4.024769358486677e-05": 0.7580000000000006, "0.07151309745925702": 0.24200000000000016}, "65170000": {"4.024769358486677e-05": 0.7490000000000006, "0.07151309745925702": 0.25100000000000017}, "65180000": {"4.024769358486677e-05": 0.7460000000000006, "0.07151309745925702": 0.25300000000000017, "0.08057329576498719": 0.001}, "65190000": {"4.024769358486677e-05": 0.7620000000000006, "0.07151309745925702": 0.23600000000000015, "0.0008217870362987737": 0.002}, "65200000": {"4.024769358486677e-05": 0.7520000000000006, "0.07151309745925702": 0.24800000000000016}, "65210000": {"4.024769358486677e-05": 0.7570000000000006, "0.07151309745925702": 0.24300000000000016}, "65220000": {"4.024769358486677e-05": 0.7510000000000006, "0.07151309745925702": 0.24900000000000017}, "65230000": {"4.024769358486677e-05": 0.7660000000000006, "0.07151309745925702": 0.23400000000000015}, "65240000": {"4.024769358486677e-05": 0.7560000000000006, "0.07151309745925702": 0.24400000000000016}, "65250000": {"4.024769358486677e-05": 0.7590000000000006, "0.07151309745925702": 0.24100000000000016}, "65260000": {"4.024769358486677e-05": 0.7590000000000006, "0.07151309745925702": 0.23800000000000016, "0.06304166248105161": 0.003}, "65270000": {"4.024769358486677e-05": 0.7600000000000006, "0.07151309745925702": 0.24000000000000016}, "65280000": {"4.024769358486677e-05": 0.7640000000000006, "0.07151309745925702": 0.23400000000000015, "0.08474063711922175": 0.002}, "65290000": {"4.024769358486677e-05": 0.7460000000000006, "0.07151309745925702": 0.25400000000000017}, "65300000": {"4.024769358486677e-05": 0.7560000000000006, "0.07151309745925702": 0.24100000000000016, "0.004692026973942625": 0.003}, "65310000": {"4.024769358486677e-05": 0.7520000000000006, "0.07151309745925702": 0.23900000000000016, "0.0724538105180516": 0.009000000000000001}, "65320000": {"4.024769358486677e-05": 0.7450000000000006, "0.07151309745925702": 0.25500000000000017}, "65330000": {"4.024769358486677e-05": 0.7530000000000006, "0.07151309745925702": 0.24700000000000016}, "65340000": {"4.024769358486677e-05": 0.7730000000000006, "0.07151309745925702": 0.22700000000000015}, "65350000": {"4.024769358486677e-05": 0.7390000000000005, "0.07151309745925702": 0.2610000000000002}, "65360000": {"4.024769358486677e-05": 0.7610000000000006, "0.07151309745925702": 0.23900000000000016}, "65370000": {"4.024769358486677e-05": 0.7540000000000006, "0.07151309745925702": 0.24600000000000016}, "65380000": {"4.024769358486677e-05": 0.7570000000000006, "0.07151309745925702": 0.24300000000000016}, "65390000": {"4.024769358486677e-05": 0.7620000000000006, "0.07151309745925702": 0.23700000000000015, "0.005265072338143513": 0.001}, "65400000": {"4.024769358486677e-05": 0.7350000000000005, "0.07151309745925702": 0.2610000000000002, "0.005265072338143513": 0.001, "0.0032640901091706438": 0.002, "0.013376769771586684": 0.001}, "65410000": {"4.024769358486677e-05": 0.7470000000000006, "0.07151309745925702": 0.25300000000000017}, "65420000": {"4.024769358486677e-05": 0.7530000000000006, "0.07151309745925702": 0.24700000000000016}, "65430000": {"4.024769358486677e-05": 0.7510000000000006, "0.07151309745925702": 0.24900000000000017}, "65440000": {"4.024769358486677e-05": 0.7690000000000006, "0.07151309745925702": 0.23100000000000015}, "65450000": {"4.024769358486677e-05": 0.7410000000000005, "0.07151309745925702": 0.25600000000000017, "0.07295665074264267": 0.003}, "65460000": {"4.024769358486677e-05": 0.7470000000000006, "0.07151309745925702": 0.25300000000000017}, "65470000": {"4.024769358486677e-05": 0.7650000000000006, "0.07151309745925702": 0.23500000000000015}, "65480000": {"4.024769358486677e-05": 0.7480000000000006, "0.07151309745925702": 0.24500000000000016, "0.06418456718733846": 0.007}, "65490000": {"4.024769358486677e-05": 0.7650000000000006, "0.07151309745925702": 0.22100000000000014, "0.06418456718733846": 0.014000000000000005}, "65500000": {"4.024769358486677e-05": 0.7590000000000006, "0.07151309745925702": 0.23000000000000015, "0.06418456718733846": 0.011000000000000003}, "65510000": {"4.024769358486677e-05": 0.7630000000000006, "0.07151309745925702": 0.23700000000000015}, "65520000": {"4.024769358486677e-05": 0.7540000000000006, "0.07151309745925702": 0.24600000000000016}, "65530000": {"4.024769358486677e-05": 0.7530000000000006, "0.07151309745925702": 0.24700000000000016}, "65540000": {"4.024769358486677e-05": 0.7560000000000006, "0.07151309745925702": 0.24400000000000016}, "65550000": {"4.024769358486677e-05": 0.7590000000000006, "0.07151309745925702": 0.24100000000000016}, "65560000": {"4.024769358486677e-05": 0.7510000000000006, "0.07151309745925702": 0.24900000000000017}, "65570000": {"4.024769358486677e-05": 0.7390000000000005, "0.07151309745925702": 0.2610000000000002}, "65580000": {"4.024769358486677e-05": 0.7590000000000006, "0.07151309745925702": 0.24100000000000016}, "65590000": {"4.024769358486677e-05": 0.7630000000000006, "0.07151309745925702": 0.23700000000000015}, "65600000": {"4.024769358486677e-05": 0.7610000000000006, "0.07151309745925702": 0.23900000000000016}, "65610000": {"4.024769358486677e-05": 0.7640000000000006, "0.07151309745925702": 0.23600000000000015}, "65620000": {"4.024769358486677e-05": 0.7560000000000006, "0.07151309745925702": 0.24400000000000016}, "65630000": {"4.024769358486677e-05": 0.7620000000000006, "0.07151309745925702": 0.23800000000000016}, "65640000": {"4.024769358486677e-05": 0.7210000000000005, "0.07151309745925702": 0.2690000000000002, "0.01347606173150799": 0.010000000000000002}, "65650000": {"4.024769358486677e-05": 0.7420000000000005, "0.07151309745925702": 0.24500000000000016, "0.0004663191980382134": 0.013000000000000005}, "65660000": {"4.024769358486677e-05": 0.7500000000000006, "0.07151309745925702": 0.23800000000000016, "0.0004663191980382134": 0.012000000000000004}, "65670000": {"4.024769358486677e-05": 0.7250000000000005, "0.07151309745925702": 0.25000000000000017, "0.0004663191980382134": 0.025000000000000015}, "65680000": {"4.024769358486677e-05": 0.7290000000000005, "0.07151309745925702": 0.24600000000000016, "0.0004663191980382134": 0.025000000000000015}, "65690000": {"4.024769358486677e-05": 0.7330000000000005, "0.07151309745925702": 0.24400000000000016, "0.0004663191980382134": 0.023000000000000013}, "65700000": {"4.024769358486677e-05": 0.7230000000000005, "0.07151309745925702": 0.24100000000000016, "0.0004663191980382134": 0.036000000000000025}, "65710000": {"4.024769358486677e-05": 0.7060000000000005, "0.07151309745925702": 0.22800000000000015, "0.0004663191980382134": 0.06600000000000004}, "65720000": {"4.024769358486677e-05": 0.7260000000000005, "0.07151309745925702": 0.23600000000000015, "0.0004663191980382134": 0.03800000000000002}, "65730000": {"4.024769358486677e-05": 0.7220000000000005, "0.07151309745925702": 0.25100000000000017, "0.0004663191980382134": 0.02700000000000001}, "65740000": {"4.024769358486677e-05": 0.6860000000000005, "0.07151309745925702": 0.24100000000000016, "0.0004663191980382134": 0.07300000000000005}, "65750000": {"4.024769358486677e-05": 0.7350000000000005, "0.07151309745925702": 0.23200000000000015, "0.0004663191980382134": 0.032000000000000015, "0.001415262115743841": 0.001}, "65760000": {"4.024769358486677e-05": 0.7360000000000005, "0.07151309745925702": 0.23100000000000015, "0.0004663191980382134": 0.029000000000000012, "0.001415262115743841": 0.004}, "65770000": {"4.024769358486677e-05": 0.7420000000000005, "0.07151309745925702": 0.23900000000000016, "0.0004663191980382134": 0.019000000000000003}, "65780000": {"4.024769358486677e-05": 0.7390000000000005, "0.07151309745925702": 0.24000000000000016, "0.0004663191980382134": 0.021000000000000005}, "65790000": {"4.024769358486677e-05": 0.6990000000000005, "0.07151309745925702": 0.25400000000000017, "0.0004663191980382134": 0.04700000000000003}, "65800000": {"4.024769358486677e-05": 0.6900000000000005, "0.07151309745925702": 0.24400000000000016, "0.0004663191980382134": 0.06600000000000004}, "65810000": {"4.024769358486677e-05": 0.7390000000000005, "0.07151309745925702": 0.23400000000000015, "0.0004663191980382134": 0.02700000000000001}, "65820000": {"4.024769358486677e-05": 0.7400000000000005, "0.07151309745925702": 0.23600000000000015, "0.0004663191980382134": 0.024000000000000007}, "65830000": {"4.024769358486677e-05": 0.7140000000000005, "0.07151309745925702": 0.24100000000000016, "0.0004663191980382134": 0.04200000000000002, "0.006825919015482702": 0.003}, "65840000": {"4.024769358486677e-05": 0.7200000000000005, "0.07151309745925702": 0.25400000000000017, "0.0004663191980382134": 0.02600000000000001}, "65850000": {"4.024769358486677e-05": 0.7390000000000005, "0.07151309745925702": 0.24900000000000017, "0.0004663191980382134": 0.011999999999999997}, "65860000": {"4.024769358486677e-05": 0.7300000000000005, "0.07151309745925702": 0.25600000000000017, "0.0004663191980382134": 0.013999999999999999}, "65870000": {"4.024769358486677e-05": 0.7320000000000005, "0.07151309745925702": 0.2680000000000002}, "65880000": {"4.024769358486677e-05": 0.7570000000000006, "0.07151309745925702": 0.24300000000000016}, "65890000": {"4.024769358486677e-05": 0.7690000000000006, "0.07151309745925702": 0.23100000000000015}, "65900000": {"4.024769358486677e-05": 0.7550000000000006, "0.07151309745925702": 0.24500000000000016}, "65910000": {"4.024769358486677e-05": 0.7690000000000006, "0.07151309745925702": 0.23100000000000015}, "65920000": {"4.024769358486677e-05": 0.7530000000000006, "0.07151309745925702": 0.24700000000000016}, "65930000": {"4.024769358486677e-05": 0.7750000000000006, "0.07151309745925702": 0.22500000000000014}, "65940000": {"4.024769358486677e-05": 0.7520000000000006, "0.07151309745925702": 0.24800000000000016}, "65950000": {"4.024769358486677e-05": 0.7610000000000006, "0.07151309745925702": 0.23800000000000016, "0.05919501422607677": 0.001}, "65960000": {"4.024769358486677e-05": 0.7640000000000006, "0.07151309745925702": 0.23400000000000015, "0.0038743149482741287": 0.001, "0.012963860164499862": 0.001}, "65970000": {"4.024769358486677e-05": 0.7570000000000006, "0.07151309745925702": 0.23000000000000015, "0.012963860164499862": 0.013000000000000005}, "65980000": {"4.024769358486677e-05": 0.7610000000000006, "0.07151309745925702": 0.23000000000000015, "0.012963860164499862": 0.009000000000000001}, "65990000": {"4.024769358486677e-05": 0.7590000000000006, "0.07151309745925702": 0.24100000000000016}, "66000000": {"4.024769358486677e-05": 0.7570000000000006, "0.07151309745925702": 0.24300000000000016}, "66010000": {"4.024769358486677e-05": 0.7570000000000006, "0.07151309745925702": 0.23000000000000015, "0.0018046726318116178": 0.013000000000000005}, "66020000": {"4.024769358486677e-05": 0.7560000000000006, "0.07151309745925702": 0.24400000000000016}, "66030000": {"4.024769358486677e-05": 0.7580000000000006, "0.07151309745925702": 0.24200000000000016}, "66040000": {"4.024769358486677e-05": 0.7420000000000005, "0.07151309745925702": 0.24400000000000016, "0.015410361098342268": 0.014000000000000005}, "66050000": {"4.024769358486677e-05": 0.7590000000000006, "0.07151309745925702": 0.22600000000000015, "0.015410361098342268": 0.015000000000000006}, "66060000": {"4.024769358486677e-05": 0.7650000000000006, "0.07151309745925702": 0.23300000000000015, "0.015410361098342268": 0.002}, "66070000": {"4.024769358486677e-05": 0.7610000000000006, "0.07151309745925702": 0.23900000000000016}, "66080000": {"4.024769358486677e-05": 0.7560000000000006, "0.07151309745925702": 0.23600000000000015, "0.002212837842676498": 0.008}, "66090000": {"4.024769358486677e-05": 0.7510000000000006, "0.07151309745925702": 0.23300000000000015, "0.002212837842676498": 0.015000000000000006, "0.0015621763158378131": 0.001}, "66100000": {"4.024769358486677e-05": 0.7490000000000006, "0.07151309745925702": 0.25100000000000017}, "66110000": {"4.024769358486677e-05": 0.7430000000000005, "0.07151309745925702": 0.2570000000000002}, "66120000": {"4.024769358486677e-05": 0.7450000000000006, "0.07151309745925702": 0.25500000000000017}, "66130000": {"4.024769358486677e-05": 0.7500000000000006, "0.07151309745925702": 0.25000000000000017}, "66140000": {"4.024769358486677e-05": 0.7650000000000006, "0.07151309745925702": 0.23500000000000015}, "66150000": {"4.024769358486677e-05": 0.7510000000000006, "0.07151309745925702": 0.24900000000000017}, "66160000": {"4.024769358486677e-05": 0.7570000000000006, "0.07151309745925702": 0.24300000000000016}, "66170000": {"4.024769358486677e-05": 0.7470000000000006, "0.07151309745925702": 0.25300000000000017}, "66180000": {"4.024769358486677e-05": 0.7680000000000006, "0.07151309745925702": 0.23200000000000015}, "66190000": {"4.024769358486677e-05": 0.7500000000000006, "0.07151309745925702": 0.25000000000000017}, "66200000": {"4.024769358486677e-05": 0.7440000000000005, "0.07151309745925702": 0.25600000000000017}, "66210000": {"4.024769358486677e-05": 0.7480000000000006, "0.07151309745925702": 0.25200000000000017}, "66220000": {"4.024769358486677e-05": 0.7520000000000006, "0.07151309745925702": 0.24800000000000016}, "66230000": {"4.024769358486677e-05": 0.7560000000000006, "0.07151309745925702": 0.24100000000000016, "0.0022936117333198338": 0.003}, "66240000": {"4.024769358486677e-05": 0.7490000000000006, "0.07151309745925702": 0.24400000000000016, "0.06104664355430724": 0.007}, "66250000": {"4.024769358486677e-05": 0.7700000000000006, "0.07151309745925702": 0.22800000000000015, "0.0019060121042311963": 0.002}, "66260000": {"4.024769358486677e-05": 0.7540000000000006, "0.07151309745925702": 0.24600000000000016}, "66270000": {"4.024769358486677e-05": 0.7550000000000006, "0.07151309745925702": 0.24500000000000016}, "66280000": {"4.024769358486677e-05": 0.7490000000000006, "0.07151309745925702": 0.25000000000000017, "0.030939581330931148": 0.001}, "66290000": {"4.024769358486677e-05": 0.7430000000000005, "0.07151309745925702": 0.2570000000000002}, "66300000": {"4.024769358486677e-05": 0.7520000000000006, "0.07151309745925702": 0.24800000000000016}, "66310000": {"4.024769358486677e-05": 0.7470000000000006, "0.07151309745925702": 0.25300000000000017}, "66320000": {"4.024769358486677e-05": 0.7510000000000006, "0.07151309745925702": 0.24900000000000017}, "66330000": {"4.024769358486677e-05": 0.7430000000000005, "0.07151309745925702": 0.2570000000000002}, "66340000": {"4.024769358486677e-05": 0.7500000000000006, "0.07151309745925702": 0.25000000000000017}, "66350000": {"4.024769358486677e-05": 0.7650000000000006, "0.07151309745925702": 0.23500000000000015}, "66360000": {"4.024769358486677e-05": 0.7480000000000006, "0.07151309745925702": 0.25200000000000017}, "66370000": {"4.024769358486677e-05": 0.7510000000000006, "0.07151309745925702": 0.24900000000000017}, "66380000": {"4.024769358486677e-05": 0.7550000000000006, "0.07151309745925702": 0.24000000000000016, "0.008323413128481123": 0.005}, "66390000": {"4.024769358486677e-05": 0.7490000000000006, "0.07151309745925702": 0.25100000000000017}, "66400000": {"4.024769358486677e-05": 0.7610000000000006, "0.07151309745925702": 0.23900000000000016}, "66410000": {"4.024769358486677e-05": 0.7630000000000006, "0.07151309745925702": 0.23700000000000015}, "66420000": {"4.024769358486677e-05": 0.7570000000000006, "0.07151309745925702": 0.24300000000000016}, "66430000": {"4.024769358486677e-05": 0.7540000000000006, "0.07151309745925702": 0.23800000000000016, "0.08236605478051123": 0.008}, "66440000": {"4.024769358486677e-05": 0.7610000000000006, "0.07151309745925702": 0.23000000000000015, "0.08236605478051123": 0.009000000000000001}, "66450000": {"4.024769358486677e-05": 0.7630000000000006, "0.07151309745925702": 0.22900000000000015, "0.07293571378125616": 0.008}, "66460000": {"4.024769358486677e-05": 0.7490000000000006, "0.07151309745925702": 0.22600000000000015, "0.07293571378125616": 0.025000000000000015}, "66470000": {"4.024769358486677e-05": 0.7440000000000005, "0.07151309745925702": 0.24800000000000016, "0.07293571378125616": 0.008}, "66480000": {"4.024769358486677e-05": 0.7640000000000006, "0.07151309745925702": 0.23300000000000015, "0.0003172817055590396": 0.002, "0.018921150592026686": 0.001}, "66490000": {"4.024769358486677e-05": 0.7600000000000006, "0.07151309745925702": 0.23900000000000016, "0.0003172817055590396": 0.001}, "66500000": {"4.024769358486677e-05": 0.7480000000000006, "0.07151309745925702": 0.25100000000000017, "0.006715541789718905": 0.001}, "66510000": {"4.024769358486677e-05": 0.7530000000000006, "0.07151309745925702": 0.24700000000000016}, "66520000": {"4.024769358486677e-05": 0.7520000000000006, "0.07151309745925702": 0.24800000000000016}, "66530000": {"4.024769358486677e-05": 0.7560000000000006, "0.07151309745925702": 0.24400000000000016}, "66540000": {"4.024769358486677e-05": 0.7540000000000006, "0.07151309745925702": 0.24600000000000016}, "66550000": {"4.024769358486677e-05": 0.7550000000000006, "0.07151309745925702": 0.24500000000000016}, "66560000": {"4.024769358486677e-05": 0.7580000000000006, "0.07151309745925702": 0.24200000000000016}, "66570000": {"4.024769358486677e-05": 0.7450000000000006, "0.07151309745925702": 0.25500000000000017}, "66580000": {"4.024769358486677e-05": 0.7650000000000006, "0.07151309745925702": 0.23500000000000015}, "66590000": {"4.024769358486677e-05": 0.7540000000000006, "0.07151309745925702": 0.24600000000000016}, "66600000": {"4.024769358486677e-05": 0.7630000000000006, "0.07151309745925702": 0.23700000000000015}, "66610000": {"4.024769358486677e-05": 0.7680000000000006, "0.07151309745925702": 0.22500000000000014, "0.008568354156579697": 0.007}, "66620000": {"4.024769358486677e-05": 0.7510000000000006, "0.07151309745925702": 0.24700000000000016, "0.06212043505090876": 0.002}, "66630000": {"4.024769358486677e-05": 0.7390000000000005, "0.07151309745925702": 0.2610000000000002}, "66640000": {"4.024769358486677e-05": 0.7290000000000005, "0.07151309745925702": 0.2710000000000002}, "66650000": {"4.024769358486677e-05": 0.7480000000000006, "0.07151309745925702": 0.25100000000000017, "0.0014701683298197746": 0.001}, "66660000": {"4.024769358486677e-05": 0.7460000000000006, "0.07151309745925702": 0.25000000000000017, "0.0014701683298197746": 0.004}, "66670000": {"4.024769358486677e-05": 0.7600000000000006, "0.07151309745925702": 0.24000000000000016}, "66680000": {"4.024769358486677e-05": 0.7690000000000006, "0.07151309745925702": 0.23100000000000015}, "66690000": {"4.024769358486677e-05": 0.7530000000000006, "0.07151309745925702": 0.24700000000000016}, "66700000": {"4.024769358486677e-05": 0.7400000000000005, "0.07151309745925702": 0.2600000000000002}, "66710000": {"4.024769358486677e-05": 0.7540000000000006, "0.07151309745925702": 0.24600000000000016}, "66720000": {"4.024769358486677e-05": 0.7520000000000006, "0.07151309745925702": 0.24800000000000016}, "66730000": {"4.024769358486677e-05": 0.7560000000000006, "0.07151309745925702": 0.24400000000000016}, "66740000": {"4.024769358486677e-05": 0.7570000000000006, "0.07151309745925702": 0.24300000000000016}, "66750000": {"4.024769358486677e-05": 0.7330000000000005, "0.07151309745925702": 0.2670000000000002}, "66760000": {"4.024769358486677e-05": 0.7700000000000006, "0.07151309745925702": 0.23000000000000015}, "66770000": {"4.024769358486677e-05": 0.7390000000000005, "0.07151309745925702": 0.2610000000000002}, "66780000": {"4.024769358486677e-05": 0.7510000000000006, "0.07151309745925702": 0.24900000000000017}, "66790000": {"4.024769358486677e-05": 0.7460000000000006, "0.07151309745925702": 0.25400000000000017}, "66800000": {"4.024769358486677e-05": 0.7690000000000006, "0.07151309745925702": 0.23100000000000015}, "66810000": {"4.024769358486677e-05": 0.7700000000000006, "0.07151309745925702": 0.23000000000000015}, "66820000": {"4.024769358486677e-05": 0.7520000000000006, "0.07151309745925702": 0.24800000000000016}, "66830000": {"4.024769358486677e-05": 0.7570000000000006, "0.07151309745925702": 0.24300000000000016}, "66840000": {"4.024769358486677e-05": 0.7690000000000006, "0.07151309745925702": 0.23100000000000015}, "66850000": {"4.024769358486677e-05": 0.7470000000000006, "0.07151309745925702": 0.25300000000000017}, "66860000": {"4.024769358486677e-05": 0.7470000000000006, "0.07151309745925702": 0.25300000000000017}, "66870000": {"4.024769358486677e-05": 0.7580000000000006, "0.07151309745925702": 0.23900000000000016, "0.01021051763671682": 0.003}, "66880000": {"4.024769358486677e-05": 0.7430000000000005, "0.07151309745925702": 0.25600000000000017, "0.01000255357859672": 0.001}, "66890000": {"4.024769358486677e-05": 0.7580000000000006, "0.07151309745925702": 0.24200000000000016}, "66900000": {"4.024769358486677e-05": 0.7510000000000006, "0.07151309745925702": 0.24900000000000017}, "66910000": {"4.024769358486677e-05": 0.7520000000000006, "0.07151309745925702": 0.24800000000000016}, "66920000": {"4.024769358486677e-05": 0.7490000000000006, "0.07151309745925702": 0.25100000000000017}, "66930000": {"4.024769358486677e-05": 0.7520000000000006, "0.07151309745925702": 0.24800000000000016}, "66940000": {"4.024769358486677e-05": 0.7580000000000006, "0.07151309745925702": 0.24200000000000016}, "66950000": {"4.024769358486677e-05": 0.7480000000000006, "0.07151309745925702": 0.24700000000000016, "0.006346606171095016": 0.005}, "66960000": {"4.024769358486677e-05": 0.7440000000000005, "0.07151309745925702": 0.23200000000000015, "0.006346606171095016": 0.024000000000000014}, "66970000": {"4.024769358486677e-05": 0.7000000000000005, "0.07151309745925702": 0.25600000000000017, "0.006346606171095016": 0.044000000000000025}, "66980000": {"4.024769358486677e-05": 0.7370000000000005, "0.07151309745925702": 0.23000000000000015, "0.006346606171095016": 0.031000000000000014, "0.020094906375230794": 0.002}, "66990000": {"4.024769358486677e-05": 0.7460000000000006, "0.07151309745925702": 0.24400000000000016, "0.006346606171095016": 0.009999999999999995}, "67000000": {"4.024769358486677e-05": 0.7480000000000006, "0.07151309745925702": 0.24300000000000016, "0.006346606171095016": 0.008999999999999994}, "67010000": {"4.024769358486677e-05": 0.7230000000000005, "0.07151309745925702": 0.24300000000000016, "0.006346606171095016": 0.034000000000000016}, "67020000": {"4.024769358486677e-05": 0.7300000000000005, "0.07151309745925702": 0.2590000000000002, "0.006346606171095016": 0.009999999999999995, "0.0724036360572735": 0.001}, "67030000": {"4.024769358486677e-05": 0.7590000000000006, "0.07151309745925702": 0.24100000000000016}, "67040000": {"4.024769358486677e-05": 0.7420000000000005, "0.07151309745925702": 0.2580000000000002}, "67050000": {"4.024769358486677e-05": 0.7460000000000006, "0.07151309745925702": 0.25400000000000017}, "67060000": {"4.024769358486677e-05": 0.7330000000000005, "0.07151309745925702": 0.2670000000000002}, "67070000": {"4.024769358486677e-05": 0.7700000000000006, "0.07151309745925702": 0.22900000000000015, "0.015202143018869185": 0.001}, "67080000": {"4.024769358486677e-05": 0.7520000000000006, "0.07151309745925702": 0.23900000000000016, "0.015202143018869185": 0.008, "0.07916638493619152": 0.001}, "67090000": {"4.024769358486677e-05": 0.7530000000000006, "0.07151309745925702": 0.24000000000000016, "0.07916638493619152": 0.007}, "67100000": {"4.024769358486677e-05": 0.7670000000000006, "0.07151309745925702": 0.22900000000000015, "0.07916638493619152": 0.004}, "67110000": {"4.024769358486677e-05": 0.7580000000000006, "0.07151309745925702": 0.24200000000000016}, "67120000": {"4.024769358486677e-05": 0.7650000000000006, "0.07151309745925702": 0.23500000000000015}, "67130000": {"4.024769358486677e-05": 0.7540000000000006, "0.07151309745925702": 0.24600000000000016}, "67140000": {"4.024769358486677e-05": 0.7640000000000006, "0.07151309745925702": 0.23600000000000015}, "67150000": {"4.024769358486677e-05": 0.7510000000000006, "0.07151309745925702": 0.24900000000000017}, "67160000": {"4.024769358486677e-05": 0.7450000000000006, "0.07151309745925702": 0.25500000000000017}, "67170000": {"4.024769358486677e-05": 0.7610000000000006, "0.07151309745925702": 0.23300000000000015, "0.060502493406489076": 0.006}, "67180000": {"4.024769358486677e-05": 0.7530000000000006, "0.07151309745925702": 0.22100000000000014, "0.060502493406489076": 0.026000000000000016}, "67190000": {"4.024769358486677e-05": 0.7490000000000006, "0.07151309745925702": 0.25100000000000017}, "67200000": {"4.024769358486677e-05": 0.7580000000000006, "0.07151309745925702": 0.24200000000000016}, "67210000": {"4.024769358486677e-05": 0.7610000000000006, "0.07151309745925702": 0.23900000000000016}, "67220000": {"4.024769358486677e-05": 0.7620000000000006, "0.07151309745925702": 0.23800000000000016}, "67230000": {"4.024769358486677e-05": 0.7550000000000006, "0.07151309745925702": 0.23900000000000016, "0.00785228510704002": 0.006}, "67240000": {"4.024769358486677e-05": 0.7560000000000006, "0.07151309745925702": 0.24000000000000016, "0.0041435680871805295": 0.004}, "67250000": {"4.024769358486677e-05": 0.7750000000000006, "0.07151309745925702": 0.22500000000000014}, "67260000": {"4.024769358486677e-05": 0.7640000000000006, "0.07151309745925702": 0.23600000000000015}, "67270000": {"4.024769358486677e-05": 0.7650000000000006, "0.07151309745925702": 0.23500000000000015}, "67280000": {"4.024769358486677e-05": 0.7520000000000006, "0.07151309745925702": 0.24800000000000016}, "67290000": {"4.024769358486677e-05": 0.7550000000000006, "0.07151309745925702": 0.24500000000000016}, "67300000": {"4.024769358486677e-05": 0.7470000000000006, "0.07151309745925702": 0.24900000000000017, "0.014934853570010427": 0.004}, "67310000": {"4.024769358486677e-05": 0.7520000000000006, "0.07151309745925702": 0.24800000000000016}, "67320000": {"4.024769358486677e-05": 0.7570000000000006, "0.07151309745925702": 0.24300000000000016}, "67330000": {"4.024769358486677e-05": 0.7530000000000006, "0.07151309745925702": 0.24700000000000016}, "67340000": {"4.024769358486677e-05": 0.7520000000000006, "0.07151309745925702": 0.24800000000000016}, "67350000": {"4.024769358486677e-05": 0.7530000000000006, "0.07151309745925702": 0.24600000000000016, "0.014420358193532568": 0.001}, "67360000": {"4.024769358486677e-05": 0.7460000000000006, "0.07151309745925702": 0.25100000000000017, "0.0019475392839657265": 0.003}, "67370000": {"4.024769358486677e-05": 0.7660000000000006, "0.07151309745925702": 0.23200000000000015, "0.0073132323764284": 0.002}, "67380000": {"4.024769358486677e-05": 0.7530000000000006, "0.07151309745925702": 0.24700000000000016}, "67390000": {"4.024769358486677e-05": 0.7640000000000006, "0.07151309745925702": 0.23600000000000015}, "67400000": {"4.024769358486677e-05": 0.7410000000000005, "0.07151309745925702": 0.2590000000000002}, "67410000": {"4.024769358486677e-05": 0.7610000000000006, "0.07151309745925702": 0.23800000000000016, "0.06007224789718352": 0.001}, "67420000": {"4.024769358486677e-05": 0.7650000000000006, "0.07151309745925702": 0.23500000000000015}, "67430000": {"4.024769358486677e-05": 0.7560000000000006, "0.07151309745925702": 0.24400000000000016}, "67440000": {"4.024769358486677e-05": 0.7440000000000005, "0.07151309745925702": 0.25600000000000017}, "67450000": {"4.024769358486677e-05": 0.7590000000000006, "0.07151309745925702": 0.24000000000000016, "0.02296653112504507": 0.001}, "67460000": {"4.024769358486677e-05": 0.7600000000000006, "0.07151309745925702": 0.24000000000000016}, "67470000": {"4.024769358486677e-05": 0.7580000000000006, "0.07151309745925702": 0.24200000000000016}, "67480000": {"4.024769358486677e-05": 0.7480000000000006, "0.07151309745925702": 0.24900000000000017, "0.00397315516240708": 0.003}, "67490000": {"4.024769358486677e-05": 0.7460000000000006, "0.07151309745925702": 0.24300000000000016, "0.00397315516240708": 0.011000000000000003}, "67500000": {"4.024769358486677e-05": 0.7440000000000005, "0.07151309745925702": 0.23100000000000015, "0.00397315516240708": 0.025000000000000015}, "67510000": {"4.024769358486677e-05": 0.7460000000000006, "0.07151309745925702": 0.24400000000000016, "0.00397315516240708": 0.010000000000000002}, "67520000": {"4.024769358486677e-05": 0.7450000000000006, "0.07151309745925702": 0.24900000000000017, "0.00397315516240708": 0.006}, "67530000": {"4.024769358486677e-05": 0.7430000000000005, "0.07151309745925702": 0.2570000000000002}, "67540000": {"4.024769358486677e-05": 0.7470000000000006, "0.07151309745925702": 0.25200000000000017, "0.006429475074412951": 0.001}, "67550000": {"4.024769358486677e-05": 0.7630000000000006, "0.07151309745925702": 0.23700000000000015}, "67560000": {"4.024769358486677e-05": 0.7560000000000006, "0.07151309745925702": 0.24400000000000016}, "67570000": {"4.024769358486677e-05": 0.7590000000000006, "0.07151309745925702": 0.24100000000000016}, "67580000": {"4.024769358486677e-05": 0.7390000000000005, "0.07151309745925702": 0.2610000000000002}, "67590000": {"4.024769358486677e-05": 0.7630000000000006, "0.07151309745925702": 0.23700000000000015}, "67600000": {"4.024769358486677e-05": 0.7530000000000006, "0.07151309745925702": 0.23700000000000015, "0.08109210087603017": 0.010000000000000002}, "67610000": {"4.024769358486677e-05": 0.7560000000000006, "0.07151309745925702": 0.23500000000000015, "0.08109210087603017": 0.009000000000000001}, "67620000": {"4.024769358486677e-05": 0.7580000000000006, "0.07151309745925702": 0.24100000000000016, "0.07592619780406884": 0.001}, "67630000": {"4.024769358486677e-05": 0.7690000000000006, "0.07151309745925702": 0.23100000000000015}, "67640000": {"4.024769358486677e-05": 0.7450000000000006, "0.07151309745925702": 0.24900000000000017, "0.008038548087211023": 0.006}, "67650000": {"4.024769358486677e-05": 0.7550000000000006, "0.07151309745925702": 0.24400000000000016, "0.0018623010657699206": 0.001}, "67660000": {"4.024769358486677e-05": 0.7530000000000006, "0.07151309745925702": 0.24700000000000016}, "67670000": {"4.024769358486677e-05": 0.7550000000000006, "0.07151309745925702": 0.24500000000000016}, "67680000": {"4.024769358486677e-05": 0.7560000000000006, "0.07151309745925702": 0.24400000000000016}, "67690000": {"4.024769358486677e-05": 0.7590000000000006, "0.07151309745925702": 0.24100000000000016}, "67700000": {"4.024769358486677e-05": 0.7430000000000005, "0.07151309745925702": 0.2570000000000002}, "67710000": {"4.024769358486677e-05": 0.7550000000000006, "0.07151309745925702": 0.24500000000000016}, "67720000": {"4.024769358486677e-05": 0.7710000000000006, "0.07151309745925702": 0.22900000000000015}, "67730000": {"4.024769358486677e-05": 0.7510000000000006, "0.07151309745925702": 0.24900000000000017}, "67740000": {"4.024769358486677e-05": 0.7510000000000006, "0.07151309745925702": 0.24900000000000017}, "67750000": {"4.024769358486677e-05": 0.7550000000000006, "0.07151309745925702": 0.24500000000000016}, "67760000": {"4.024769358486677e-05": 0.7730000000000006, "0.07151309745925702": 0.22700000000000015}, "67770000": {"4.024769358486677e-05": 0.7530000000000006, "0.07151309745925702": 0.24700000000000016}, "67780000": {"4.024769358486677e-05": 0.7660000000000006, "0.07151309745925702": 0.23400000000000015}, "67790000": {"4.024769358486677e-05": 0.7500000000000006, "0.07151309745925702": 0.25000000000000017}, "67800000": {"4.024769358486677e-05": 0.7690000000000006, "0.07151309745925702": 0.22900000000000015, "0.011801082803619434": 0.002}, "67810000": {"4.024769358486677e-05": 0.7410000000000005, "0.07151309745925702": 0.24100000000000016, "0.011801082803619434": 0.016000000000000007, "0.08673071663573968": 0.002}, "67820000": {"4.024769358486677e-05": 0.7330000000000005, "0.07151309745925702": 0.2600000000000002, "0.011801082803619434": 0.007}, "67830000": {"4.024769358486677e-05": 0.7620000000000006, "0.07151309745925702": 0.23800000000000016}, "67840000": {"4.024769358486677e-05": 0.7690000000000006, "0.07151309745925702": 0.23100000000000015}, "67850000": {"4.024769358486677e-05": 0.7630000000000006, "0.07151309745925702": 0.23700000000000015}, "67860000": {"4.024769358486677e-05": 0.7620000000000006, "0.07151309745925702": 0.23800000000000016}, "67870000": {"4.024769358486677e-05": 0.7690000000000006, "0.07151309745925702": 0.23100000000000015}, "67880000": {"4.024769358486677e-05": 0.7610000000000006, "0.07151309745925702": 0.23900000000000016}, "67890000": {"4.024769358486677e-05": 0.7520000000000006, "0.07151309745925702": 0.24800000000000016}, "67900000": {"4.024769358486677e-05": 0.7490000000000006, "0.07151309745925702": 0.25100000000000017}, "67910000": {"4.024769358486677e-05": 0.7580000000000006, "0.07151309745925702": 0.24100000000000016, "0.002735104325595925": 0.001}, "67920000": {"4.024769358486677e-05": 0.7620000000000006, "0.07151309745925702": 0.23500000000000015, "0.013427539148499439": 0.003}, "67930000": {"4.024769358486677e-05": 0.7550000000000006, "0.07151309745925702": 0.24300000000000016, "0.02110238884824714": 0.002}, "67940000": {"4.024769358486677e-05": 0.7490000000000006, "0.07151309745925702": 0.25100000000000017}, "67950000": {"4.024769358486677e-05": 0.7650000000000006, "0.07151309745925702": 0.23500000000000015}, "67960000": {"4.024769358486677e-05": 0.7700000000000006, "0.07151309745925702": 0.23000000000000015}, "67970000": {"4.024769358486677e-05": 0.7490000000000006, "0.07151309745925702": 0.24800000000000016, "0.00967166382889035": 0.003}, "67980000": {"4.024769358486677e-05": 0.7420000000000005, "0.07151309745925702": 0.2580000000000002}, "67990000": {"4.024769358486677e-05": 0.7390000000000005, "0.07151309745925702": 0.2610000000000002}, "68000000": {"4.024769358486677e-05": 0.7490000000000006, "0.07151309745925702": 0.24800000000000016, "0.004900780011324689": 0.002, "0.08341953865455026": 0.001}, "68010000": {"4.024769358486677e-05": 0.7630000000000006, "0.07151309745925702": 0.23700000000000015}, "68020000": {"4.024769358486677e-05": 0.7600000000000006, "0.07151309745925702": 0.24000000000000016}, "68030000": {"4.024769358486677e-05": 0.7560000000000006, "0.07151309745925702": 0.24400000000000016}, "68040000": {"4.024769358486677e-05": 0.7700000000000006, "0.07151309745925702": 0.22500000000000014, "0.0006868321185480007": 0.004, "0.08021383221331752": 0.001}, "68050000": {"4.024769358486677e-05": 0.7570000000000006, "0.07151309745925702": 0.24300000000000016}, "68060000": {"4.024769358486677e-05": 0.7610000000000006, "0.07151309745925702": 0.23900000000000016}, "68070000": {"4.024769358486677e-05": 0.7450000000000006, "0.07151309745925702": 0.25500000000000017}, "68080000": {"4.024769358486677e-05": 0.7500000000000006, "0.07151309745925702": 0.25000000000000017}, "68090000": {"4.024769358486677e-05": 0.7350000000000005, "0.07151309745925702": 0.2650000000000002}, "68100000": {"4.024769358486677e-05": 0.7490000000000006, "0.07151309745925702": 0.25100000000000017}, "68110000": {"4.024769358486677e-05": 0.7500000000000006, "0.07151309745925702": 0.25000000000000017}, "68120000": {"4.024769358486677e-05": 0.7360000000000005, "0.07151309745925702": 0.2590000000000002, "0.0009699552494313623": 0.005}, "68130000": {"4.024769358486677e-05": 0.7660000000000006, "0.07151309745925702": 0.22500000000000014, "0.06407064611014908": 0.009000000000000001}, "68140000": {"4.024769358486677e-05": 0.7690000000000006, "0.07151309745925702": 0.22800000000000015, "0.06407064611014908": 0.003}, "68150000": {"4.024769358486677e-05": 0.7400000000000005, "0.07151309745925702": 0.2600000000000002}, "68160000": {"4.024769358486677e-05": 0.7490000000000006, "0.07151309745925702": 0.25100000000000017}, "68170000": {"4.024769358486677e-05": 0.7490000000000006, "0.07151309745925702": 0.24800000000000016, "0.00222347404109248": 0.003}, "68180000": {"4.024769358486677e-05": 0.7700000000000006, "0.07151309745925702": 0.23000000000000015}, "68190000": {"4.024769358486677e-05": 0.7520000000000006, "0.07151309745925702": 0.24800000000000016}, "68200000": {"4.024769358486677e-05": 0.7600000000000006, "0.07151309745925702": 0.23900000000000016, "0.08866827184991899": 0.001}, "68210000": {"4.024769358486677e-05": 0.7550000000000006, "0.07151309745925702": 0.24400000000000016, "0.014807602589620883": 0.001}, "68220000": {"4.024769358486677e-05": 0.7700000000000006, "0.07151309745925702": 0.23000000000000015}, "68230000": {"4.024769358486677e-05": 0.7490000000000006, "0.07151309745925702": 0.25100000000000017}, "68240000": {"4.024769358486677e-05": 0.7590000000000006, "0.07151309745925702": 0.24100000000000016}, "68250000": {"4.024769358486677e-05": 0.7390000000000005, "0.07151309745925702": 0.2610000000000002}, "68260000": {"4.024769358486677e-05": 0.7630000000000006, "0.07151309745925702": 0.23700000000000015}, "68270000": {"4.024769358486677e-05": 0.7690000000000006, "0.07151309745925702": 0.23100000000000015}, "68280000": {"4.024769358486677e-05": 0.7560000000000006, "0.07151309745925702": 0.24400000000000016}, "68290000": {"4.024769358486677e-05": 0.7520000000000006, "0.07151309745925702": 0.24800000000000016}, "68300000": {"4.024769358486677e-05": 0.7440000000000005, "0.07151309745925702": 0.25600000000000017}, "68310000": {"4.024769358486677e-05": 0.7440000000000005, "0.07151309745925702": 0.25600000000000017}, "68320000": {"4.024769358486677e-05": 0.7580000000000006, "0.07151309745925702": 0.24200000000000016}, "68330000": {"4.024769358486677e-05": 0.7590000000000006, "0.07151309745925702": 0.24100000000000016}, "68340000": {"4.024769358486677e-05": 0.7530000000000006, "0.07151309745925702": 0.24600000000000016, "0.0052406081500769594": 0.001}, "68350000": {"4.024769358486677e-05": 0.7510000000000006, "0.07151309745925702": 0.24900000000000017}, "68360000": {"4.024769358486677e-05": 0.7730000000000006, "0.07151309745925702": 0.22700000000000015}, "68370000": {"4.024769358486677e-05": 0.7550000000000006, "0.07151309745925702": 0.24400000000000016, "0.007012127180541442": 0.001}, "68380000": {"4.024769358486677e-05": 0.7550000000000006, "0.07151309745925702": 0.24400000000000016, "0.003514974245815946": 0.001}, "68390000": {"4.024769358486677e-05": 0.7430000000000005, "0.07151309745925702": 0.25600000000000017, "0.005038007160373894": 0.001}, "68400000": {"4.024769358486677e-05": 0.7560000000000006, "0.07151309745925702": 0.24400000000000016}, "68410000": {"4.024769358486677e-05": 0.7580000000000006, "0.07151309745925702": 0.24200000000000016}, "68420000": {"4.024769358486677e-05": 0.7590000000000006, "0.07151309745925702": 0.24000000000000016, "0.008887295913281404": 0.001}, "68430000": {"4.024769358486677e-05": 0.7530000000000006, "0.07151309745925702": 0.24700000000000016}, "68440000": {"4.024769358486677e-05": 0.7600000000000006, "0.07151309745925702": 0.24000000000000016}, "68450000": {"4.024769358486677e-05": 0.7430000000000005, "0.07151309745925702": 0.2570000000000002}, "68460000": {"4.024769358486677e-05": 0.7580000000000006, "0.07151309745925702": 0.24200000000000016}, "68470000": {"4.024769358486677e-05": 0.7560000000000006, "0.07151309745925702": 0.24400000000000016}, "68480000": {"4.024769358486677e-05": 0.7490000000000006, "0.07151309745925702": 0.25100000000000017}, "68490000": {"4.024769358486677e-05": 0.7470000000000006, "0.07151309745925702": 0.25300000000000017}, "68500000": {"4.024769358486677e-05": 0.7450000000000006, "0.07151309745925702": 0.25100000000000017, "0.015159660017866634": 0.004}, "68510000": {"4.024769358486677e-05": 0.7710000000000006, "0.07151309745925702": 0.22900000000000015}, "68520000": {"4.024769358486677e-05": 0.7640000000000006, "0.07151309745925702": 0.22800000000000015, "0.07537464793660206": 0.007, "0.012763501450524059": 0.001}, "68530000": {"4.024769358486677e-05": 0.7620000000000006, "0.07151309745925702": 0.23800000000000016}, "68540000": {"4.024769358486677e-05": 0.7590000000000006, "0.07151309745925702": 0.24100000000000016}, "68550000": {"4.024769358486677e-05": 0.7540000000000006, "0.07151309745925702": 0.24600000000000016}, "68560000": {"4.024769358486677e-05": 0.7650000000000006, "0.07151309745925702": 0.23400000000000015, "0.00319968691159797": 0.001}, "68570000": {"4.024769358486677e-05": 0.7670000000000006, "0.07151309745925702": 0.23300000000000015}, "68580000": {"4.024769358486677e-05": 0.7580000000000006, "0.07151309745925702": 0.24200000000000016}, "68590000": {"4.024769358486677e-05": 0.7570000000000006, "0.07151309745925702": 0.24200000000000016, "0.012640238006395325": 0.001}, "68600000": {"4.024769358486677e-05": 0.7600000000000006, "0.07151309745925702": 0.24000000000000016}, "68610000": {"4.024769358486677e-05": 0.7500000000000006, "0.07151309745925702": 0.25000000000000017}, "68620000": {"4.024769358486677e-05": 0.7660000000000006, "0.07151309745925702": 0.23300000000000015, "0.011480938334927058": 0.001}, "68630000": {"4.024769358486677e-05": 0.7700000000000006, "0.07151309745925702": 0.22900000000000015, "0.004286393687151102": 0.001}, "68640000": {"4.024769358486677e-05": 0.7550000000000006, "0.07151309745925702": 0.24500000000000016}, "68650000": {"4.024769358486677e-05": 0.7430000000000005, "0.07151309745925702": 0.2570000000000002}, "68660000": {"4.024769358486677e-05": 0.7530000000000006, "0.07151309745925702": 0.24700000000000016}, "68670000": {"4.024769358486677e-05": 0.7710000000000006, "0.07151309745925702": 0.22900000000000015}, "68680000": {"4.024769358486677e-05": 0.7440000000000005, "0.07151309745925702": 0.25600000000000017}, "68690000": {"4.024769358486677e-05": 0.7450000000000006, "0.07151309745925702": 0.25400000000000017, "0.011474697050118": 0.001}, "68700000": {"4.024769358486677e-05": 0.7660000000000006, "0.07151309745925702": 0.23400000000000015}, "68710000": {"4.024769358486677e-05": 0.7520000000000006, "0.07151309745925702": 0.24800000000000016}, "68720000": {"4.024769358486677e-05": 0.7590000000000006, "0.07151309745925702": 0.24100000000000016}, "68730000": {"4.024769358486677e-05": 0.7630000000000006, "0.07151309745925702": 0.23700000000000015}, "68740000": {"4.024769358486677e-05": 0.7570000000000006, "0.07151309745925702": 0.24200000000000016, "0.06875783096526877": 0.001}, "68750000": {"4.024769358486677e-05": 0.7490000000000006, "0.07151309745925702": 0.25100000000000017}, "68760000": {"4.024769358486677e-05": 0.7500000000000006, "0.07151309745925702": 0.24600000000000016, "0.00018826528317772968": 0.004}, "68770000": {"4.024769358486677e-05": 0.7420000000000005, "0.07151309745925702": 0.2580000000000002}, "68780000": {"4.024769358486677e-05": 0.7520000000000006, "0.07151309745925702": 0.24800000000000016}, "68790000": {"4.024769358486677e-05": 0.7400000000000005, "0.07151309745925702": 0.2600000000000002}, "68800000": {"4.024769358486677e-05": 0.7620000000000006, "0.07151309745925702": 0.23800000000000016}, "68810000": {"4.024769358486677e-05": 0.7540000000000006, "0.07151309745925702": 0.24600000000000016}, "68820000": {"4.024769358486677e-05": 0.7580000000000006, "0.07151309745925702": 0.24100000000000016, "0.006037697701440251": 0.001}, "68830000": {"4.024769358486677e-05": 0.7610000000000006, "0.07151309745925702": 0.23900000000000016}, "68840000": {"4.024769358486677e-05": 0.7430000000000005, "0.07151309745925702": 0.25100000000000017, "0.002626429113727017": 0.005, "0.011641669254664075": 0.001}, "68850000": {"4.024769358486677e-05": 0.7500000000000006, "0.07151309745925702": 0.24700000000000016, "0.002626429113727017": 0.003}, "68860000": {"4.024769358486677e-05": 0.7360000000000005, "0.07151309745925702": 0.25600000000000017, "0.006114841124598791": 0.005, "0.0068470848996831195": 0.003}, "68870000": {"4.024769358486677e-05": 0.7450000000000006, "0.07151309745925702": 0.25200000000000017, "0.006114841124598791": 0.003}, "68880000": {"4.024769358486677e-05": 0.7480000000000006, "0.07151309745925702": 0.24300000000000016, "0.006114841124598791": 0.009000000000000001}, "68890000": {"4.024769358486677e-05": 0.7610000000000006, "0.07151309745925702": 0.23700000000000015, "0.006114841124598791": 0.002}, "68900000": {"4.024769358486677e-05": 0.7550000000000006, "0.07151309745925702": 0.23600000000000015, "0.006114841124598791": 0.009000000000000001}, "68910000": {"4.024769358486677e-05": 0.7520000000000006, "0.07151309745925702": 0.24800000000000016}, "68920000": {"4.024769358486677e-05": 0.7610000000000006, "0.07151309745925702": 0.23900000000000016}, "68930000": {"4.024769358486677e-05": 0.7590000000000006, "0.07151309745925702": 0.24100000000000016}, "68940000": {"4.024769358486677e-05": 0.7480000000000006, "0.07151309745925702": 0.25200000000000017}, "68950000": {"4.024769358486677e-05": 0.7570000000000006, "0.07151309745925702": 0.24300000000000016}, "68960000": {"4.024769358486677e-05": 0.7570000000000006, "0.07151309745925702": 0.24300000000000016}, "68970000": {"4.024769358486677e-05": 0.7570000000000006, "0.07151309745925702": 0.24300000000000016}, "68980000": {"4.024769358486677e-05": 0.7450000000000006, "0.07151309745925702": 0.24800000000000016, "0.01283119078431364": 0.007}, "68990000": {"4.024769358486677e-05": 0.7500000000000006, "0.07151309745925702": 0.24000000000000016, "0.01283119078431364": 0.009000000000000001, "0.0047597596491396384": 0.001}, "69000000": {"4.024769358486677e-05": 0.7640000000000006, "0.07151309745925702": 0.20800000000000013, "0.06900949502061429": 0.028000000000000018}, "69010000": {"4.024769358486677e-05": 0.7560000000000006, "0.07151309745925702": 0.23400000000000015, "0.06900949502061429": 0.010000000000000002}, "69020000": {"4.024769358486677e-05": 0.7520000000000006, "0.07151309745925702": 0.24800000000000016}, "69030000": {"4.024769358486677e-05": 0.7650000000000006, "0.07151309745925702": 0.23500000000000015}, "69040000": {"4.024769358486677e-05": 0.7500000000000006, "0.07151309745925702": 0.25000000000000017}, "69050000": {"4.024769358486677e-05": 0.7550000000000006, "0.07151309745925702": 0.24500000000000016}, "69060000": {"4.024769358486677e-05": 0.7540000000000006, "0.07151309745925702": 0.24600000000000016}, "69070000": {"4.024769358486677e-05": 0.7560000000000006, "0.07151309745925702": 0.23900000000000016, "0.05029633517092646": 0.005}, "69080000": {"4.024769358486677e-05": 0.7460000000000006, "0.07151309745925702": 0.25100000000000017, "0.05029633517092646": 0.003}, "69090000": {"4.024769358486677e-05": 0.7620000000000006, "0.07151309745925702": 0.23500000000000015, "0.05029633517092646": 0.003}, "69100000": {"4.024769358486677e-05": 0.7440000000000005, "0.07151309745925702": 0.25600000000000017}, "69110000": {"4.024769358486677e-05": 0.7520000000000006, "0.07151309745925702": 0.24700000000000016, "0.016286964512293188": 0.001}, "69120000": {"4.024769358486677e-05": 0.7520000000000006, "0.07151309745925702": 0.24800000000000016}, "69130000": {"4.024769358486677e-05": 0.7580000000000006, "0.07151309745925702": 0.24200000000000016}, "69140000": {"4.024769358486677e-05": 0.7490000000000006, "0.07151309745925702": 0.25100000000000017}, "69150000": {"4.024769358486677e-05": 0.7470000000000006, "0.07151309745925702": 0.25200000000000017, "0.005430180728004273": 0.001}, "69160000": {"4.024769358486677e-05": 0.7560000000000006, "0.07151309745925702": 0.24400000000000016}, "69170000": {"4.024769358486677e-05": 0.7510000000000006, "0.07151309745925702": 0.24900000000000017}, "69180000": {"4.024769358486677e-05": 0.7530000000000006, "0.07151309745925702": 0.24700000000000016}, "69190000": {"4.024769358486677e-05": 0.7420000000000005, "0.07151309745925702": 0.2580000000000002}, "69200000": {"4.024769358486677e-05": 0.7550000000000006, "0.07151309745925702": 0.24500000000000016}, "69210000": {"4.024769358486677e-05": 0.7560000000000006, "0.07151309745925702": 0.24400000000000016}, "69220000": {"4.024769358486677e-05": 0.7500000000000006, "0.07151309745925702": 0.24800000000000016, "0.011011044802554009": 0.002}, "69230000": {"4.024769358486677e-05": 0.7590000000000006, "0.07151309745925702": 0.24100000000000016}, "69240000": {"4.024769358486677e-05": 0.7540000000000006, "0.07151309745925702": 0.24600000000000016}, "69250000": {"4.024769358486677e-05": 0.7390000000000005, "0.07151309745925702": 0.2610000000000002}, "69260000": {"4.024769358486677e-05": 0.7390000000000005, "0.07151309745925702": 0.2610000000000002}, "69270000": {"4.024769358486677e-05": 0.7600000000000006, "0.07151309745925702": 0.24000000000000016}, "69280000": {"4.024769358486677e-05": 0.7610000000000006, "0.07151309745925702": 0.23800000000000016, "0.008231198297540161": 0.001}, "69290000": {"4.024769358486677e-05": 0.7440000000000005, "0.07151309745925702": 0.25600000000000017}, "69300000": {"4.024769358486677e-05": 0.7240000000000005, "0.07151309745925702": 0.2760000000000002}, "69310000": {"4.024769358486677e-05": 0.7620000000000006, "0.07151309745925702": 0.23800000000000016}, "69320000": {"4.024769358486677e-05": 0.7460000000000006, "0.07151309745925702": 0.25200000000000017, "0.004121320430738299": 0.001, "0.07871638756741968": 0.001}, "69330000": {"4.024769358486677e-05": 0.7540000000000006, "0.07151309745925702": 0.24600000000000016}, "69340000": {"4.024769358486677e-05": 0.7610000000000006, "0.07151309745925702": 0.23800000000000016, "0.00537458157284152": 0.001}, "69350000": {"4.024769358486677e-05": 0.7450000000000006, "0.07151309745925702": 0.25500000000000017}, "69360000": {"4.024769358486677e-05": 0.7670000000000006, "0.07151309745925702": 0.23300000000000015}, "69370000": {"4.024769358486677e-05": 0.7590000000000006, "0.07151309745925702": 0.24100000000000016}, "69380000": {"4.024769358486677e-05": 0.7590000000000006, "0.07151309745925702": 0.24100000000000016}, "69390000": {"4.024769358486677e-05": 0.7410000000000005, "0.07151309745925702": 0.2590000000000002}, "69400000": {"4.024769358486677e-05": 0.7630000000000006, "0.07151309745925702": 0.23700000000000015}, "69410000": {"4.024769358486677e-05": 0.7540000000000006, "0.07151309745925702": 0.24600000000000016}, "69420000": {"4.024769358486677e-05": 0.7660000000000006, "0.07151309745925702": 0.23000000000000015, "0.011070014311606135": 0.004}, "69430000": {"4.024769358486677e-05": 0.7580000000000006, "0.07151309745925702": 0.24200000000000016}, "69440000": {"4.024769358486677e-05": 0.7540000000000006, "0.07151309745925702": 0.24600000000000016}, "69450000": {"4.024769358486677e-05": 0.7540000000000006, "0.07151309745925702": 0.24600000000000016}, "69460000": {"4.024769358486677e-05": 0.7630000000000006, "0.07151309745925702": 0.23700000000000015}, "69470000": {"4.024769358486677e-05": 0.7590000000000006, "0.07151309745925702": 0.24100000000000016}, "69480000": {"4.024769358486677e-05": 0.7480000000000006, "0.07151309745925702": 0.25200000000000017}, "69490000": {"4.024769358486677e-05": 0.7640000000000006, "0.07151309745925702": 0.23600000000000015}, "69500000": {"4.024769358486677e-05": 0.7620000000000006, "0.07151309745925702": 0.23800000000000016}, "69510000": {"4.024769358486677e-05": 0.7540000000000006, "0.07151309745925702": 0.24600000000000016}, "69520000": {"4.024769358486677e-05": 0.7520000000000006, "0.07151309745925702": 0.24800000000000016}, "69530000": {"4.024769358486677e-05": 0.7470000000000006, "0.07151309745925702": 0.25300000000000017}, "69540000": {"4.024769358486677e-05": 0.7670000000000006, "0.07151309745925702": 0.23300000000000015}, "69550000": {"4.024769358486677e-05": 0.7630000000000006, "0.07151309745925702": 0.23700000000000015}, "69560000": {"4.024769358486677e-05": 0.7540000000000006, "0.07151309745925702": 0.24600000000000016}, "69570000": {"4.024769358486677e-05": 0.7590000000000006, "0.07151309745925702": 0.23800000000000016, "0.015334766536227751": 0.003}, "69580000": {"4.024769358486677e-05": 0.7620000000000006, "0.07151309745925702": 0.23800000000000016}, "69590000": {"4.024769358486677e-05": 0.7400000000000005, "0.07151309745925702": 0.2600000000000002}, "69600000": {"4.024769358486677e-05": 0.7500000000000006, "0.07151309745925702": 0.25000000000000017}, "69610000": {"4.024769358486677e-05": 0.7640000000000006, "0.07151309745925702": 0.23000000000000015, "0.07175115188002917": 0.006}, "69620000": {"4.024769358486677e-05": 0.7520000000000006, "0.07151309745925702": 0.24600000000000016, "0.07175115188002917": 0.002}, "69630000": {"4.024769358486677e-05": 0.7510000000000006, "0.07151309745925702": 0.22700000000000015, "0.07175115188002917": 0.022000000000000013}, "69640000": {"4.024769358486677e-05": 0.7670000000000006, "0.07151309745925702": 0.22000000000000014, "0.07175115188002917": 0.013000000000000005}, "69650000": {"4.024769358486677e-05": 0.7610000000000006, "0.07151309745925702": 0.23900000000000016}, "69660000": {"4.024769358486677e-05": 0.7560000000000006, "0.07151309745925702": 0.24400000000000016}, "69670000": {"4.024769358486677e-05": 0.7440000000000005, "0.07151309745925702": 0.25100000000000017, "0.09088765187862091": 0.005}, "69680000": {"4.024769358486677e-05": 0.7660000000000006, "0.07151309745925702": 0.20900000000000013, "0.09088765187862091": 0.025000000000000015}, "69690000": {"4.024769358486677e-05": 0.7600000000000006, "0.07151309745925702": 0.20500000000000013, "0.09088765187862091": 0.035000000000000024}, "69700000": {"4.024769358486677e-05": 0.7550000000000006, "0.07151309745925702": 0.24400000000000016, "0.09088765187862091": 0.001}, "69710000": {"4.024769358486677e-05": 0.7610000000000006, "0.07151309745925702": 0.23900000000000016}, "69720000": {"4.024769358486677e-05": 0.7650000000000006, "0.07151309745925702": 0.23500000000000015}, "69730000": {"4.024769358486677e-05": 0.7550000000000006, "0.07151309745925702": 0.24500000000000016}, "69740000": {"4.024769358486677e-05": 0.7620000000000006, "0.07151309745925702": 0.23800000000000016}, "69750000": {"4.024769358486677e-05": 0.7630000000000006, "0.07151309745925702": 0.23700000000000015}, "69760000": {"4.024769358486677e-05": 0.7390000000000005, "0.07151309745925702": 0.2600000000000002, "0.0003194364175182293": 0.001}, "69770000": {"4.024769358486677e-05": 0.7450000000000006, "0.07151309745925702": 0.25500000000000017}, "69780000": {"4.024769358486677e-05": 0.7530000000000006, "0.07151309745925702": 0.24700000000000016}, "69790000": {"4.024769358486677e-05": 0.7490000000000006, "0.07151309745925702": 0.23800000000000016, "0.006107268197248421": 0.013000000000000005}, "69800000": {"4.024769358486677e-05": 0.7520000000000006, "0.07151309745925702": 0.24200000000000016, "0.009335505447627686": 0.006}, "69810000": {"4.024769358486677e-05": 0.7610000000000006, "0.07151309745925702": 0.23900000000000016}, "69820000": {"4.024769358486677e-05": 0.7570000000000006, "0.07151309745925702": 0.24300000000000016}, "69830000": {"4.024769358486677e-05": 0.7490000000000006, "0.07151309745925702": 0.25100000000000017}, "69840000": {"4.024769358486677e-05": 0.7650000000000006, "0.07151309745925702": 0.23500000000000015}, "69850000": {"4.024769358486677e-05": 0.7550000000000006, "0.07151309745925702": 0.24500000000000016}, "69860000": {"4.024769358486677e-05": 0.7560000000000006, "0.07151309745925702": 0.24400000000000016}, "69870000": {"4.024769358486677e-05": 0.7600000000000006, "0.07151309745925702": 0.24000000000000016}, "69880000": {"4.024769358486677e-05": 0.7670000000000006, "0.07151309745925702": 0.22600000000000015, "0.007213225326511197": 0.007}, "69890000": {"4.024769358486677e-05": 0.7490000000000006, "0.07151309745925702": 0.25100000000000017}, "69900000": {"4.024769358486677e-05": 0.7570000000000006, "0.07151309745925702": 0.24100000000000016, "0.07961013293140874": 0.002}, "69910000": {"4.024769358486677e-05": 0.7620000000000006, "0.07151309745925702": 0.23400000000000015, "0.07961013293140874": 0.004}, "69920000": {"4.024769358486677e-05": 0.7700000000000006, "0.07151309745925702": 0.23000000000000015}, "69930000": {"4.024769358486677e-05": 0.7480000000000006, "0.07151309745925702": 0.25100000000000017, "0.007386384559156908": 0.001}, "69940000": {"4.024769358486677e-05": 0.7740000000000006, "0.07151309745925702": 0.22600000000000015}, "69950000": {"4.024769358486677e-05": 0.7560000000000006, "0.07151309745925702": 0.24400000000000016}, "69960000": {"4.024769358486677e-05": 0.7590000000000006, "0.07151309745925702": 0.24100000000000016}, "69970000": {"4.024769358486677e-05": 0.7490000000000006, "0.07151309745925702": 0.25100000000000017}, "69980000": {"4.024769358486677e-05": 0.7530000000000006, "0.07151309745925702": 0.24700000000000016}, "69990000": {"4.024769358486677e-05": 0.7580000000000006, "0.07151309745925702": 0.24200000000000016}, "70000000": {"4.024769358486677e-05": 0.7480000000000006, "0.07151309745925702": 0.24400000000000016, "0.009652252998153619": 0.008}, "70010000": {"4.024769358486677e-05": 0.7410000000000005, "0.07151309745925702": 0.2590000000000002}, "70020000": {"4.024769358486677e-05": 0.7580000000000006, "0.07151309745925702": 0.24200000000000016}, "70030000": {"4.024769358486677e-05": 0.7640000000000006, "0.07151309745925702": 0.23600000000000015}, "70040000": {"4.024769358486677e-05": 0.7740000000000006, "0.07151309745925702": 0.22600000000000015}, "70050000": {"4.024769358486677e-05": 0.7680000000000006, "0.07151309745925702": 0.23200000000000015}, "70060000": {"4.024769358486677e-05": 0.7580000000000006, "0.07151309745925702": 0.24200000000000016}, "70070000": {"4.024769358486677e-05": 0.7560000000000006, "0.07151309745925702": 0.24400000000000016}, "70080000": {"4.024769358486677e-05": 0.7580000000000006, "0.07151309745925702": 0.24100000000000016, "0.00028111967192813144": 0.001}, "70090000": {"4.024769358486677e-05": 0.7680000000000006, "0.07151309745925702": 0.23200000000000015}, "70100000": {"4.024769358486677e-05": 0.7550000000000006, "0.07151309745925702": 0.24500000000000016}, "70110000": {"4.024769358486677e-05": 0.7560000000000006, "0.07151309745925702": 0.24400000000000016}, "70120000": {"4.024769358486677e-05": 0.7430000000000005, "0.07151309745925702": 0.2570000000000002}, "70130000": {"4.024769358486677e-05": 0.7650000000000006, "0.07151309745925702": 0.23500000000000015}, "70140000": {"4.024769358486677e-05": 0.7710000000000006, "0.07151309745925702": 0.22900000000000015}, "70150000": {"4.024769358486677e-05": 0.7380000000000005, "0.07151309745925702": 0.2570000000000002, "0.005449051520796225": 0.005}, "70160000": {"4.024769358486677e-05": 0.7530000000000006, "0.07151309745925702": 0.24700000000000016}, "70170000": {"4.024769358486677e-05": 0.7450000000000006, "0.07151309745925702": 0.25500000000000017}, "70180000": {"4.024769358486677e-05": 0.7630000000000006, "0.07151309745925702": 0.23700000000000015}, "70190000": {"4.024769358486677e-05": 0.7600000000000006, "0.07151309745925702": 0.24000000000000016}, "70200000": {"4.024769358486677e-05": 0.7590000000000006, "0.07151309745925702": 0.24100000000000016}, "70210000": {"4.024769358486677e-05": 0.7660000000000006, "0.07151309745925702": 0.23400000000000015}, "70220000": {"4.024769358486677e-05": 0.7580000000000006, "0.07151309745925702": 0.24200000000000016}, "70230000": {"4.024769358486677e-05": 0.7370000000000005, "0.07151309745925702": 0.2630000000000002}, "70240000": {"4.024769358486677e-05": 0.7610000000000006, "0.07151309745925702": 0.23900000000000016}, "70250000": {"4.024769358486677e-05": 0.7740000000000006, "0.07151309745925702": 0.22200000000000014, "0.0029920729353687466": 0.004}, "70260000": {"4.024769358486677e-05": 0.7130000000000005, "0.07151309745925702": 0.25300000000000017, "0.0029920729353687466": 0.03400000000000002}, "70270000": {"4.024769358486677e-05": 0.7560000000000006, "0.07151309745925702": 0.24400000000000016}, "70280000": {"4.024769358486677e-05": 0.7480000000000006, "0.07151309745925702": 0.25200000000000017}, "70290000": {"4.024769358486677e-05": 0.7550000000000006, "0.07151309745925702": 0.24500000000000016}, "70300000": {"4.024769358486677e-05": 0.7670000000000006, "0.07151309745925702": 0.23300000000000015}, "70310000": {"4.024769358486677e-05": 0.7720000000000006, "0.07151309745925702": 0.22800000000000015}, "70320000": {"4.024769358486677e-05": 0.7700000000000006, "0.07151309745925702": 0.23000000000000015}, "70330000": {"4.024769358486677e-05": 0.7550000000000006, "0.07151309745925702": 0.24500000000000016}, "70340000": {"4.024769358486677e-05": 0.7650000000000006, "0.07151309745925702": 0.23500000000000015}, "70350000": {"4.024769358486677e-05": 0.7530000000000006, "0.07151309745925702": 0.24700000000000016}, "70360000": {"4.024769358486677e-05": 0.7460000000000006, "0.07151309745925702": 0.25400000000000017}, "70370000": {"4.024769358486677e-05": 0.7400000000000005, "0.07151309745925702": 0.25000000000000017, "0.01247624786786274": 0.010000000000000002}, "70380000": {"4.024769358486677e-05": 0.7510000000000006, "0.07151309745925702": 0.24100000000000016, "0.01247624786786274": 0.008}, "70390000": {"4.024769358486677e-05": 0.7650000000000006, "0.07151309745925702": 0.23500000000000015}, "70400000": {"4.024769358486677e-05": 0.7500000000000006, "0.07151309745925702": 0.25000000000000017}, "70410000": {"4.024769358486677e-05": 0.7530000000000006, "0.07151309745925702": 0.24700000000000016}, "70420000": {"4.024769358486677e-05": 0.7550000000000006, "0.07151309745925702": 0.24500000000000016}, "70430000": {"4.024769358486677e-05": 0.7590000000000006, "0.07151309745925702": 0.24100000000000016}, "70440000": {"4.024769358486677e-05": 0.7580000000000006, "0.07151309745925702": 0.24100000000000016, "0.0006269016592935479": 0.001}, "70450000": {"4.024769358486677e-05": 0.7530000000000006, "0.07151309745925702": 0.24700000000000016}, "70460000": {"4.024769358486677e-05": 0.7510000000000006, "0.07151309745925702": 0.24900000000000017}, "70470000": {"4.024769358486677e-05": 0.7420000000000005, "0.07151309745925702": 0.25500000000000017, "0.013733810339069848": 0.003}, "70480000": {"4.024769358486677e-05": 0.7420000000000005, "0.07151309745925702": 0.2580000000000002}, "70490000": {"4.024769358486677e-05": 0.7630000000000006, "0.07151309745925702": 0.23700000000000015}, "70500000": {"4.024769358486677e-05": 0.7640000000000006, "0.07151309745925702": 0.23600000000000015}, "70510000": {"4.024769358486677e-05": 0.7620000000000006, "0.07151309745925702": 0.23500000000000015, "0.007265422331320164": 0.003}, "70520000": {"4.024769358486677e-05": 0.7570000000000006, "0.07151309745925702": 0.24100000000000016, "0.007265422331320164": 0.002}, "70530000": {"4.024769358486677e-05": 0.7430000000000005, "0.07151309745925702": 0.2570000000000002}, "70540000": {"4.024769358486677e-05": 0.7690000000000006, "0.07151309745925702": 0.23100000000000015}, "70550000": {"4.024769358486677e-05": 0.7610000000000006, "0.07151309745925702": 0.23900000000000016}, "70560000": {"4.024769358486677e-05": 0.7560000000000006, "0.07151309745925702": 0.24400000000000016}, "70570000": {"4.024769358486677e-05": 0.7650000000000006, "0.07151309745925702": 0.23500000000000015}, "70580000": {"4.024769358486677e-05": 0.7650000000000006, "0.07151309745925702": 0.23400000000000015, "0.009513367958820672": 0.001}, "70590000": {"4.024769358486677e-05": 0.7520000000000006, "0.07151309745925702": 0.24800000000000016}, "70600000": {"4.024769358486677e-05": 0.7680000000000006, "0.07151309745925702": 0.23000000000000015, "0.001405872631837496": 0.002}, "70610000": {"4.024769358486677e-05": 0.7590000000000006, "0.07151309745925702": 0.24100000000000016}, "70620000": {"4.024769358486677e-05": 0.7530000000000006, "0.07151309745925702": 0.24700000000000016}, "70630000": {"4.024769358486677e-05": 0.7600000000000006, "0.07151309745925702": 0.24000000000000016}, "70640000": {"4.024769358486677e-05": 0.7490000000000006, "0.07151309745925702": 0.25100000000000017}, "70650000": {"4.024769358486677e-05": 0.7640000000000006, "0.07151309745925702": 0.23600000000000015}, "70660000": {"4.024769358486677e-05": 0.7580000000000006, "0.07151309745925702": 0.24200000000000016}, "70670000": {"4.024769358486677e-05": 0.7460000000000006, "0.07151309745925702": 0.25200000000000017, "0.006762894821266966": 0.002}, "70680000": {"4.024769358486677e-05": 0.7670000000000006, "0.07151309745925702": 0.23300000000000015}, "70690000": {"4.024769358486677e-05": 0.7520000000000006, "0.07151309745925702": 0.24800000000000016}, "70700000": {"4.024769358486677e-05": 0.7720000000000006, "0.07151309745925702": 0.22500000000000014, "0.003609634892846812": 0.003}, "70710000": {"4.024769358486677e-05": 0.7730000000000006, "0.07151309745925702": 0.22000000000000014, "0.003609634892846812": 0.007}, "70720000": {"4.024769358486677e-05": 0.7500000000000006, "0.07151309745925702": 0.25000000000000017}, "70730000": {"4.024769358486677e-05": 0.7480000000000006, "0.07151309745925702": 0.25200000000000017}, "70740000": {"4.024769358486677e-05": 0.7440000000000005, "0.07151309745925702": 0.25200000000000017, "0.011680572756508455": 0.004}, "70750000": {"4.024769358486677e-05": 0.7700000000000006, "0.07151309745925702": 0.23000000000000015}, "70760000": {"4.024769358486677e-05": 0.7630000000000006, "0.07151309745925702": 0.23700000000000015}, "70770000": {"4.024769358486677e-05": 0.7520000000000006, "0.07151309745925702": 0.24800000000000016}, "70780000": {"4.024769358486677e-05": 0.7560000000000006, "0.07151309745925702": 0.24400000000000016}, "70790000": {"4.024769358486677e-05": 0.7420000000000005, "0.07151309745925702": 0.2580000000000002}, "70800000": {"4.024769358486677e-05": 0.7470000000000006, "0.07151309745925702": 0.25300000000000017}, "70810000": {"4.024769358486677e-05": 0.7490000000000006, "0.07151309745925702": 0.24300000000000016, "0.007102728024473159": 0.006, "0.002060235411648279": 0.002}, "70820000": {"4.024769358486677e-05": 0.7400000000000005, "0.07151309745925702": 0.23000000000000015, "0.002060235411648279": 0.03000000000000002}, "70830000": {"4.024769358486677e-05": 0.7090000000000005, "0.07151309745925702": 0.24600000000000016, "0.002060235411648279": 0.04500000000000003}, "70840000": {"4.024769358486677e-05": 0.7470000000000006, "0.07151309745925702": 0.24600000000000016, "0.002060235411648279": 0.005999999999999993, "0.007594687701377337": 0.001}, "70850000": {"4.024769358486677e-05": 0.7600000000000006, "0.07151309745925702": 0.24000000000000016}, "70860000": {"4.024769358486677e-05": 0.7600000000000006, "0.07151309745925702": 0.24000000000000016}, "70870000": {"4.024769358486677e-05": 0.7490000000000006, "0.07151309745925702": 0.25100000000000017}, "70880000": {"4.024769358486677e-05": 0.7590000000000006, "0.07151309745925702": 0.24100000000000016}, "70890000": {"4.024769358486677e-05": 0.7550000000000006, "0.07151309745925702": 0.24500000000000016}, "70900000": {"4.024769358486677e-05": 0.7700000000000006, "0.07151309745925702": 0.23000000000000015}, "70910000": {"4.024769358486677e-05": 0.7590000000000006, "0.07151309745925702": 0.24100000000000016}, "70920000": {"4.024769358486677e-05": 0.7520000000000006, "0.07151309745925702": 0.24700000000000016, "0.0004379560499665517": 0.001}, "70930000": {"4.024769358486677e-05": 0.7440000000000005, "0.07151309745925702": 0.25600000000000017}, "70940000": {"4.024769358486677e-05": 0.7380000000000005, "0.07151309745925702": 0.2620000000000002}, "70950000": {"4.024769358486677e-05": 0.7570000000000006, "0.07151309745925702": 0.24300000000000016}, "70960000": {"4.024769358486677e-05": 0.7360000000000005, "0.07151309745925702": 0.2640000000000002}, "70970000": {"4.024769358486677e-05": 0.7620000000000006, "0.07151309745925702": 0.23800000000000016}, "70980000": {"4.024769358486677e-05": 0.7530000000000006, "0.07151309745925702": 0.24700000000000016}, "70990000": {"4.024769358486677e-05": 0.7460000000000006, "0.07151309745925702": 0.25400000000000017}, "71000000": {"4.024769358486677e-05": 0.7490000000000006, "0.07151309745925702": 0.24300000000000016, "0.0012967620351338118": 0.008}, "71010000": {"4.024769358486677e-05": 0.7540000000000006, "0.07151309745925702": 0.24600000000000016}, "71020000": {"4.024769358486677e-05": 0.7360000000000005, "0.07151309745925702": 0.25500000000000017, "0.05957824592753491": 0.008, "0.0020158064714478883": 0.001}, "71030000": {"4.024769358486677e-05": 0.7380000000000005, "0.07151309745925702": 0.24300000000000016, "0.0020158064714478883": 0.01900000000000001}, "71040000": {"4.024769358486677e-05": 0.7410000000000005, "0.07151309745925702": 0.24900000000000017, "0.0020158064714478883": 0.010000000000000002}, "71050000": {"4.024769358486677e-05": 0.7490000000000006, "0.07151309745925702": 0.23400000000000015, "0.0020158064714478883": 0.012000000000000004, "0.08112412511519981": 0.001, "0.05462123595314756": 0.004}, "71060000": {"4.024769358486677e-05": 0.7560000000000006, "0.07151309745925702": 0.24300000000000016, "0.05462123595314756": 0.001}, "71070000": {"4.024769358486677e-05": 0.7590000000000006, "0.07151309745925702": 0.24000000000000016, "0.01720718769266966": 0.001}, "71080000": {"4.024769358486677e-05": 0.7650000000000006, "0.07151309745925702": 0.23500000000000015}, "71090000": {"4.024769358486677e-05": 0.7430000000000005, "0.07151309745925702": 0.2570000000000002}, "71100000": {"4.024769358486677e-05": 0.7410000000000005, "0.07151309745925702": 0.25300000000000017, "0.0005200565082310652": 0.006}, "71110000": {"4.024769358486677e-05": 0.7570000000000006, "0.07151309745925702": 0.24200000000000016, "0.008072374578839652": 0.001}, "71120000": {"4.024769358486677e-05": 0.7460000000000006, "0.07151309745925702": 0.25400000000000017}, "71130000": {"4.024769358486677e-05": 0.7560000000000006, "0.07151309745925702": 0.24400000000000016}, "71140000": {"4.024769358486677e-05": 0.7540000000000006, "0.07151309745925702": 0.24600000000000016}, "71150000": {"4.024769358486677e-05": 0.7640000000000006, "0.07151309745925702": 0.23600000000000015}, "71160000": {"4.024769358486677e-05": 0.7720000000000006, "0.07151309745925702": 0.22800000000000015}, "71170000": {"4.024769358486677e-05": 0.7590000000000006, "0.07151309745925702": 0.24100000000000016}, "71180000": {"4.024769358486677e-05": 0.7610000000000006, "0.07151309745925702": 0.23900000000000016}, "71190000": {"4.024769358486677e-05": 0.7490000000000006, "0.07151309745925702": 0.25100000000000017}, "71200000": {"4.024769358486677e-05": 0.7600000000000006, "0.07151309745925702": 0.24000000000000016}, "71210000": {"4.024769358486677e-05": 0.7680000000000006, "0.07151309745925702": 0.23200000000000015}, "71220000": {"4.024769358486677e-05": 0.7590000000000006, "0.07151309745925702": 0.23500000000000015, "0.005736789103352615": 0.006}, "71230000": {"4.024769358486677e-05": 0.7490000000000006, "0.07151309745925702": 0.23600000000000015, "0.005736789103352615": 0.015000000000000006}, "71240000": {"4.024769358486677e-05": 0.7520000000000006, "0.07151309745925702": 0.24100000000000016, "0.005736789103352615": 0.007}, "71250000": {"4.024769358486677e-05": 0.7340000000000005, "0.07151309745925702": 0.2580000000000002, "0.005736789103352615": 0.008}, "71260000": {"4.024769358486677e-05": 0.7590000000000006, "0.07151309745925702": 0.24100000000000016}, "71270000": {"4.024769358486677e-05": 0.7430000000000005, "0.07151309745925702": 0.2570000000000002}, "71280000": {"4.024769358486677e-05": 0.7620000000000006, "0.07151309745925702": 0.23800000000000016}, "71290000": {"4.024769358486677e-05": 0.7600000000000006, "0.07151309745925702": 0.24000000000000016}, "71300000": {"4.024769358486677e-05": 0.7680000000000006, "0.07151309745925702": 0.23200000000000015}, "71310000": {"4.024769358486677e-05": 0.7680000000000006, "0.07151309745925702": 0.23200000000000015}, "71320000": {"4.024769358486677e-05": 0.7560000000000006, "0.07151309745925702": 0.24400000000000016}, "71330000": {"4.024769358486677e-05": 0.7440000000000005, "0.07151309745925702": 0.25600000000000017}, "71340000": {"4.024769358486677e-05": 0.7630000000000006, "0.07151309745925702": 0.23000000000000015, "0.02521706779912075": 0.007}, "71350000": {"4.024769358486677e-05": 0.7510000000000006, "0.07151309745925702": 0.24900000000000017}, "71360000": {"4.024769358486677e-05": 0.7570000000000006, "0.07151309745925702": 0.24300000000000016}, "71370000": {"4.024769358486677e-05": 0.7390000000000005, "0.07151309745925702": 0.2610000000000002}, "71380000": {"4.024769358486677e-05": 0.7540000000000006, "0.07151309745925702": 0.24600000000000016}, "71390000": {"4.024769358486677e-05": 0.7680000000000006, "0.07151309745925702": 0.23200000000000015}, "71400000": {"4.024769358486677e-05": 0.7600000000000006, "0.07151309745925702": 0.24000000000000016}, "71410000": {"4.024769358486677e-05": 0.7520000000000006, "0.07151309745925702": 0.24800000000000016}, "71420000": {"4.024769358486677e-05": 0.7640000000000006, "0.07151309745925702": 0.23400000000000015, "0.06007915637299001": 0.002}, "71430000": {"4.024769358486677e-05": 0.7630000000000006, "0.07151309745925702": 0.23700000000000015}, "71440000": {"4.024769358486677e-05": 0.7630000000000006, "0.07151309745925702": 0.23700000000000015}, "71450000": {"4.024769358486677e-05": 0.7520000000000006, "0.07151309745925702": 0.24800000000000016}, "71460000": {"4.024769358486677e-05": 0.7540000000000006, "0.07151309745925702": 0.23900000000000016, "0.08004874522730862": 0.007}, "71470000": {"4.024769358486677e-05": 0.7540000000000006, "0.07151309745925702": 0.23100000000000015, "0.08004874522730862": 0.015000000000000006}, "71480000": {"4.024769358486677e-05": 0.7610000000000006, "0.07151309745925702": 0.23000000000000015, "0.08004874522730862": 0.009000000000000001}, "71490000": {"4.024769358486677e-05": 0.7570000000000006, "0.07151309745925702": 0.24200000000000016, "0.08004874522730862": 0.001}, "71500000": {"4.024769358486677e-05": 0.7490000000000006, "0.07151309745925702": 0.25100000000000017}, "71510000": {"4.024769358486677e-05": 0.7450000000000006, "0.07151309745925702": 0.25500000000000017}, "71520000": {"4.024769358486677e-05": 0.7640000000000006, "0.07151309745925702": 0.23600000000000015}, "71530000": {"4.024769358486677e-05": 0.7500000000000006, "0.07151309745925702": 0.25000000000000017}, "71540000": {"4.024769358486677e-05": 0.7640000000000006, "0.07151309745925702": 0.23600000000000015}, "71550000": {"4.024769358486677e-05": 0.7690000000000006, "0.07151309745925702": 0.23100000000000015}, "71560000": {"4.024769358486677e-05": 0.7540000000000006, "0.07151309745925702": 0.24600000000000016}, "71570000": {"4.024769358486677e-05": 0.7500000000000006, "0.07151309745925702": 0.25000000000000017}, "71580000": {"4.024769358486677e-05": 0.7430000000000005, "0.07151309745925702": 0.2570000000000002}, "71590000": {"4.024769358486677e-05": 0.7710000000000006, "0.07151309745925702": 0.22900000000000015}, "71600000": {"4.024769358486677e-05": 0.7530000000000006, "0.07151309745925702": 0.24700000000000016}, "71610000": {"4.024769358486677e-05": 0.7500000000000006, "0.07151309745925702": 0.24600000000000016, "0.016420897291899713": 0.004}, "71620000": {"4.024769358486677e-05": 0.7590000000000006, "0.07151309745925702": 0.24100000000000016}, "71630000": {"4.024769358486677e-05": 0.7560000000000006, "0.07151309745925702": 0.24400000000000016}, "71640000": {"4.024769358486677e-05": 0.7400000000000005, "0.07151309745925702": 0.2580000000000002, "0.011514272089780238": 0.002}, "71650000": {"4.024769358486677e-05": 0.7530000000000006, "0.07151309745925702": 0.24700000000000016}, "71660000": {"4.024769358486677e-05": 0.7530000000000006, "0.07151309745925702": 0.24700000000000016}, "71670000": {"4.024769358486677e-05": 0.7480000000000006, "0.07151309745925702": 0.25100000000000017, "0.01591250995520521": 0.001}, "71680000": {"4.024769358486677e-05": 0.7480000000000006, "0.07151309745925702": 0.24500000000000016, "0.01591250995520521": 0.007}, "71690000": {"4.024769358486677e-05": 0.7490000000000006, "0.07151309745925702": 0.23400000000000015, "0.01591250995520521": 0.017000000000000008}, "71700000": {"4.024769358486677e-05": 0.7630000000000006, "0.07151309745925702": 0.23700000000000015}, "71710000": {"4.024769358486677e-05": 0.7600000000000006, "0.07151309745925702": 0.24000000000000016}, "71720000": {"4.024769358486677e-05": 0.7480000000000006, "0.07151309745925702": 0.25200000000000017}, "71730000": {"4.024769358486677e-05": 0.7600000000000006, "0.07151309745925702": 0.23900000000000016, "0.005457976604376909": 0.001}, "71740000": {"4.024769358486677e-05": 0.7580000000000006, "0.07151309745925702": 0.23900000000000016, "0.005457976604376909": 0.003}, "71750000": {"4.024769358486677e-05": 0.7610000000000006, "0.07151309745925702": 0.23900000000000016}, "71760000": {"4.024769358486677e-05": 0.7480000000000006, "0.07151309745925702": 0.25200000000000017}, "71770000": {"4.024769358486677e-05": 0.7310000000000005, "0.07151309745925702": 0.2580000000000002, "0.006392051811065413": 0.002, "0.00792992152522559": 0.009000000000000001}, "71780000": {"4.024769358486677e-05": 0.7630000000000006, "0.07151309745925702": 0.23700000000000015}, "71790000": {"4.024769358486677e-05": 0.7470000000000006, "0.07151309745925702": 0.25300000000000017}, "71800000": {"4.024769358486677e-05": 0.7450000000000006, "0.07151309745925702": 0.25200000000000017, "0.010102060557216345": 0.003}, "71810000": {"4.024769358486677e-05": 0.7310000000000005, "0.07151309745925702": 0.2690000000000002}, "71820000": {"4.024769358486677e-05": 0.7500000000000006, "0.07151309745925702": 0.25000000000000017}, "71830000": {"4.024769358486677e-05": 0.7460000000000006, "0.07151309745925702": 0.25400000000000017}, "71840000": {"4.024769358486677e-05": 0.7460000000000006, "0.07151309745925702": 0.25400000000000017}, "71850000": {"4.024769358486677e-05": 0.7530000000000006, "0.07151309745925702": 0.24700000000000016}, "71860000": {"4.024769358486677e-05": 0.7600000000000006, "0.07151309745925702": 0.23900000000000016, "0.01206157316681534": 0.001}, "71870000": {"4.024769358486677e-05": 0.7520000000000006, "0.07151309745925702": 0.24700000000000016, "0.01206157316681534": 0.001}, "71880000": {"4.024769358486677e-05": 0.7740000000000006, "0.07151309745925702": 0.22600000000000015}, "71890000": {"4.024769358486677e-05": 0.7730000000000006, "0.07151309745925702": 0.22700000000000015}, "71900000": {"4.024769358486677e-05": 0.7680000000000006, "0.07151309745925702": 0.23200000000000015}, "71910000": {"4.024769358486677e-05": 0.7590000000000006, "0.07151309745925702": 0.24100000000000016}, "71920000": {"4.024769358486677e-05": 0.7480000000000006, "0.07151309745925702": 0.25200000000000017}, "71930000": {"4.024769358486677e-05": 0.7500000000000006, "0.07151309745925702": 0.25000000000000017}, "71940000": {"4.024769358486677e-05": 0.7600000000000006, "0.07151309745925702": 0.24000000000000016}, "71950000": {"4.024769358486677e-05": 0.7370000000000005, "0.07151309745925702": 0.2630000000000002}, "71960000": {"4.024769358486677e-05": 0.7580000000000006, "0.07151309745925702": 0.24200000000000016}, "71970000": {"4.024769358486677e-05": 0.7530000000000006, "0.07151309745925702": 0.24700000000000016}, "71980000": {"4.024769358486677e-05": 0.7570000000000006, "0.07151309745925702": 0.24300000000000016}, "71990000": {"4.024769358486677e-05": 0.7550000000000006, "0.07151309745925702": 0.24500000000000016}, "72000000": {"4.024769358486677e-05": 0.7560000000000006, "0.07151309745925702": 0.24300000000000016, "0.014844865855156344": 0.001}, "72010000": {"4.024769358486677e-05": 0.7480000000000006, "0.07151309745925702": 0.25200000000000017}, "72020000": {"4.024769358486677e-05": 0.7410000000000005, "0.07151309745925702": 0.2590000000000002}, "72030000": {"4.024769358486677e-05": 0.7570000000000006, "0.07151309745925702": 0.24300000000000016}, "72040000": {"4.024769358486677e-05": 0.7410000000000005, "0.07151309745925702": 0.2590000000000002}, "72050000": {"4.024769358486677e-05": 0.7610000000000006, "0.07151309745925702": 0.23900000000000016}, "72060000": {"4.024769358486677e-05": 0.7600000000000006, "0.07151309745925702": 0.24000000000000016}, "72070000": {"4.024769358486677e-05": 0.7440000000000005, "0.07151309745925702": 0.25600000000000017}, "72080000": {"4.024769358486677e-05": 0.7480000000000006, "0.07151309745925702": 0.25200000000000017}, "72090000": {"4.024769358486677e-05": 0.7700000000000006, "0.07151309745925702": 0.23000000000000015}, "72100000": {"4.024769358486677e-05": 0.7530000000000006, "0.07151309745925702": 0.24700000000000016}, "72110000": {"4.024769358486677e-05": 0.7560000000000006, "0.07151309745925702": 0.24400000000000016}, "72120000": {"4.024769358486677e-05": 0.7600000000000006, "0.07151309745925702": 0.24000000000000016}, "72130000": {"4.024769358486677e-05": 0.7570000000000006, "0.07151309745925702": 0.24300000000000016}, "72140000": {"4.024769358486677e-05": 0.7820000000000006, "0.07151309745925702": 0.21800000000000014}, "72150000": {"4.024769358486677e-05": 0.7600000000000006, "0.07151309745925702": 0.24000000000000016}, "72160000": {"4.024769358486677e-05": 0.7490000000000006, "0.07151309745925702": 0.25100000000000017}, "72170000": {"4.024769358486677e-05": 0.7600000000000006, "0.07151309745925702": 0.23100000000000015, "0.005094119404147173": 0.009000000000000001}, "72180000": {"4.024769358486677e-05": 0.7620000000000006, "0.07151309745925702": 0.23800000000000016}, "72190000": {"4.024769358486677e-05": 0.7370000000000005, "0.07151309745925702": 0.2630000000000002}, "72200000": {"4.024769358486677e-05": 0.7640000000000006, "0.07151309745925702": 0.23600000000000015}, "72210000": {"4.024769358486677e-05": 0.7620000000000006, "0.07151309745925702": 0.23400000000000015, "0.08219842437096282": 0.004}, "72220000": {"4.024769358486677e-05": 0.7500000000000006, "0.07151309745925702": 0.22900000000000015, "0.08219842437096282": 0.02100000000000001}, "72230000": {"4.024769358486677e-05": 0.7670000000000006, "0.07151309745925702": 0.1840000000000001, "0.08219842437096282": 0.04900000000000004}, "72240000": {"4.024769358486677e-05": 0.7660000000000006, "0.07151309745925702": 0.1680000000000001, "0.08219842437096282": 0.06600000000000004}, "72250000": {"4.024769358486677e-05": 0.7690000000000006, "0.07151309745925702": 0.13300000000000006, "0.08219842437096282": 0.09800000000000007}, "72260000": {"4.024769358486677e-05": 0.7530000000000006, "0.07151309745925702": 0.20800000000000013, "0.08219842437096282": 0.03900000000000002}, "72270000": {"4.024769358486677e-05": 0.7670000000000006, "0.07151309745925702": 0.22500000000000014, "0.08219842437096282": 0.006999999999999993, "0.016591923344858754": 0.001}, "72280000": {"4.024769358486677e-05": 0.7500000000000006, "0.07151309745925702": 0.24200000000000016, "0.08219842437096282": 0.007999999999999993}, "72290000": {"4.024769358486677e-05": 0.7680000000000006, "0.07151309745925702": 0.23200000000000015}, "72300000": {"4.024769358486677e-05": 0.7550000000000006, "0.07151309745925702": 0.24500000000000016}, "72310000": {"4.024769358486677e-05": 0.7570000000000006, "0.07151309745925702": 0.24300000000000016}, "72320000": {"4.024769358486677e-05": 0.7620000000000006, "0.07151309745925702": 0.23800000000000016}, "72330000": {"4.024769358486677e-05": 0.7640000000000006, "0.07151309745925702": 0.23600000000000015}, "72340000": {"4.024769358486677e-05": 0.7510000000000006, "0.07151309745925702": 0.24900000000000017}, "72350000": {"4.024769358486677e-05": 0.7400000000000005, "0.07151309745925702": 0.2600000000000002}, "72360000": {"4.024769358486677e-05": 0.7590000000000006, "0.07151309745925702": 0.24100000000000016}, "72370000": {"4.024769358486677e-05": 0.7640000000000006, "0.07151309745925702": 0.23600000000000015}, "72380000": {"4.024769358486677e-05": 0.7660000000000006, "0.07151309745925702": 0.23400000000000015}, "72390000": {"4.024769358486677e-05": 0.7650000000000006, "0.07151309745925702": 0.23300000000000015, "0.0030437548555786254": 0.002}, "72400000": {"4.024769358486677e-05": 0.7530000000000006, "0.07151309745925702": 0.24400000000000016, "0.00861806480396964": 0.003}, "72410000": {"4.024769358486677e-05": 0.7560000000000006, "0.07151309745925702": 0.23900000000000016, "0.004856130914824725": 0.005}, "72420000": {"4.024769358486677e-05": 0.7460000000000006, "0.07151309745925702": 0.25400000000000017}, "72430000": {"4.024769358486677e-05": 0.7440000000000005, "0.07151309745925702": 0.25600000000000017}, "72440000": {"4.024769358486677e-05": 0.7510000000000006, "0.07151309745925702": 0.24700000000000016, "0.0008761803716023377": 0.002}, "72450000": {"4.024769358486677e-05": 0.7750000000000006, "0.07151309745925702": 0.22500000000000014}, "72460000": {"4.024769358486677e-05": 0.7550000000000006, "0.07151309745925702": 0.24500000000000016}, "72470000": {"4.024769358486677e-05": 0.7540000000000006, "0.07151309745925702": 0.22200000000000014, "0.059809378370961744": 0.024000000000000014}, "72480000": {"4.024769358486677e-05": 0.7680000000000006, "0.07151309745925702": 0.22900000000000015, "0.059809378370961744": 0.003}, "72490000": {"4.024769358486677e-05": 0.7530000000000006, "0.07151309745925702": 0.24700000000000016}, "72500000": {"4.024769358486677e-05": 0.7640000000000006, "0.07151309745925702": 0.23400000000000015, "0.012940569566247066": 0.002}, "72510000": {"4.024769358486677e-05": 0.7530000000000006, "0.07151309745925702": 0.24700000000000016}, "72520000": {"4.024769358486677e-05": 0.7600000000000006, "0.07151309745925702": 0.23200000000000015, "0.08201247036412983": 0.008}, "72530000": {"4.024769358486677e-05": 0.7600000000000006, "0.07151309745925702": 0.24000000000000016}, "72540000": {"4.024769358486677e-05": 0.7520000000000006, "0.07151309745925702": 0.24800000000000016}, "72550000": {"4.024769358486677e-05": 0.7630000000000006, "0.07151309745925702": 0.23700000000000015}, "72560000": {"4.024769358486677e-05": 0.7480000000000006, "0.07151309745925702": 0.25200000000000017}, "72570000": {"4.024769358486677e-05": 0.7580000000000006, "0.07151309745925702": 0.24200000000000016}, "72580000": {"4.024769358486677e-05": 0.7430000000000005, "0.07151309745925702": 0.2570000000000002}, "72590000": {"4.024769358486677e-05": 0.7620000000000006, "0.07151309745925702": 0.23800000000000016}, "72600000": {"4.024769358486677e-05": 0.7520000000000006, "0.07151309745925702": 0.24400000000000016, "0.0048869765378354735": 0.004}, "72610000": {"4.024769358486677e-05": 0.7600000000000006, "0.07151309745925702": 0.24000000000000016}, "72620000": {"4.024769358486677e-05": 0.7440000000000005, "0.07151309745925702": 0.25600000000000017}, "72630000": {"4.024769358486677e-05": 0.7570000000000006, "0.07151309745925702": 0.24300000000000016}, "72640000": {"4.024769358486677e-05": 0.7600000000000006, "0.07151309745925702": 0.24000000000000016}, "72650000": {"4.024769358486677e-05": 0.7430000000000005, "0.07151309745925702": 0.2570000000000002}, "72660000": {"4.024769358486677e-05": 0.7550000000000006, "0.07151309745925702": 0.24500000000000016}, "72670000": {"4.024769358486677e-05": 0.7420000000000005, "0.07151309745925702": 0.25600000000000017, "0.05365154984872263": 0.002}, "72680000": {"4.024769358486677e-05": 0.7480000000000006, "0.07151309745925702": 0.25200000000000017}, "72690000": {"4.024769358486677e-05": 0.7460000000000006, "0.07151309745925702": 0.25100000000000017, "0.007089591506625618": 0.003}, "72700000": {"4.024769358486677e-05": 0.7710000000000006, "0.07151309745925702": 0.22900000000000015}, "72710000": {"4.024769358486677e-05": 0.7570000000000006, "0.07151309745925702": 0.24300000000000016}, "72720000": {"4.024769358486677e-05": 0.7650000000000006, "0.07151309745925702": 0.22000000000000014, "0.002318770077481751": 0.015000000000000006}, "72730000": {"4.024769358486677e-05": 0.7500000000000006, "0.07151309745925702": 0.23600000000000015, "0.002318770077481751": 0.013000000000000005, "0.07428511944743053": 0.001}, "72740000": {"4.024769358486677e-05": 0.7510000000000006, "0.07151309745925702": 0.24900000000000017}, "72750000": {"4.024769358486677e-05": 0.7540000000000006, "0.07151309745925702": 0.24600000000000016}, "72760000": {"4.024769358486677e-05": 0.7520000000000006, "0.07151309745925702": 0.24500000000000016, "0.006627696533575218": 0.003}, "72770000": {"4.024769358486677e-05": 0.7570000000000006, "0.07151309745925702": 0.24300000000000016}, "72780000": {"4.024769358486677e-05": 0.7650000000000006, "0.07151309745925702": 0.23400000000000015, "0.0714675605819496": 0.001}, "72790000": {"4.024769358486677e-05": 0.7430000000000005, "0.07151309745925702": 0.2570000000000002}, "72800000": {"4.024769358486677e-05": 0.7340000000000005, "0.07151309745925702": 0.2660000000000002}, "72810000": {"4.024769358486677e-05": 0.7670000000000006, "0.07151309745925702": 0.23000000000000015, "0.07796284938679801": 0.003}, "72820000": {"4.024769358486677e-05": 0.7390000000000005, "0.07151309745925702": 0.23600000000000015, "0.015483108623405701": 0.009000000000000001, "0.057445001905681234": 0.016000000000000007}, "72830000": {"4.024769358486677e-05": 0.7640000000000006, "0.07151309745925702": 0.22300000000000014, "0.015483108623405701": 0.001, "0.057445001905681234": 0.012000000000000004}, "72840000": {"4.024769358486677e-05": 0.7470000000000006, "0.07151309745925702": 0.21900000000000014, "0.057445001905681234": 0.03300000000000002, "0.01150725342786787": 0.001}, "72850000": {"4.024769358486677e-05": 0.7470000000000006, "0.07151309745925702": 0.24900000000000017, "0.057445001905681234": 0.003, "0.019305035453454623": 0.001}, "72860000": {"4.024769358486677e-05": 0.7440000000000005, "0.07151309745925702": 0.25600000000000017}, "72870000": {"4.024769358486677e-05": 0.7370000000000005, "0.07151309745925702": 0.2630000000000002}, "72880000": {"4.024769358486677e-05": 0.7540000000000006, "0.07151309745925702": 0.24600000000000016}, "72890000": {"4.024769358486677e-05": 0.7610000000000006, "0.07151309745925702": 0.23900000000000016}, "72900000": {"4.024769358486677e-05": 0.7510000000000006, "0.07151309745925702": 0.24900000000000017}, "72910000": {"4.024769358486677e-05": 0.7670000000000006, "0.07151309745925702": 0.23300000000000015}, "72920000": {"4.024769358486677e-05": 0.7690000000000006, "0.07151309745925702": 0.23100000000000015}, "72930000": {"4.024769358486677e-05": 0.7680000000000006, "0.07151309745925702": 0.23200000000000015}, "72940000": {"4.024769358486677e-05": 0.7480000000000006, "0.07151309745925702": 0.25200000000000017}, "72950000": {"4.024769358486677e-05": 0.7500000000000006, "0.07151309745925702": 0.25000000000000017}, "72960000": {"4.024769358486677e-05": 0.7540000000000006, "0.07151309745925702": 0.24500000000000016, "0.06666567305257703": 0.001}, "72970000": {"4.024769358486677e-05": 0.7610000000000006, "0.07151309745925702": 0.23900000000000016}, "72980000": {"4.024769358486677e-05": 0.7470000000000006, "0.07151309745925702": 0.25300000000000017}, "72990000": {"4.024769358486677e-05": 0.7670000000000006, "0.07151309745925702": 0.22700000000000015, "0.0018670043542611532": 0.006}, "73000000": {"4.024769358486677e-05": 0.7670000000000006, "0.07151309745925702": 0.23300000000000015}, "73010000": {"4.024769358486677e-05": 0.7600000000000006, "0.07151309745925702": 0.24000000000000016}, "73020000": {"4.024769358486677e-05": 0.7520000000000006, "0.07151309745925702": 0.24800000000000016}, "73030000": {"4.024769358486677e-05": 0.7530000000000006, "0.07151309745925702": 0.24500000000000016, "0.013525320068353119": 0.002}, "73040000": {"4.024769358486677e-05": 0.7610000000000006, "0.07151309745925702": 0.23000000000000015, "0.013525320068353119": 0.007, "0.0010853540056942454": 0.002}, "73050000": {"4.024769358486677e-05": 0.7430000000000005, "0.07151309745925702": 0.25400000000000017, "0.001020730073308076": 0.003}, "73060000": {"4.024769358486677e-05": 0.7520000000000006, "0.07151309745925702": 0.24800000000000016}, "73070000": {"4.024769358486677e-05": 0.7540000000000006, "0.07151309745925702": 0.24600000000000016}, "73080000": {"4.024769358486677e-05": 0.7400000000000005, "0.07151309745925702": 0.2600000000000002}, "73090000": {"4.024769358486677e-05": 0.7450000000000006, "0.07151309745925702": 0.25500000000000017}, "73100000": {"4.024769358486677e-05": 0.7730000000000006, "0.07151309745925702": 0.22700000000000015}, "73110000": {"4.024769358486677e-05": 0.7590000000000006, "0.07151309745925702": 0.23900000000000016, "0.007854668407693909": 0.002}, "73120000": {"4.024769358486677e-05": 0.7450000000000006, "0.07151309745925702": 0.23900000000000016, "0.006235732242715647": 0.016000000000000007}, "73130000": {"4.024769358486677e-05": 0.7540000000000006, "0.07151309745925702": 0.23800000000000016, "0.006235732242715647": 0.002, "0.012224694213011629": 0.001, "0.02003803719951083": 0.005}, "73140000": {"4.024769358486677e-05": 0.7610000000000006, "0.07151309745925702": 0.23900000000000016}, "73150000": {"4.024769358486677e-05": 0.7420000000000005, "0.07151309745925702": 0.2580000000000002}, "73160000": {"4.024769358486677e-05": 0.7610000000000006, "0.07151309745925702": 0.23900000000000016}, "73170000": {"4.024769358486677e-05": 0.7660000000000006, "0.07151309745925702": 0.23400000000000015}, "73180000": {"4.024769358486677e-05": 0.7650000000000006, "0.07151309745925702": 0.23400000000000015, "0.009083030332822718": 0.001}, "73190000": {"4.024769358486677e-05": 0.7440000000000005, "0.07151309745925702": 0.25600000000000017}, "73200000": {"4.024769358486677e-05": 0.7620000000000006, "0.07151309745925702": 0.23800000000000016}, "73210000": {"4.024769358486677e-05": 0.7590000000000006, "0.07151309745925702": 0.23500000000000015, "0.053112770097547224": 0.006}, "73220000": {"4.024769358486677e-05": 0.7590000000000006, "0.07151309745925702": 0.21700000000000014, "0.053112770097547224": 0.023000000000000013, "0.06755151366139955": 0.001}, "73230000": {"4.024769358486677e-05": 0.7540000000000006, "0.07151309745925702": 0.22200000000000014, "0.053112770097547224": 0.01800000000000001, "0.07158445154959368": 0.006}, "73240000": {"4.024769358486677e-05": 0.7620000000000006, "0.07151309745925702": 0.19800000000000012, "0.053112770097547224": 0.023000000000000013, "0.07158445154959368": 0.017000000000000008}, "73250000": {"4.024769358486677e-05": 0.7410000000000005, "0.07151309745925702": 0.20200000000000012, "0.053112770097547224": 0.05600000000000004, "0.07158445154959368": 0.001}, "73260000": {"4.024769358486677e-05": 0.7390000000000005, "0.07151309745925702": 0.22200000000000014, "0.053112770097547224": 0.034000000000000016, "0.004876438420592985": 0.005}, "73270000": {"4.024769358486677e-05": 0.7580000000000006, "0.07151309745925702": 0.21800000000000014, "0.053112770097547224": 0.024000000000000007}, "73280000": {"4.024769358486677e-05": 0.7440000000000005, "0.07151309745925702": 0.23100000000000015, "0.053112770097547224": 0.02500000000000001}, "73290000": {"4.024769358486677e-05": 0.7450000000000006, "0.07151309745925702": 0.21500000000000014, "0.053112770097547224": 0.04000000000000002}, "73300000": {"4.024769358486677e-05": 0.7540000000000006, "0.07151309745925702": 0.22600000000000015, "0.053112770097547224": 0.020000000000000004}, "73310000": {"4.024769358486677e-05": 0.7580000000000006, "0.07151309745925702": 0.24200000000000016}, "73320000": {"4.024769358486677e-05": 0.7570000000000006, "0.07151309745925702": 0.23100000000000015, "0.016020517109277724": 0.010000000000000002, "0.00301549282125571": 0.002}, "73330000": {"4.024769358486677e-05": 0.7600000000000006, "0.07151309745925702": 0.24000000000000016}, "73340000": {"4.024769358486677e-05": 0.7700000000000006, "0.07151309745925702": 0.23000000000000015}, "73350000": {"4.024769358486677e-05": 0.7570000000000006, "0.07151309745925702": 0.24300000000000016}, "73360000": {"4.024769358486677e-05": 0.7610000000000006, "0.07151309745925702": 0.23900000000000016}, "73370000": {"4.024769358486677e-05": 0.7520000000000006, "0.07151309745925702": 0.24800000000000016}, "73380000": {"4.024769358486677e-05": 0.7560000000000006, "0.07151309745925702": 0.23800000000000016, "0.00906057298722808": 0.005, "0.0025593915811452502": 0.001}, "73390000": {"4.024769358486677e-05": 0.7520000000000006, "0.07151309745925702": 0.24200000000000016, "0.07415392765950742": 0.006}, "73400000": {"4.024769358486677e-05": 0.7570000000000006, "0.07151309745925702": 0.19800000000000012, "0.07415392765950742": 0.04100000000000003, "0.010354695836710419": 0.001, "0.009620568417947213": 0.003}, "73410000": {"4.024769358486677e-05": 0.7340000000000005, "0.07151309745925702": 0.2580000000000002, "0.07415392765950742": 0.007, "0.009620568417947213": 0.001}, "73420000": {"4.024769358486677e-05": 0.7640000000000006, "0.07151309745925702": 0.23600000000000015}, "73430000": {"4.024769358486677e-05": 0.7430000000000005, "0.07151309745925702": 0.24700000000000016, "0.07701733443172071": 0.008, "0.021632261730811557": 0.002}, "73440000": {"4.024769358486677e-05": 0.7620000000000006, "0.07151309745925702": 0.23800000000000016}, "73450000": {"4.024769358486677e-05": 0.7570000000000006, "0.07151309745925702": 0.24300000000000016}, "73460000": {"4.024769358486677e-05": 0.7600000000000006, "0.07151309745925702": 0.24000000000000016}, "73470000": {"4.024769358486677e-05": 0.7610000000000006, "0.07151309745925702": 0.23900000000000016}, "73480000": {"4.024769358486677e-05": 0.7670000000000006, "0.07151309745925702": 0.23300000000000015}, "73490000": {"4.024769358486677e-05": 0.7640000000000006, "0.07151309745925702": 0.23600000000000015}, "73500000": {"4.024769358486677e-05": 0.7650000000000006, "0.07151309745925702": 0.23500000000000015}, "73510000": {"4.024769358486677e-05": 0.7530000000000006, "0.07151309745925702": 0.24700000000000016}, "73520000": {"4.024769358486677e-05": 0.7490000000000006, "0.07151309745925702": 0.25100000000000017}, "73530000": {"4.024769358486677e-05": 0.7500000000000006, "0.07151309745925702": 0.21800000000000014, "0.009721629012877011": 0.03200000000000002}, "73540000": {"4.024769358486677e-05": 0.7330000000000005, "0.07151309745925702": 0.23100000000000015, "0.009721629012877011": 0.03300000000000002, "0.03865582496870995": 0.002, "0.0032161684024319737": 0.001}, "73550000": {"4.024769358486677e-05": 0.7460000000000006, "0.07151309745925702": 0.25200000000000017, "0.009721629012877011": 0.001, "0.059375645403955096": 0.001}, "73560000": {"4.024769358486677e-05": 0.7570000000000006, "0.07151309745925702": 0.24300000000000016}, "73570000": {"4.024769358486677e-05": 0.7580000000000006, "0.07151309745925702": 0.24200000000000016}, "73580000": {"4.024769358486677e-05": 0.7380000000000005, "0.07151309745925702": 0.25600000000000017, "0.0827625625722696": 0.005, "0.001663297541260979": 0.001}, "73590000": {"4.024769358486677e-05": 0.7590000000000006, "0.07151309745925702": 0.23600000000000015, "0.0827625625722696": 0.005}, "73600000": {"4.024769358486677e-05": 0.7500000000000006, "0.07151309745925702": 0.24200000000000016, "0.0827625625722696": 0.008}, "73610000": {"4.024769358486677e-05": 0.7560000000000006, "0.07151309745925702": 0.24400000000000016}, "73620000": {"4.024769358486677e-05": 0.7420000000000005, "0.07151309745925702": 0.2580000000000002}, "73630000": {"4.024769358486677e-05": 0.7570000000000006, "0.07151309745925702": 0.24300000000000016}, "73640000": {"4.024769358486677e-05": 0.7520000000000006, "0.07151309745925702": 0.24000000000000016, "0.004541312869017695": 0.008}, "73650000": {"4.024769358486677e-05": 0.7520000000000006, "0.07151309745925702": 0.24800000000000016}, "73660000": {"4.024769358486677e-05": 0.7530000000000006, "0.07151309745925702": 0.24700000000000016}, "73670000": {"4.024769358486677e-05": 0.7560000000000006, "0.07151309745925702": 0.24400000000000016}, "73680000": {"4.024769358486677e-05": 0.7670000000000006, "0.07151309745925702": 0.23300000000000015}, "73690000": {"4.024769358486677e-05": 0.7440000000000005, "0.07151309745925702": 0.25600000000000017}, "73700000": {"4.024769358486677e-05": 0.7530000000000006, "0.07151309745925702": 0.24600000000000016, "0.0709581984988304": 0.001}, "73710000": {"4.024769358486677e-05": 0.7590000000000006, "0.07151309745925702": 0.24100000000000016}, "73720000": {"4.024769358486677e-05": 0.7720000000000006, "0.07151309745925702": 0.22800000000000015}, "73730000": {"4.024769358486677e-05": 0.7610000000000006, "0.07151309745925702": 0.23900000000000016}, "73740000": {"4.024769358486677e-05": 0.7490000000000006, "0.07151309745925702": 0.24400000000000016, "0.006138198341133734": 0.007}, "73750000": {"4.024769358486677e-05": 0.7710000000000006, "0.07151309745925702": 0.22600000000000015, "0.006138198341133734": 0.003}, "73760000": {"4.024769358486677e-05": 0.7490000000000006, "0.07151309745925702": 0.24400000000000016, "0.006138198341133734": 0.007}, "73770000": {"4.024769358486677e-05": 0.7390000000000005, "0.07151309745925702": 0.23600000000000015, "0.006138198341133734": 0.025000000000000015}, "73780000": {"4.024769358486677e-05": 0.7410000000000005, "0.07151309745925702": 0.23700000000000015, "0.006138198341133734": 0.02100000000000001, "0.0063538575485734715": 0.001}, "73790000": {"4.024769358486677e-05": 0.7470000000000006, "0.07151309745925702": 0.23800000000000016, "0.006138198341133734": 0.015000000000000006}, "73800000": {"4.024769358486677e-05": 0.7400000000000005, "0.07151309745925702": 0.2570000000000002, "0.006138198341133734": 0.002, "0.007083705056594309": 0.001}, "73810000": {"4.024769358486677e-05": 0.7360000000000005, "0.07151309745925702": 0.2620000000000002, "0.0007784101347792845": 0.002}, "73820000": {"4.024769358486677e-05": 0.7610000000000006, "0.07151309745925702": 0.23900000000000016}, "73830000": {"4.024769358486677e-05": 0.7590000000000006, "0.07151309745925702": 0.24000000000000016, "0.09262118032866154": 0.001}, "73840000": {"4.024769358486677e-05": 0.7530000000000006, "0.07151309745925702": 0.24700000000000016}, "73850000": {"4.024769358486677e-05": 0.7570000000000006, "0.07151309745925702": 0.24300000000000016}, "73860000": {"4.024769358486677e-05": 0.7540000000000006, "0.07151309745925702": 0.24600000000000016}, "73870000": {"4.024769358486677e-05": 0.7540000000000006, "0.07151309745925702": 0.24600000000000016}, "73880000": {"4.024769358486677e-05": 0.7590000000000006, "0.07151309745925702": 0.24100000000000016}, "73890000": {"4.024769358486677e-05": 0.7640000000000006, "0.07151309745925702": 0.23200000000000015, "0.01365561946828995": 0.004}, "73900000": {"4.024769358486677e-05": 0.7510000000000006, "0.07151309745925702": 0.24900000000000017}, "73910000": {"4.024769358486677e-05": 0.7460000000000006, "0.07151309745925702": 0.25400000000000017}, "73920000": {"4.024769358486677e-05": 0.7360000000000005, "0.07151309745925702": 0.2640000000000002}, "73930000": {"4.024769358486677e-05": 0.7630000000000006, "0.07151309745925702": 0.23700000000000015}, "73940000": {"4.024769358486677e-05": 0.7610000000000006, "0.07151309745925702": 0.23800000000000016, "0.013626076235665047": 0.001}, "73950000": {"4.024769358486677e-05": 0.7790000000000006, "0.07151309745925702": 0.22100000000000014}, "73960000": {"4.024769358486677e-05": 0.7490000000000006, "0.07151309745925702": 0.25100000000000017}, "73970000": {"4.024769358486677e-05": 0.7550000000000006, "0.07151309745925702": 0.24500000000000016}, "73980000": {"4.024769358486677e-05": 0.7630000000000006, "0.07151309745925702": 0.23700000000000015}, "73990000": {"4.024769358486677e-05": 0.7620000000000006, "0.07151309745925702": 0.23800000000000016}, "74000000": {"4.024769358486677e-05": 0.7360000000000005, "0.07151309745925702": 0.2640000000000002}, "74010000": {"4.024769358486677e-05": 0.7560000000000006, "0.07151309745925702": 0.24400000000000016}, "74020000": {"4.024769358486677e-05": 0.7590000000000006, "0.07151309745925702": 0.24100000000000016}, "74030000": {"4.024769358486677e-05": 0.7600000000000006, "0.07151309745925702": 0.23800000000000016, "0.020752521124330313": 0.002}, "74040000": {"4.024769358486677e-05": 0.7610000000000006, "0.07151309745925702": 0.23500000000000015, "0.07236292066314845": 0.004}, "74050000": {"4.024769358486677e-05": 0.7440000000000005, "0.07151309745925702": 0.25300000000000017, "0.07236292066314845": 0.003}, "74060000": {"4.024769358486677e-05": 0.7660000000000006, "0.07151309745925702": 0.23200000000000015, "0.0025307352116821827": 0.002}, "74070000": {"4.024769358486677e-05": 0.7440000000000005, "0.07151309745925702": 0.25600000000000017}, "74080000": {"4.024769358486677e-05": 0.7490000000000006, "0.07151309745925702": 0.25100000000000017}, "74090000": {"4.024769358486677e-05": 0.7570000000000006, "0.07151309745925702": 0.24300000000000016}, "74100000": {"4.024769358486677e-05": 0.7690000000000006, "0.07151309745925702": 0.23100000000000015}, "74110000": {"4.024769358486677e-05": 0.7540000000000006, "0.07151309745925702": 0.24600000000000016}, "74120000": {"4.024769358486677e-05": 0.7760000000000006, "0.07151309745925702": 0.22400000000000014}, "74130000": {"4.024769358486677e-05": 0.7620000000000006, "0.07151309745925702": 0.23800000000000016}, "74140000": {"4.024769358486677e-05": 0.7610000000000006, "0.07151309745925702": 0.23900000000000016}, "74150000": {"4.024769358486677e-05": 0.7620000000000006, "0.07151309745925702": 0.23800000000000016}, "74160000": {"4.024769358486677e-05": 0.7530000000000006, "0.07151309745925702": 0.24200000000000016, "0.008449560049567269": 0.005}, "74170000": {"4.024769358486677e-05": 0.7530000000000006, "0.07151309745925702": 0.24300000000000016, "0.008449560049567269": 0.004}, "74180000": {"4.024769358486677e-05": 0.7520000000000006, "0.07151309745925702": 0.24800000000000016}, "74190000": {"4.024769358486677e-05": 0.7580000000000006, "0.07151309745925702": 0.24200000000000016}, "74200000": {"4.024769358486677e-05": 0.7610000000000006, "0.07151309745925702": 0.23900000000000016}, "74210000": {"4.024769358486677e-05": 0.7710000000000006, "0.07151309745925702": 0.22900000000000015}, "74220000": {"4.024769358486677e-05": 0.7490000000000006, "0.07151309745925702": 0.25100000000000017}, "74230000": {"4.024769358486677e-05": 0.7600000000000006, "0.07151309745925702": 0.24000000000000016}, "74240000": {"4.024769358486677e-05": 0.7510000000000006, "0.07151309745925702": 0.24900000000000017}, "74250000": {"4.024769358486677e-05": 0.7440000000000005, "0.07151309745925702": 0.25600000000000017}, "74260000": {"4.024769358486677e-05": 0.7470000000000006, "0.07151309745925702": 0.25000000000000017, "0.002154419932675168": 0.003}, "74270000": {"4.024769358486677e-05": 0.7480000000000006, "0.07151309745925702": 0.24000000000000016, "0.002154419932675168": 0.012000000000000004}, "74280000": {"4.024769358486677e-05": 0.7420000000000005, "0.07151309745925702": 0.2580000000000002}, "74290000": {"4.024769358486677e-05": 0.7650000000000006, "0.07151309745925702": 0.23500000000000015}, "74300000": {"4.024769358486677e-05": 0.7690000000000006, "0.07151309745925702": 0.23000000000000015, "0.005528593281252494": 0.001}, "74310000": {"4.024769358486677e-05": 0.7500000000000006, "0.07151309745925702": 0.25000000000000017}, "74320000": {"4.024769358486677e-05": 0.7660000000000006, "0.07151309745925702": 0.23400000000000015}, "74330000": {"4.024769358486677e-05": 0.7610000000000006, "0.07151309745925702": 0.23900000000000016}, "74340000": {"4.024769358486677e-05": 0.7500000000000006, "0.07151309745925702": 0.25000000000000017}, "74350000": {"4.024769358486677e-05": 0.7560000000000006, "0.07151309745925702": 0.24400000000000016}, "74360000": {"4.024769358486677e-05": 0.7540000000000006, "0.07151309745925702": 0.24300000000000016, "0.005293422948441461": 0.003}, "74370000": {"4.024769358486677e-05": 0.7290000000000005, "0.07151309745925702": 0.2710000000000002}, "74380000": {"4.024769358486677e-05": 0.7350000000000005, "0.07151309745925702": 0.2650000000000002}, "74390000": {"4.024769358486677e-05": 0.7450000000000006, "0.07151309745925702": 0.25500000000000017}, "74400000": {"4.024769358486677e-05": 0.7520000000000006, "0.07151309745925702": 0.24800000000000016}, "74410000": {"4.024769358486677e-05": 0.7520000000000006, "0.07151309745925702": 0.24800000000000016}, "74420000": {"4.024769358486677e-05": 0.7600000000000006, "0.07151309745925702": 0.24000000000000016}, "74430000": {"4.024769358486677e-05": 0.7560000000000006, "0.07151309745925702": 0.23700000000000015, "0.0011724208095401712": 0.006, "0.07305891557093591": 0.001}, "74440000": {"4.024769358486677e-05": 0.7610000000000006, "0.07151309745925702": 0.23700000000000015, "0.004164849712756626": 0.002}, "74450000": {"4.024769358486677e-05": 0.7480000000000006, "0.07151309745925702": 0.25200000000000017}, "74460000": {"4.024769358486677e-05": 0.7380000000000005, "0.07151309745925702": 0.2620000000000002}, "74470000": {"4.024769358486677e-05": 0.7620000000000006, "0.07151309745925702": 0.23800000000000016}, "74480000": {"4.024769358486677e-05": 0.7640000000000006, "0.07151309745925702": 0.23600000000000015}, "74490000": {"4.024769358486677e-05": 0.7510000000000006, "0.07151309745925702": 0.24900000000000017}, "74500000": {"4.024769358486677e-05": 0.7430000000000005, "0.07151309745925702": 0.2570000000000002}, "74510000": {"4.024769358486677e-05": 0.7570000000000006, "0.07151309745925702": 0.24200000000000016, "0.012349684763951962": 0.001}, "74520000": {"4.024769358486677e-05": 0.7460000000000006, "0.07151309745925702": 0.25400000000000017}, "74530000": {"4.024769358486677e-05": 0.7580000000000006, "0.07151309745925702": 0.24100000000000016, "0.007343405380815426": 0.001}, "74540000": {"4.024769358486677e-05": 0.7430000000000005, "0.07151309745925702": 0.24200000000000016, "0.007343405380815426": 0.015000000000000006}, "74550000": {"4.024769358486677e-05": 0.7420000000000005, "0.07151309745925702": 0.24600000000000016, "0.007343405380815426": 0.011000000000000003, "0.00020642398577401337": 0.001}, "74560000": {"4.024769358486677e-05": 0.7720000000000006, "0.07151309745925702": 0.22800000000000015}, "74570000": {"4.024769358486677e-05": 0.7620000000000006, "0.07151309745925702": 0.23800000000000016}, "74580000": {"4.024769358486677e-05": 0.7550000000000006, "0.07151309745925702": 0.24500000000000016}, "74590000": {"4.024769358486677e-05": 0.7590000000000006, "0.07151309745925702": 0.24100000000000016}, "74600000": {"4.024769358486677e-05": 0.7500000000000006, "0.07151309745925702": 0.25000000000000017}, "74610000": {"4.024769358486677e-05": 0.7650000000000006, "0.07151309745925702": 0.23500000000000015}, "74620000": {"4.024769358486677e-05": 0.7550000000000006, "0.07151309745925702": 0.24300000000000016, "0.009208052705143159": 0.002}, "74630000": {"4.024769358486677e-05": 0.7470000000000006, "0.07151309745925702": 0.25300000000000017}, "74640000": {"4.024769358486677e-05": 0.7670000000000006, "0.07151309745925702": 0.23300000000000015}, "74650000": {"4.024769358486677e-05": 0.7630000000000006, "0.07151309745925702": 0.23700000000000015}, "74660000": {"4.024769358486677e-05": 0.7490000000000006, "0.07151309745925702": 0.25100000000000017}, "74670000": {"4.024769358486677e-05": 0.7480000000000006, "0.07151309745925702": 0.25200000000000017}, "74680000": {"4.024769358486677e-05": 0.7580000000000006, "0.07151309745925702": 0.24200000000000016}, "74690000": {"4.024769358486677e-05": 0.7590000000000006, "0.07151309745925702": 0.24100000000000016}, "74700000": {"4.024769358486677e-05": 0.7540000000000006, "0.07151309745925702": 0.24600000000000016}, "74710000": {"4.024769358486677e-05": 0.7550000000000006, "0.07151309745925702": 0.24300000000000016, "0.06640077867939168": 0.002}, "74720000": {"4.024769358486677e-05": 0.7640000000000006, "0.07151309745925702": 0.23600000000000015}, "74730000": {"4.024769358486677e-05": 0.7570000000000006, "0.07151309745925702": 0.24100000000000016, "0.08676398938535247": 0.002}, "74740000": {"4.024769358486677e-05": 0.7580000000000006, "0.07151309745925702": 0.23500000000000015, "0.007204286046761247": 0.007}, "74750000": {"4.024769358486677e-05": 0.7400000000000005, "0.07151309745925702": 0.2600000000000002}, "74760000": {"4.024769358486677e-05": 0.7620000000000006, "0.07151309745925702": 0.23800000000000016}, "74770000": {"4.024769358486677e-05": 0.7340000000000005, "0.07151309745925702": 0.2660000000000002}, "74780000": {"4.024769358486677e-05": 0.7550000000000006, "0.07151309745925702": 0.24500000000000016}, "74790000": {"4.024769358486677e-05": 0.7580000000000006, "0.07151309745925702": 0.24100000000000016, "0.00215305773352224": 0.001}, "74800000": {"4.024769358486677e-05": 0.7390000000000005, "0.07151309745925702": 0.2610000000000002}, "74810000": {"4.024769358486677e-05": 0.7480000000000006, "0.07151309745925702": 0.24500000000000016, "0.005738612495873937": 0.007}, "74820000": {"4.024769358486677e-05": 0.7500000000000006, "0.07151309745925702": 0.24800000000000016, "0.009352591632227259": 0.002}, "74830000": {"4.024769358486677e-05": 0.7530000000000006, "0.07151309745925702": 0.24700000000000016}, "74840000": {"4.024769358486677e-05": 0.7700000000000006, "0.07151309745925702": 0.23000000000000015}, "74850000": {"4.024769358486677e-05": 0.7540000000000006, "0.07151309745925702": 0.24600000000000016}, "74860000": {"4.024769358486677e-05": 0.7570000000000006, "0.07151309745925702": 0.24300000000000016}, "74870000": {"4.024769358486677e-05": 0.7540000000000006, "0.07151309745925702": 0.24600000000000016}, "74880000": {"4.024769358486677e-05": 0.7490000000000006, "0.07151309745925702": 0.25100000000000017}, "74890000": {"4.024769358486677e-05": 0.7330000000000005, "0.07151309745925702": 0.2670000000000002}, "74900000": {"4.024769358486677e-05": 0.7510000000000006, "0.07151309745925702": 0.24900000000000017}, "74910000": {"4.024769358486677e-05": 0.7680000000000006, "0.07151309745925702": 0.23100000000000015, "0.004529732908871602": 0.001}, "74920000": {"4.024769358486677e-05": 0.7430000000000005, "0.07151309745925702": 0.2570000000000002}, "74930000": {"4.024769358486677e-05": 0.7650000000000006, "0.07151309745925702": 0.23500000000000015}, "74940000": {"4.024769358486677e-05": 0.7660000000000006, "0.07151309745925702": 0.23400000000000015}, "74950000": {"4.024769358486677e-05": 0.7490000000000006, "0.07151309745925702": 0.25100000000000017}, "74960000": {"4.024769358486677e-05": 0.7390000000000005, "0.07151309745925702": 0.2590000000000002, "0.002828053901347142": 0.002}, "74970000": {"4.024769358486677e-05": 0.7420000000000005, "0.07151309745925702": 0.24700000000000016, "0.002828053901347142": 0.011000000000000003}, "74980000": {"4.024769358486677e-05": 0.7610000000000006, "0.07151309745925702": 0.23500000000000015, "0.002828053901347142": 0.004}, "74990000": {"4.024769358486677e-05": 0.7730000000000006, "0.07151309745925702": 0.22500000000000014, "0.002828053901347142": 0.002}, "75000000": {"4.024769358486677e-05": 0.7490000000000006, "0.07151309745925702": 0.25100000000000017}, "75010000": {"4.024769358486677e-05": 0.7670000000000006, "0.07151309745925702": 0.23200000000000015, "0.07264887743826756": 0.001}, "75020000": {"4.024769358486677e-05": 0.7470000000000006, "0.07151309745925702": 0.23600000000000015, "0.07264887743826756": 0.017000000000000008}, "75030000": {"4.024769358486677e-05": 0.7530000000000006, "0.07151309745925702": 0.24600000000000016, "0.07264887743826756": 0.001}, "75040000": {"4.024769358486677e-05": 0.7530000000000006, "0.07151309745925702": 0.24700000000000016}, "75050000": {"4.024769358486677e-05": 0.7550000000000006, "0.07151309745925702": 0.24500000000000016}, "75060000": {"4.024769358486677e-05": 0.7550000000000006, "0.07151309745925702": 0.24500000000000016}, "75070000": {"4.024769358486677e-05": 0.7510000000000006, "0.07151309745925702": 0.24900000000000017}, "75080000": {"4.024769358486677e-05": 0.7450000000000006, "0.07151309745925702": 0.25500000000000017}, "75090000": {"4.024769358486677e-05": 0.7680000000000006, "0.07151309745925702": 0.23200000000000015}, "75100000": {"4.024769358486677e-05": 0.7430000000000005, "0.07151309745925702": 0.2570000000000002}, "75110000": {"4.024769358486677e-05": 0.7400000000000005, "0.07151309745925702": 0.2600000000000002}, "75120000": {"4.024769358486677e-05": 0.7480000000000006, "0.07151309745925702": 0.25200000000000017}, "75130000": {"4.024769358486677e-05": 0.7650000000000006, "0.07151309745925702": 0.23500000000000015}, "75140000": {"4.024769358486677e-05": 0.7620000000000006, "0.07151309745925702": 0.22500000000000014, "0.07214946886188663": 0.013000000000000005}, "75150000": {"4.024769358486677e-05": 0.7530000000000006, "0.07151309745925702": 0.20500000000000013, "0.07214946886188663": 0.04200000000000003}, "75160000": {"4.024769358486677e-05": 0.7490000000000006, "0.07151309745925702": 0.20900000000000013, "0.07214946886188663": 0.04200000000000003}, "75170000": {"4.024769358486677e-05": 0.7640000000000006, "0.07151309745925702": 0.22700000000000015, "0.07214946886188663": 0.009000000000000001}, "75180000": {"4.024769358486677e-05": 0.7650000000000006, "0.07151309745925702": 0.22700000000000015, "0.0009123684768376919": 0.008}, "75190000": {"4.024769358486677e-05": 0.7620000000000006, "0.07151309745925702": 0.23800000000000016}, "75200000": {"4.024769358486677e-05": 0.7620000000000006, "0.07151309745925702": 0.23800000000000016}, "75210000": {"4.024769358486677e-05": 0.7650000000000006, "0.07151309745925702": 0.23500000000000015}, "75220000": {"4.024769358486677e-05": 0.7600000000000006, "0.07151309745925702": 0.23700000000000015, "0.07187193676474313": 0.003}, "75230000": {"4.024769358486677e-05": 0.7470000000000006, "0.07151309745925702": 0.25300000000000017}, "75240000": {"4.024769358486677e-05": 0.7530000000000006, "0.07151309745925702": 0.24700000000000016}, "75250000": {"4.024769358486677e-05": 0.7460000000000006, "0.07151309745925702": 0.25400000000000017}, "75260000": {"4.024769358486677e-05": 0.7470000000000006, "0.07151309745925702": 0.25000000000000017, "0.0531327243587901": 0.001, "0.06534277096237714": 0.002}, "75270000": {"4.024769358486677e-05": 0.7570000000000006, "0.07151309745925702": 0.24300000000000016}, "75280000": {"4.024769358486677e-05": 0.7420000000000005, "0.07151309745925702": 0.2580000000000002}, "75290000": {"4.024769358486677e-05": 0.7510000000000006, "0.07151309745925702": 0.24900000000000017}, "75300000": {"4.024769358486677e-05": 0.7530000000000006, "0.07151309745925702": 0.24700000000000016}, "75310000": {"4.024769358486677e-05": 0.7510000000000006, "0.07151309745925702": 0.24900000000000017}, "75320000": {"4.024769358486677e-05": 0.7680000000000006, "0.07151309745925702": 0.23200000000000015}, "75330000": {"4.024769358486677e-05": 0.7540000000000006, "0.07151309745925702": 0.24500000000000016, "0.016419892686327167": 0.001}, "75340000": {"4.024769358486677e-05": 0.7440000000000005, "0.07151309745925702": 0.25200000000000017, "0.016419892686327167": 0.003, "0.004022811844664352": 0.001}, "75350000": {"4.024769358486677e-05": 0.7460000000000006, "0.07151309745925702": 0.23700000000000015, "0.004022811844664352": 0.017000000000000008}, "75360000": {"4.024769358486677e-05": 0.7710000000000006, "0.07151309745925702": 0.22900000000000015}, "75370000": {"4.024769358486677e-05": 0.7480000000000006, "0.07151309745925702": 0.25200000000000017}, "75380000": {"4.024769358486677e-05": 0.7630000000000006, "0.07151309745925702": 0.23600000000000015, "0.06681704501187583": 0.001}, "75390000": {"4.024769358486677e-05": 0.7500000000000006, "0.07151309745925702": 0.22600000000000015, "0.06681704501187583": 0.024000000000000014}, "75400000": {"4.024769358486677e-05": 0.7360000000000005, "0.07151309745925702": 0.21700000000000014, "0.06681704501187583": 0.047000000000000035}, "75410000": {"4.024769358486677e-05": 0.7610000000000006, "0.07151309745925702": 0.22000000000000014, "0.06681704501187583": 0.017000000000000008, "0.009712991555773954": 0.002}, "75420000": {"4.024769358486677e-05": 0.7520000000000006, "0.07151309745925702": 0.23400000000000015, "0.06681704501187583": 0.014000000000000005}, "75430000": {"4.024769358486677e-05": 0.7600000000000006, "0.07151309745925702": 0.24000000000000016}, "75440000": {"4.024769358486677e-05": 0.7550000000000006, "0.07151309745925702": 0.24300000000000016, "0.0018865720783784556": 0.002}, "75450000": {"4.024769358486677e-05": 0.7560000000000006, "0.07151309745925702": 0.24200000000000016, "0.0052040876925763275": 0.002}, "75460000": {"4.024769358486677e-05": 0.7570000000000006, "0.07151309745925702": 0.23700000000000015, "0.058410896883189685": 0.006}, "75470000": {"4.024769358486677e-05": 0.7670000000000006, "0.07151309745925702": 0.23300000000000015}, "75480000": {"4.024769358486677e-05": 0.7610000000000006, "0.07151309745925702": 0.23900000000000016}, "75490000": {"4.024769358486677e-05": 0.7430000000000005, "0.07151309745925702": 0.24400000000000016, "0.005059247310131605": 0.013000000000000005}, "75500000": {"4.024769358486677e-05": 0.7640000000000006, "0.07151309745925702": 0.23600000000000015}, "75510000": {"4.024769358486677e-05": 0.7590000000000006, "0.07151309745925702": 0.24100000000000016}, "75520000": {"4.024769358486677e-05": 0.7600000000000006, "0.07151309745925702": 0.24000000000000016}, "75530000": {"4.024769358486677e-05": 0.7520000000000006, "0.07151309745925702": 0.24800000000000016}, "75540000": {"4.024769358486677e-05": 0.7590000000000006, "0.07151309745925702": 0.24100000000000016}, "75550000": {"4.024769358486677e-05": 0.7610000000000006, "0.07151309745925702": 0.23900000000000016}, "75560000": {"4.024769358486677e-05": 0.7560000000000006, "0.07151309745925702": 0.24400000000000016}, "75570000": {"4.024769358486677e-05": 0.7670000000000006, "0.07151309745925702": 0.23100000000000015, "0.07289105055227914": 0.002}, "75580000": {"4.024769358486677e-05": 0.7620000000000006, "0.07151309745925702": 0.23800000000000016}, "75590000": {"4.024769358486677e-05": 0.7590000000000006, "0.07151309745925702": 0.24100000000000016}, "75600000": {"4.024769358486677e-05": 0.7360000000000005, "0.07151309745925702": 0.2620000000000002, "0.009792018644496964": 0.002}, "75610000": {"4.024769358486677e-05": 0.7550000000000006, "0.07151309745925702": 0.24200000000000016, "0.07787232285584622": 0.002, "0.059499438828587145": 0.001}, "75620000": {"4.024769358486677e-05": 0.7490000000000006, "0.07151309745925702": 0.23700000000000015, "0.07787232285584622": 0.007, "0.08554946710681044": 0.007}, "75630000": {"4.024769358486677e-05": 0.7640000000000006, "0.07151309745925702": 0.22700000000000015, "0.07787232285584622": 0.009000000000000001}, "75640000": {"4.024769358486677e-05": 0.7540000000000006, "0.07151309745925702": 0.23100000000000015, "0.07787232285584622": 0.015000000000000006}, "75650000": {"4.024769358486677e-05": 0.7670000000000006, "0.07151309745925702": 0.20300000000000012, "0.07787232285584622": 0.025000000000000015, "0.014374248123870568": 0.005}, "75660000": {"4.024769358486677e-05": 0.7670000000000006, "0.07151309745925702": 0.22000000000000014, "0.07787232285584622": 0.013000000000000005}, "75670000": {"4.024769358486677e-05": 0.7660000000000006, "0.07151309745925702": 0.19600000000000012, "0.07787232285584622": 0.03800000000000003}, "75680000": {"4.024769358486677e-05": 0.7600000000000006, "0.07151309745925702": 0.22300000000000014, "0.07787232285584622": 0.017000000000000008}, "75690000": {"4.024769358486677e-05": 0.7430000000000005, "0.07151309745925702": 0.23000000000000015, "0.07787232285584622": 0.027000000000000017}, "75700000": {"4.024769358486677e-05": 0.7490000000000006, "0.07151309745925702": 0.25100000000000017}, "75710000": {"4.024769358486677e-05": 0.7650000000000006, "0.07151309745925702": 0.23500000000000015}, "75720000": {"4.024769358486677e-05": 0.7440000000000005, "0.07151309745925702": 0.25600000000000017}, "75730000": {"4.024769358486677e-05": 0.7600000000000006, "0.07151309745925702": 0.24000000000000016}, "75740000": {"4.024769358486677e-05": 0.7500000000000006, "0.07151309745925702": 0.25000000000000017}, "75750000": {"4.024769358486677e-05": 0.7540000000000006, "0.07151309745925702": 0.24500000000000016, "0.004712237040821107": 0.001}, "75760000": {"4.024769358486677e-05": 0.7650000000000006, "0.07151309745925702": 0.23500000000000015}, "75770000": {"4.024769358486677e-05": 0.7660000000000006, "0.07151309745925702": 0.23400000000000015}, "75780000": {"4.024769358486677e-05": 0.7460000000000006, "0.07151309745925702": 0.25400000000000017}, "75790000": {"4.024769358486677e-05": 0.7540000000000006, "0.07151309745925702": 0.24600000000000016}, "75800000": {"4.024769358486677e-05": 0.7520000000000006, "0.07151309745925702": 0.24800000000000016}, "75810000": {"4.024769358486677e-05": 0.7570000000000006, "0.07151309745925702": 0.24300000000000016}, "75820000": {"4.024769358486677e-05": 0.7730000000000006, "0.07151309745925702": 0.22700000000000015}, "75830000": {"4.024769358486677e-05": 0.7490000000000006, "0.07151309745925702": 0.25100000000000017}, "75840000": {"4.024769358486677e-05": 0.7560000000000006, "0.07151309745925702": 0.24400000000000016}, "75850000": {"4.024769358486677e-05": 0.7620000000000006, "0.07151309745925702": 0.23800000000000016}, "75860000": {"4.024769358486677e-05": 0.7530000000000006, "0.07151309745925702": 0.24700000000000016}, "75870000": {"4.024769358486677e-05": 0.7700000000000006, "0.07151309745925702": 0.23000000000000015}, "75880000": {"4.024769358486677e-05": 0.7610000000000006, "0.07151309745925702": 0.23900000000000016}, "75890000": {"4.024769358486677e-05": 0.7360000000000005, "0.07151309745925702": 0.2640000000000002}, "75900000": {"4.024769358486677e-05": 0.7570000000000006, "0.07151309745925702": 0.24300000000000016}, "75910000": {"4.024769358486677e-05": 0.7660000000000006, "0.07151309745925702": 0.23400000000000015}, "75920000": {"4.024769358486677e-05": 0.7450000000000006, "0.07151309745925702": 0.25500000000000017}, "75930000": {"4.024769358486677e-05": 0.7330000000000005, "0.07151309745925702": 0.2670000000000002}, "75940000": {"4.024769358486677e-05": 0.7630000000000006, "0.07151309745925702": 0.23700000000000015}, "75950000": {"4.024769358486677e-05": 0.7670000000000006, "0.07151309745925702": 0.23300000000000015}, "75960000": {"4.024769358486677e-05": 0.7440000000000005, "0.07151309745925702": 0.25600000000000017}, "75970000": {"4.024769358486677e-05": 0.7560000000000006, "0.07151309745925702": 0.24400000000000016}, "75980000": {"4.024769358486677e-05": 0.7660000000000006, "0.07151309745925702": 0.23400000000000015}, "75990000": {"4.024769358486677e-05": 0.7610000000000006, "0.07151309745925702": 0.23900000000000016}, "76000000": {"4.024769358486677e-05": 0.7460000000000006, "0.07151309745925702": 0.25400000000000017}}}
```
