## Supplementary material for "The effects of group size and assortment on the evolution of division of labor": Simulation output: pggame-withr-r05-n2-a107-a208 (part 1 of 2)

```
{"params": {"N": 1000, "n": 2, "r": 0.5, "mutprob": 0.0001, "mutsize": 0.02, "s": 100, "tinterval": 10000, "numsteps": 1000000001, "model": {"a1": 0.7, "a2": 0.8, "g": 1}}, "0": {"0": {"1.75": 1}, "10000": {"1.75": 0.999, "1.7330188547522576": 0.001}, "20000": {"1.75": 1.0}, "30000": {"1.75": 1.0}, "40000": {"1.75": 1.0}, "50000": {"1.75": 1.0}, "60000": {"1.75": 1.0}, "70000": {"1.75": 1.0}, "80000": {"1.75": 1.0}, "90000": {"1.75": 1.0}, "100000": {"1.75": 1.0}, "110000": {"1.75": 0.994, "1.7592547270800052": 0.006}, "120000": {"1.75": 0.993, "1.7592547270800052": 0.007}, "130000": {"1.75": 0.989, "1.7592547270800052": 0.011000000000000003}, "140000": {"1.75": 1.0}, "150000": {"1.75": 1.0}, "160000": {"1.75": 1.0}, "170000": {"1.75": 1.0}, "180000": {"1.75": 0.99, "1.7684398341898149": 0.010000000000000002}, "190000": {"1.75": 1.0}, "200000": {"1.75": 1.0}, "210000": {"1.75": 0.999, "1.7451783477251466": 0.001}, "220000": {"1.75": 0.999, "1.7477932046007905": 0.001}, "230000": {"1.75": 1.0}, "240000": {"1.75": 1.0}, "250000": {"1.75": 1.0}, "260000": {"1.75": 1.0}, "270000": {"1.75": 1.0}, "280000": {"1.75": 1.0}, "290000": {"1.75": 1.0}, "300000": {"1.75": 1.0}, "310000": {"1.75": 0.996, "1.733471708802175": 0.004}, "320000": {"1.75": 1.0}, "330000": {"1.75": 1.0}, "340000": {"1.75": 1.0}, "350000": {"1.75": 0.999, "1.78719631893236": 0.001}, "360000": {"1.75": 1.0}, "370000": {"1.75": 1.0}, "380000": {"1.75": 1.0}, "390000": {"1.75": 1.0}, "400000": {"1.75": 1.0}, "410000": {"1.75": 1.0}, "420000": {"1.75": 1.0}, "430000": {"1.75": 0.999, "1.7622760732715237": 0.001}, "440000": {"1.75": 0.999, "1.7584038875994998": 0.001}, "450000": {"1.75": 1.0}, "460000": {"1.75": 1.0}, "470000": {"1.75": 1.0}, "480000": {"1.75": 1.0}, "490000": {"1.75": 0.999, "1.7561956968543824": 0.001}, "500000": {"1.75": 0.997, "1.7056958747877087": 0.002, "1.765549246930022": 0.001}, "510000": {"1.75": 0.987, "1.757575159860655": 0.004, "1.7461976730134017": 0.009000000000000001}, "520000": {"1.75": 0.989, "1.757575159860655": 0.002, "1.7461976730134017": 0.009000000000000001}, "530000": {"1.75": 0.999, "1.7140835727119446": 0.001}, "540000": {"1.75": 0.986, "1.7140835727119446": 0.009000000000000001, "1.7277917272270913": 0.005}, "550000": {"1.75": 0.987, "1.7140835727119446": 0.007, "1.7277917272270913": 0.001, "1.7868624610950095": 0.003, "1.7526186206338923": 0.001, "1.746602014036684": 0.001}, "560000": {"1.75": 0.998, "1.746602014036684": 0.002}, "570000": {"1.75": 1.0}, "580000": {"1.75": 1.0}, "590000": {"1.75": 0.981, "1.7740827718484837": 0.01900000000000001}, "600000": {"1.75": 0.944, "1.7740827718484837": 0.05600000000000004}, "610000": {"1.75": 0.959, "1.7740827718484837": 0.04100000000000003}, "620000": {"1.75": 0.972, "1.7740827718484837": 0.02800000000000001}, "630000": {"1.75": 0.99, "1.7740827718484837": 0.009999999999999995}, "640000": {"1.75": 0.986, "1.7740827718484837": 0.013999999999999999}, "650000": {"1.75": 0.976, "1.7740827718484837": 0.017, "1.7403095143328053": 0.007}, "660000": {"1.75": 0.988, "1.7403095143328053": 0.011000000000000003, "1.757229424242824": 0.001}, "670000": {"1.75": 0.995, "1.7403095143328053": 0.005}, "680000": {"1.75": 0.998, "1.7403095143328053": 0.002}, "690000": {"1.75": 0.998, "1.740460494785342": 0.002}, "700000": {"1.75": 1.0}, "710000": {"1.75": 1.0}, "720000": {"1.75": 1.0}, "730000": {"1.75": 1.0}, "740000": {"1.75": 0.999, "1.7665767099698402": 0.001}, "750000": {"1.75": 0.989, "1.7665767099698402": 0.011000000000000003}, "760000": {"1.75": 0.989, "1.7665767099698402": 0.011000000000000003}, "770000": {"1.75": 0.974, "1.7665767099698402": 0.025000000000000015, "1.7412226232245962": 0.001}, "780000": {"1.75": 0.9029999999999999, "1.7665767099698402": 0.09600000000000007, "1.7421777797525604": 0.001}, "790000": {"1.75": 0.977, "1.7665767099698402": 0.023000000000000007}, "800000": {"1.75": 0.8909999999999999, "1.7665767099698402": 0.10900000000000008}, "810000": {"1.75": 0.8049999999999998, "1.7665767099698402": 0.19500000000000015}, "820000": {"1.75": 0.8029999999999998, "1.7665767099698402": 0.19700000000000015}, "830000": {"1.75": 0.7559999999999998, "1.7665767099698402": 0.23400000000000018, "1.744378960094464": 0.010000000000000002}, "840000": {"1.75": 0.6759999999999997, "1.7665767099698402": 0.2960000000000002, "1.744378960094464": 0.028000000000000018}, "850000": {"1.75": 0.7879999999999998, "1.7665767099698402": 0.14700000000000008, "1.744378960094464": 0.06500000000000004}, "860000": {"1.75": 0.8049999999999998, "1.7665767099698402": 0.09500000000000003, "1.744378960094464": 0.10000000000000007}, "870000": {"1.75": 0.6839999999999997, "1.7665767099698402": 0.1860000000000001, "1.744378960094464": 0.1300000000000001}, "880000": {"1.75": 0.7679999999999998, "1.7665767099698402": 0.13600000000000007, "1.744378960094464": 0.09300000000000005, "1.7300475767997279": 0.003}, "890000": {"1.75": 0.7529999999999998, "1.7665767099698402": 0.1600000000000001, "1.744378960094464": 0.08700000000000005}, "900000": {"1.75": 0.7059999999999997, "1.7665767099698402": 0.1760000000000001, "1.744378960094464": 0.11800000000000008}, "910000": {"1.75": 0.7359999999999998, "1.7665767099698402": 0.1870000000000001, "1.744378960094464": 0.07600000000000004, "1.7584662420030504": 0.001}, "920000": {"1.75": 0.7879999999999998, "1.7665767099698402": 0.15500000000000008, "1.744378960094464": 0.05600000000000002, "1.7406440702715806": 0.001}, "930000": {"1.75": 0.7429999999999998, "1.7665767099698402": 0.1770000000000001, "1.744378960094464": 0.08000000000000004}, "940000": {"1.75": 0.7569999999999998, "1.7665767099698402": 0.21700000000000014, "1.744378960094464": 0.025999999999999995}, "950000": {"1.75": 0.7149999999999997, "1.7665767099698402": 0.24200000000000016, "1.744378960094464": 0.04300000000000001}, "960000": {"1.75": 0.7359999999999998, "1.7665767099698402": 0.1780000000000001, "1.744378960094464": 0.08600000000000005}, "970000": {"1.75": 0.6399999999999997, "1.7665767099698402": 0.2720000000000002, "1.744378960094464": 0.08800000000000005}, "980000": {"1.75": 0.6839999999999997, "1.7665767099698402": 0.2820000000000002, "1.744378960094464": 0.034}, "990000": {"1.75": 0.6629999999999997, "1.7665767099698402": 0.3090000000000002, "1.744378960094464": 0.027999999999999997}, "1000000": {"1.75": 0.7379999999999998, "1.7665767099698402": 0.22200000000000014, "1.744378960094464": 0.04000000000000001}, "1010000": {"1.75": 0.6779999999999997, "1.7665767099698402": 0.24200000000000016, "1.744378960094464": 0.07900000000000004, "1.7131153747046433": 0.001}, "1020000": {"1.75": 0.7049999999999997, "1.7665767099698402": 0.21000000000000013, "1.744378960094464": 0.08500000000000005}, "1030000": {"1.75": 0.6229999999999997, "1.7665767099698402": 0.24500000000000016, "1.744378960094464": 0.12600000000000008, "1.7544481288944054": 0.006}, "1040000": {"1.75": 0.6759999999999997, "1.7665767099698402": 0.24100000000000016, "1.744378960094464": 0.05600000000000002, "1.7544481288944054": 0.027000000000000017}, "1050000": {"1.75": 0.6939999999999997, "1.7665767099698402": 0.22100000000000014, "1.744378960094464": 0.06600000000000003, "1.7544481288944054": 0.01900000000000001}, "1060000": {"1.75": 0.7779999999999998, "1.7665767099698402": 0.10000000000000003, "1.744378960094464": 0.10500000000000007, "1.7544481288944054": 0.017000000000000008}, "1070000": {"1.75": 0.7289999999999998, "1.7665767099698402": 0.08300000000000002, "1.744378960094464": 0.18300000000000013, "1.7544481288944054": 0.005}, "1080000": {"1.75": 0.7159999999999997, "1.7665767099698402": 0.10700000000000004, "1.744378960094464": 0.16200000000000012, "1.7544481288944054": 0.015000000000000006}, "1090000": {"1.75": 0.7449999999999998, "1.7665767099698402": 0.07400000000000001, "1.744378960094464": 0.18000000000000013, "1.7544481288944054": 0.001}, "1100000": {"1.75": 0.7529999999999998, "1.7665767099698402": 0.045999999999999985, "1.744378960094464": 0.20100000000000015}, "1110000": {"1.75": 0.6719999999999997, "1.7665767099698402": 0.03999999999999998, "1.744378960094464": 0.2880000000000002}, "1120000": {"1.75": 0.7199999999999998, "1.7665767099698402": 0.08000000000000002, "1.744378960094464": 0.20000000000000012}, "1130000": {"1.75": 0.7459999999999998, "1.7665767099698402": 0.065, "1.744378960094464": 0.1890000000000001}, "1140000": {"1.75": 0.7509999999999998, "1.7665767099698402": 0.057999999999999996, "1.744378960094464": 0.19100000000000011}, "1150000": {"1.75": 0.6379999999999997, "1.7665767099698402": 0.07500000000000001, "1.744378960094464": 0.2870000000000002}, "1160000": {"1.75": 0.6739999999999997, "1.7665767099698402": 0.04099999999999998, "1.744378960094464": 0.2850000000000002}, "1170000": {"1.75": 0.7319999999999998, "1.7665767099698402": 0.025999999999999968, "1.744378960094464": 0.24200000000000016}, "1180000": {"1.75": 0.6959999999999997, "1.7665767099698402": 0.033999999999999975, "1.744378960094464": 0.2700000000000002}, "1190000": {"1.75": 0.6319999999999997, "1.7665767099698402": 0.068, "1.744378960094464": 0.3000000000000002}, "1200000": {"1.75": 0.6339999999999997, "1.7665767099698402": 0.07900000000000001, "1.744378960094464": 0.2870000000000002}, "1210000": {"1.75": 0.5789999999999996, "1.7665767099698402": 0.1790000000000001, "1.744378960094464": 0.24200000000000016}, "1220000": {"1.75": 0.5719999999999996, "1.7665767099698402": 0.15500000000000008, "1.744378960094464": 0.2700000000000002, "1.7612244013665372": 0.003}, "1230000": {"1.75": 0.6259999999999997, "1.7665767099698402": 0.15600000000000008, "1.744378960094464": 0.20200000000000012, "1.7612244013665372": 0.008, "1.8192307691948488": 0.008}, "1240000": {"1.75": 0.6139999999999997, "1.7665767099698402": 0.19100000000000011, "1.744378960094464": 0.1820000000000001, "1.7612244013665372": 0.002, "1.8192307691948488": 0.010000000000000002, "1.7562345807420028": 0.001}, "1250000": {"1.75": 0.5799999999999996, "1.7665767099698402": 0.2730000000000002, "1.744378960094464": 0.14700000000000008}, "1260000": {"1.75": 0.5759999999999996, "1.7665767099698402": 0.34800000000000025, "1.744378960094464": 0.07600000000000001}, "1270000": {"1.75": 0.6149999999999997, "1.7665767099698402": 0.32000000000000023, "1.744378960094464": 0.065}, "1280000": {"1.75": 0.6469999999999997, "1.7665767099698402": 0.2940000000000002, "1.744378960094464": 0.059}, "1290000": {"1.75": 0.5939999999999996, "1.7665767099698402": 0.33700000000000024, "1.744378960094464": 0.069}, "1300000": {"1.75": 0.49299999999999955, "1.7665767099698402": 0.4110000000000003, "1.744378960094464": 0.09300000000000003, "1.7843734483682525": 0.003}, "1310000": {"1.75": 0.6419999999999997, "1.7665767099698402": 0.2900000000000002, "1.744378960094464": 0.068}, "1320000": {"1.75": 0.5499999999999996, "1.7665767099698402": 0.3900000000000003, "1.744378960094464": 0.06}, "1330000": {"1.75": 0.5929999999999996, "1.7665767099698402": 0.3880000000000003, "1.744378960094464": 0.01899999999999996}, "1340000": {"1.75": 0.6549999999999997, "1.7665767099698402": 0.3110000000000002, "1.744378960094464": 0.030999999999999972, "1.763243073794275": 0.003}, "1350000": {"1.75": 0.6879999999999997, "1.7665767099698402": 0.2580000000000002, "1.744378960094464": 0.05399999999999999}, "1360000": {"1.75": 0.6679999999999997, "1.7665767099698402": 0.3110000000000002, "1.744378960094464": 0.020999999999999963}, "1370000": {"1.75": 0.6599999999999997, "1.7665767099698402": 0.2710000000000002, "1.744378960094464": 0.069}, "1380000": {"1.75": 0.5129999999999996, "1.7665767099698402": 0.4140000000000003, "1.744378960094464": 0.07300000000000001}, "1390000": {"1.75": 0.47899999999999954, "1.7665767099698402": 0.44800000000000034, "1.744378960094464": 0.07300000000000001}, "1400000": {"1.75": 0.5109999999999996, "1.7665767099698402": 0.3960000000000003, "1.744378960094464": 0.09300000000000003}, "1410000": {"1.75": 0.4399999999999995, "1.7665767099698402": 0.4000000000000003, "1.744378960094464": 0.15700000000000008, "1.768854370466147": 0.003}, "1420000": {"1.75": 0.36699999999999944, "1.7665767099698402": 0.47000000000000036, "1.744378960094464": 0.1630000000000001}, "1430000": {"1.75": 0.4329999999999995, "1.7665767099698402": 0.5140000000000003, "1.744378960094464": 0.05299999999999999}, "1440000": {"1.75": 0.38799999999999946, "1.7665767099698402": 0.5640000000000004, "1.744378960094464": 0.04799999999999999}, "1450000": {"1.75": 0.40499999999999947, "1.7665767099698402": 0.5810000000000004, "1.744378960094464": 0.013999999999999957}, "1460000": {"1.75": 0.4069999999999995, "1.7665767099698402": 0.5930000000000004}, "1470000": {"1.75": 0.4359999999999995, "1.7665767099698402": 0.5640000000000004}, "1480000": {"1.75": 0.4129999999999995, "1.7665767099698402": 0.5860000000000004, "1.7611673463745767": 0.001}, "1490000": {"1.75": 0.26899999999999935, "1.7665767099698402": 0.7310000000000005}, "1500000": {"1.75": 0.23699999999999932, "1.7665767099698402": 0.7630000000000006}, "1510000": {"1.75": 0.13999999999999924, "1.7665767099698402": 0.8470000000000006, "1.7784482364997303": 0.013000000000000005}, "1520000": {"1.75": 0.16999999999999926, "1.7665767099698402": 0.7680000000000006, "1.7784482364997303": 0.06200000000000004}, "1530000": {"1.75": 0.14399999999999924, "1.7665767099698402": 0.8160000000000006, "1.7784482364997303": 0.04000000000000002}, "1540000": {"1.75": 0.06199999999999917, "1.7665767099698402": 0.8830000000000007, "1.7784482364997303": 0.055000000000000035}, "1550000": {"1.75": 0.07799999999999918, "1.7665767099698402": 0.9180000000000007, "1.7784482364997303": 0.003999999999999993}, "1560000": {"1.75": 0.0979999999999992, "1.7665767099698402": 0.9010000000000007, "1.7886379994496073": 0.001}, "1570000": {"1.75": 0.06699999999999917, "1.7665767099698402": 0.9060000000000007, "1.7886379994496073": 0.026000000000000016, "1.7886960488886503": 0.001}, "1580000": {"1.75": 0.06499999999999917, "1.7665767099698402": 0.9350000000000007}, "1590000": {"1.75": 0.06399999999999917, "1.7665767099698402": 0.9360000000000007}, "1600000": {"1.75": 0.05399999999999916, "1.7665767099698402": 0.9460000000000007}, "1610000": {"1.75": 0.07999999999999918, "1.7665767099698402": 0.9170000000000007, "1.7777930337858807": 0.003}, "1620000": {"1.75": 0.023999999999999133, "1.7665767099698402": 0.9760000000000008}, "1630000": {"1.75": 0.011999999999999122, "1.7665767099698402": 0.9880000000000008}, "1640000": {"1.75": 0.001999999999999119, "1.7665767099698402": 0.9980000000000008}, "1650000": {"1.7665767099698402": 1.0000000000000007}, "1660000": {"1.7665767099698402": 0.9940000000000007, "1.7542370782453673": 0.005, "1.7516530252139224": 0.001}, "1670000": {"1.7665767099698402": 0.9990000000000007, "1.7439657881080568": 0.001}, "1680000": {"1.7665767099698402": 1.0000000000000007}, "1690000": {"1.7665767099698402": 1.0000000000000007}, "1700000": {"1.7665767099698402": 1.0000000000000007}, "1710000": {"1.7665767099698402": 1.0000000000000007}, "1720000": {"1.7665767099698402": 0.9980000000000007, "1.7652273266267973": 0.002}, "1730000": {"1.7665767099698402": 0.9980000000000007, "1.7300184905250866": 0.002}, "1740000": {"1.7665767099698402": 1.0000000000000007}, "1750000": {"1.7665767099698402": 1.0000000000000007}, "1760000": {"1.7665767099698402": 1.0000000000000007}, "1770000": {"1.7665767099698402": 1.0000000000000007}, "1780000": {"1.7665767099698402": 1.0000000000000007}, "1790000": {"1.7665767099698402": 1.0000000000000007}, "1800000": {"1.7665767099698402": 1.0000000000000007}, "1810000": {"1.7665767099698402": 0.9950000000000007, "1.76949778018798": 0.005}, "1820000": {"1.7665767099698402": 0.9870000000000007, "1.76949778018798": 0.013000000000000005}, "1830000": {"1.7665767099698402": 1.0000000000000007}, "1840000": {"1.7665767099698402": 1.0000000000000007}, "1850000": {"1.7665767099698402": 0.9970000000000007, "1.75169070111309": 0.003}, "1860000": {"1.7665767099698402": 1.0000000000000007}, "1870000": {"1.7665767099698402": 1.0000000000000007}, "1880000": {"1.7665767099698402": 1.0000000000000007}, "1890000": {"1.7665767099698402": 1.0000000000000007}, "1900000": {"1.7665767099698402": 1.0000000000000007}, "1910000": {"1.7665767099698402": 1.0000000000000007}, "1920000": {"1.7665767099698402": 0.9990000000000007, "1.7684080734078151": 0.001}, "1930000": {"1.7665767099698402": 0.9960000000000007, "1.76366050937287": 0.001, "1.788222728458902": 0.003}, "1940000": {"1.7665767099698402": 1.0000000000000007}, "1950000": {"1.7665767099698402": 1.0000000000000007}, "1960000": {"1.7665767099698402": 1.0000000000000007}, "1970000": {"1.7665767099698402": 1.0000000000000007}, "1980000": {"1.7665767099698402": 1.0000000000000007}, "1990000": {"1.7665767099698402": 1.0000000000000007}, "2000000": {"1.7665767099698402": 1.0000000000000007}, "2010000": {"1.7665767099698402": 1.0000000000000007}, "2020000": {"1.7665767099698402": 1.0000000000000007}, "2030000": {"1.7665767099698402": 1.0000000000000007}, "2040000": {"1.7665767099698402": 1.0000000000000007}, "2050000": {"1.7665767099698402": 1.0000000000000007}, "2060000": {"1.7665767099698402": 0.9990000000000007, "1.8084054991071794": 0.001}, "2070000": {"1.7665767099698402": 1.0000000000000007}, "2080000": {"1.7665767099698402": 1.0000000000000007}, "2090000": {"1.7665767099698402": 1.0000000000000007}, "2100000": {"1.7665767099698402": 0.9950000000000007, "1.7820758066080769": 0.002, "1.7498701977352713": 0.003}, "2110000": {"1.7665767099698402": 1.0000000000000007}, "2120000": {"1.7665767099698402": 1.0000000000000007}, "2130000": {"1.7665767099698402": 1.0000000000000007}, "2140000": {"1.7665767099698402": 1.0000000000000007}, "2150000": {"1.7665767099698402": 1.0000000000000007}, "2160000": {"1.7665767099698402": 1.0000000000000007}, "2170000": {"1.7665767099698402": 1.0000000000000007}, "2180000": {"1.7665767099698402": 1.0000000000000007}, "2190000": {"1.7665767099698402": 1.0000000000000007}, "2200000": {"1.7665767099698402": 1.0000000000000007}, "2210000": {"1.7665767099698402": 1.0000000000000007}, "2220000": {"1.7665767099698402": 1.0000000000000007}, "2230000": {"1.7665767099698402": 1.0000000000000007}, "2240000": {"1.7665767099698402": 1.0000000000000007}, "2250000": {"1.7665767099698402": 1.0000000000000007}, "2260000": {"1.7665767099698402": 1.0000000000000007}, "2270000": {"1.7665767099698402": 0.9980000000000007, "1.743383610255635": 0.002}, "2280000": {"1.7665767099698402": 1.0000000000000007}, "2290000": {"1.7665767099698402": 1.0000000000000007}, "2300000": {"1.7665767099698402": 1.0000000000000007}, "2310000": {"1.7665767099698402": 1.0000000000000007}, "2320000": {"1.7665767099698402": 1.0000000000000007}, "2330000": {"1.7665767099698402": 1.0000000000000007}, "2340000": {"1.7665767099698402": 0.9990000000000007, "1.7705422504796722": 0.001}, "2350000": {"1.7665767099698402": 1.0000000000000007}, "2360000": {"1.7665767099698402": 1.0000000000000007}, "2370000": {"1.7665767099698402": 1.0000000000000007}, "2380000": {"1.7665767099698402": 1.0000000000000007}, "2390000": {"1.7665767099698402": 1.0000000000000007}, "2400000": {"1.7665767099698402": 0.9950000000000007, "1.7505415893855019": 0.005}, "2410000": {"1.7665767099698402": 1.0000000000000007}, "2420000": {"1.7665767099698402": 1.0000000000000007}, "2430000": {"1.7665767099698402": 1.0000000000000007}, "2440000": {"1.7665767099698402": 1.0000000000000007}, "2450000": {"1.7665767099698402": 1.0000000000000007}, "2460000": {"1.7665767099698402": 1.0000000000000007}, "2470000": {"1.7665767099698402": 1.0000000000000007}, "2480000": {"1.7665767099698402": 1.0000000000000007}, "2490000": {"1.7665767099698402": 1.0000000000000007}, "2500000": {"1.7665767099698402": 1.0000000000000007}, "2510000": {"1.7665767099698402": 1.0000000000000007}, "2520000": {"1.7665767099698402": 1.0000000000000007}, "2530000": {"1.7665767099698402": 0.9890000000000007, "1.8124779722991187": 0.011000000000000003}, "2540000": {"1.7665767099698402": 0.9520000000000006, "1.8124779722991187": 0.048000000000000036}, "2550000": {"1.7665767099698402": 0.9270000000000006, "1.8124779722991187": 0.07000000000000005, "1.75879468113608": 0.003}, "2560000": {"1.7665767099698402": 0.9640000000000006, "1.8124779722991187": 0.03600000000000002}, "2570000": {"1.7665767099698402": 0.9580000000000006, "1.8124779722991187": 0.04200000000000002}, "2580000": {"1.7665767099698402": 0.9970000000000007, "1.8124779722991187": 0.002999999999999993}, "2590000": {"1.7665767099698402": 1.0000000000000007}, "2600000": {"1.7665767099698402": 1.0000000000000007}, "2610000": {"1.7665767099698402": 1.0000000000000007}, "2620000": {"1.7665767099698402": 1.0000000000000007}, "2630000": {"1.7665767099698402": 1.0000000000000007}, "2640000": {"1.7665767099698402": 1.0000000000000007}, "2650000": {"1.7665767099698402": 1.0000000000000007}, "2660000": {"1.7665767099698402": 1.0000000000000007}, "2670000": {"1.7665767099698402": 1.0000000000000007}, "2680000": {"1.7665767099698402": 1.0000000000000007}, "2690000": {"1.7665767099698402": 1.0000000000000007}, "2700000": {"1.7665767099698402": 1.0000000000000007}, "2710000": {"1.7665767099698402": 1.0000000000000007}, "2720000": {"1.7665767099698402": 1.0000000000000007}, "2730000": {"1.7665767099698402": 1.0000000000000007}, "2740000": {"1.7665767099698402": 0.9960000000000007, "1.7280781866697488": 0.003, "1.7387202852970673": 0.001}, "2750000": {"1.7665767099698402": 0.9890000000000007, "1.7280781866697488": 0.005, "1.744284470472722": 0.006}, "2760000": {"1.7665767099698402": 0.9990000000000007, "1.744284470472722": 0.001}, "2770000": {"1.7665767099698402": 1.0000000000000007}, "2780000": {"1.7665767099698402": 1.0000000000000007}, "2790000": {"1.7665767099698402": 0.9960000000000007, "1.7644486150927945": 0.004}, "2800000": {"1.7665767099698402": 0.9970000000000007, "1.7644486150927945": 0.003}, "2810000": {"1.7665767099698402": 1.0000000000000007}, "2820000": {"1.7665767099698402": 1.0000000000000007}, "2830000": {"1.7665767099698402": 0.9910000000000007, "1.788614206284103": 0.009000000000000001}, "2840000": {"1.7665767099698402": 1.0000000000000007}, "2850000": {"1.7665767099698402": 1.0000000000000007}, "2860000": {"1.7665767099698402": 0.9940000000000007, "1.753581174520448": 0.001, "1.7669927784891384": 0.005}, "2870000": {"1.7665767099698402": 1.0000000000000007}, "2880000": {"1.7665767099698402": 1.0000000000000007}, "2890000": {"1.7665767099698402": 1.0000000000000007}, "2900000": {"1.7665767099698402": 0.9960000000000007, "1.7939819730472157": 0.003, "1.7774532019128688": 0.001}, "2910000": {"1.7665767099698402": 1.0000000000000007}, "2920000": {"1.7665767099698402": 1.0000000000000007}, "2930000": {"1.7665767099698402": 1.0000000000000007}, "2940000": {"1.7665767099698402": 1.0000000000000007}, "2950000": {"1.7665767099698402": 1.0000000000000007}, "2960000": {"1.7665767099698402": 0.9980000000000007, "1.7460906828032816": 0.002}, "2970000": {"1.7665767099698402": 0.9990000000000007, "1.7417575410060968": 0.001}, "2980000": {"1.7665767099698402": 0.9620000000000006, "1.7417575410060968": 0.036000000000000025, "1.751516823949325": 0.002}, "2990000": {"1.7665767099698402": 0.9800000000000006, "1.7417575410060968": 0.02000000000000001}, "3000000": {"1.7665767099698402": 0.9870000000000007, "1.7417575410060968": 0.013000000000000005}, "3010000": {"1.7665767099698402": 0.9390000000000006, "1.7417575410060968": 0.060000000000000046, "1.7449079986779163": 0.001}, "3020000": {"1.7665767099698402": 0.9680000000000006, "1.7417575410060968": 0.032000000000000015}, "3030000": {"1.7665767099698402": 0.9510000000000006, "1.7417575410060968": 0.04900000000000003}, "3040000": {"1.7665767099698402": 0.9570000000000006, "1.7417575410060968": 0.043000000000000024}, "3050000": {"1.7665767099698402": 0.9380000000000006, "1.7417575410060968": 0.06200000000000004}, "3060000": {"1.7665767099698402": 0.9880000000000007, "1.7417575410060968": 0.011999999999999997}, "3070000": {"1.7665767099698402": 0.9960000000000007, "1.7417575410060968": 0.003999999999999993}, "3080000": {"1.7665767099698402": 0.9720000000000006, "1.7417575410060968": 0.02800000000000001}, "3090000": {"1.7665767099698402": 0.9580000000000006, "1.7417575410060968": 0.03700000000000002, "1.776196369401005": 0.005}, "3100000": {"1.7665767099698402": 0.9710000000000006, "1.7417575410060968": 0.029000000000000012}, "3110000": {"1.7665767099698402": 0.9390000000000006, "1.7417575410060968": 0.06100000000000004}, "3120000": {"1.7665767099698402": 0.9510000000000006, "1.7417575410060968": 0.04900000000000003}, "3130000": {"1.7665767099698402": 0.9560000000000006, "1.7417575410060968": 0.03900000000000002, "1.7547741002246606": 0.002, "1.779501814610893": 0.003}, "3140000": {"1.7665767099698402": 0.9660000000000006, "1.7417575410060968": 0.030000000000000013, "1.779501814610893": 0.004}, "3150000": {"1.7665767099698402": 0.9270000000000006, "1.7417575410060968": 0.06300000000000004, "1.779501814610893": 0.010000000000000002}, "3160000": {"1.7665767099698402": 0.8940000000000006, "1.7417575410060968": 0.08700000000000006, "1.779501814610893": 0.012000000000000004, "1.7777780476192218": 0.007}, "3170000": {"1.7665767099698402": 0.9140000000000006, "1.7417575410060968": 0.07100000000000005, "1.779501814610893": 0.015000000000000006}, "3180000": {"1.7665767099698402": 0.9680000000000006, "1.7417575410060968": 0.009999999999999995, "1.779501814610893": 0.022000000000000013}, "3190000": {"1.7665767099698402": 0.9750000000000006, "1.7417575410060968": 0.017, "1.779501814610893": 0.008}, "3200000": {"1.7665767099698402": 0.9930000000000007, "1.7417575410060968": 0.006999999999999993}, "3210000": {"1.7665767099698402": 0.9850000000000007, "1.7417575410060968": 0.015}, "3220000": {"1.7665767099698402": 0.9640000000000006, "1.7417575410060968": 0.03600000000000002}, "3230000": {"1.7665767099698402": 0.9520000000000006, "1.7417575410060968": 0.04800000000000003}, "3240000": {"1.7665767099698402": 0.8830000000000006, "1.7417575410060968": 0.11700000000000008}, "3250000": {"1.7665767099698402": 0.8840000000000006, "1.7417575410060968": 0.11600000000000008}, "3260000": {"1.7665767099698402": 0.9110000000000006, "1.7417575410060968": 0.08900000000000005}, "3270000": {"1.7665767099698402": 0.9010000000000006, "1.7417575410060968": 0.09900000000000006}, "3280000": {"1.7665767099698402": 0.9580000000000006, "1.7417575410060968": 0.04200000000000001}, "3290000": {"1.7665767099698402": 0.9610000000000006, "1.7417575410060968": 0.03900000000000001}, "3300000": {"1.7665767099698402": 0.9790000000000006, "1.7417575410060968": 0.014999999999999986, "1.7963873902092746": 0.005, "1.820780989247176": 0.001}, "3310000": {"1.7665767099698402": 0.9990000000000007, "1.7417575410060968": 0.0009999999999999792}, "3320000": {"1.7665767099698402": 0.9990000000000007, "1.793188137749412": 0.001}, "3330000": {"1.7665767099698402": 1.0000000000000007}, "3340000": {"1.7665767099698402": 0.9970000000000007, "1.7488457880720745": 0.003}, "3350000": {"1.7665767099698402": 0.9980000000000007, "1.7488457880720745": 0.002}, "3360000": {"1.7665767099698402": 0.9970000000000007, "1.7564448268161323": 0.003}, "3370000": {"1.7665767099698402": 1.0000000000000007}, "3380000": {"1.7665767099698402": 1.0000000000000007}, "3390000": {"1.7665767099698402": 0.9970000000000007, "1.7507774713554658": 0.003}, "3400000": {"1.7665767099698402": 1.0000000000000007}, "3410000": {"1.7665767099698402": 1.0000000000000007}, "3420000": {"1.7665767099698402": 1.0000000000000007}, "3430000": {"1.7665767099698402": 1.0000000000000007}, "3440000": {"1.7665767099698402": 0.9990000000000007, "1.7518357562218805": 0.001}, "3450000": {"1.7665767099698402": 1.0000000000000007}, "3460000": {"1.7665767099698402": 1.0000000000000007}, "3470000": {"1.7665767099698402": 1.0000000000000007}, "3480000": {"1.7665767099698402": 0.9990000000000007, "1.7344001530682052": 0.001}, "3490000": {"1.7665767099698402": 0.9990000000000007, "1.7869625104937414": 0.001}, "3500000": {"1.7665767099698402": 0.9630000000000006, "1.7869625104937414": 0.037000000000000026}, "3510000": {"1.7665767099698402": 0.9220000000000006, "1.7869625104937414": 0.07800000000000006}, "3520000": {"1.7665767099698402": 0.9530000000000006, "1.7869625104937414": 0.04700000000000003}, "3530000": {"1.7665767099698402": 0.9650000000000006, "1.7869625104937414": 0.03500000000000002}, "3540000": {"1.7665767099698402": 0.9420000000000006, "1.7869625104937414": 0.05800000000000004}, "3550000": {"1.7665767099698402": 0.9550000000000006, "1.7869625104937414": 0.045000000000000026}, "3560000": {"1.7665767099698402": 0.9350000000000006, "1.7869625104937414": 0.06500000000000004}, "3570000": {"1.7665767099698402": 0.9330000000000006, "1.7869625104937414": 0.06700000000000005}, "3580000": {"1.7665767099698402": 0.9240000000000006, "1.7869625104937414": 0.07500000000000005, "1.7608606008890704": 0.001}, "3590000": {"1.7665767099698402": 0.8740000000000006, "1.7869625104937414": 0.12600000000000008}, "3600000": {"1.7665767099698402": 0.8920000000000006, "1.7869625104937414": 0.10800000000000007}, "3610000": {"1.7665767099698402": 0.8770000000000006, "1.7869625104937414": 0.12300000000000008}, "3620000": {"1.7665767099698402": 0.8690000000000005, "1.7869625104937414": 0.1310000000000001}, "3630000": {"1.7665767099698402": 0.9710000000000006, "1.7869625104937414": 0.028999999999999998}, "3640000": {"1.7665767099698402": 0.9420000000000006, "1.7869625104937414": 0.05700000000000002, "1.7404057037730758": 0.001}, "3650000": {"1.7665767099698402": 0.8990000000000006, "1.7869625104937414": 0.10100000000000006}, "3660000": {"1.7665767099698402": 0.8990000000000006, "1.7869625104937414": 0.10000000000000006, "1.756609794669324": 0.001}, "3670000": {"1.7665767099698402": 0.9130000000000006, "1.7869625104937414": 0.08700000000000005}, "3680000": {"1.7665767099698402": 0.8850000000000006, "1.7869625104937414": 0.11400000000000007, "1.763188854828641": 0.001}, "3690000": {"1.7665767099698402": 0.9290000000000006, "1.7869625104937414": 0.07100000000000004}, "3700000": {"1.7665767099698402": 0.9380000000000006, "1.7869625104937414": 0.06200000000000003}, "3710000": {"1.7665767099698402": 0.9030000000000006, "1.7869625104937414": 0.09700000000000006}, "3720000": {"1.7665767099698402": 0.8880000000000006, "1.7869625104937414": 0.11200000000000007}, "3730000": {"1.7665767099698402": 0.8120000000000005, "1.7869625104937414": 0.18800000000000014}, "3740000": {"1.7665767099698402": 0.7820000000000005, "1.7869625104937414": 0.21800000000000014}, "3750000": {"1.7665767099698402": 0.8090000000000005, "1.7869625104937414": 0.19100000000000011}, "3760000": {"1.7665767099698402": 0.7460000000000004, "1.7869625104937414": 0.25100000000000017, "1.8014427502057666": 0.003}, "3770000": {"1.7665767099698402": 0.8540000000000005, "1.7869625104937414": 0.14600000000000007}, "3780000": {"1.7665767099698402": 0.7660000000000005, "1.7869625104937414": 0.23400000000000015}, "3790000": {"1.7665767099698402": 0.5880000000000003, "1.7869625104937414": 0.4120000000000003}, "3800000": {"1.7665767099698402": 0.5310000000000002, "1.7869625104937414": 0.46900000000000036}, "3810000": {"1.7665767099698402": 0.5640000000000003, "1.7869625104937414": 0.43600000000000033}, "3820000": {"1.7665767099698402": 0.5070000000000002, "1.7869625104937414": 0.4930000000000003}, "3830000": {"1.7665767099698402": 0.4570000000000002, "1.7869625104937414": 0.5430000000000004}, "3840000": {"1.7665767099698402": 0.40200000000000014, "1.7869625104937414": 0.5980000000000004}, "3850000": {"1.7665767099698402": 0.3630000000000001, "1.7869625104937414": 0.6370000000000005}, "3860000": {"1.7665767099698402": 0.32600000000000007, "1.7869625104937414": 0.6740000000000005}, "3870000": {"1.7665767099698402": 0.3420000000000001, "1.7869625104937414": 0.6570000000000005, "1.7748643240284852": 0.001}, "3880000": {"1.7665767099698402": 0.30700000000000005, "1.7869625104937414": 0.6930000000000005}, "3890000": {"1.7665767099698402": 0.255, "1.7869625104937414": 0.7450000000000006}, "3900000": {"1.7665767099698402": 0.17699999999999994, "1.7869625104937414": 0.8230000000000006}, "3910000": {"1.7665767099698402": 0.3420000000000001, "1.7869625104937414": 0.6580000000000005}, "3920000": {"1.7665767099698402": 0.268, "1.7869625104937414": 0.7320000000000005}, "3930000": {"1.7665767099698402": 0.21999999999999997, "1.7869625104937414": 0.7800000000000006}, "3940000": {"1.7665767099698402": 0.31400000000000006, "1.7869625104937414": 0.6860000000000005}, "3950000": {"1.7665767099698402": 0.18999999999999995, "1.7869625104937414": 0.8100000000000006}, "3960000": {"1.7665767099698402": 0.1499999999999999, "1.7869625104937414": 0.8490000000000006, "1.7918791916304782": 0.001}, "3970000": {"1.7665767099698402": 0.15799999999999992, "1.7869625104937414": 0.8190000000000006, "1.7918791916304782": 0.023000000000000013}, "3980000": {"1.7665767099698402": 0.1439999999999999, "1.7869625104937414": 0.8240000000000006, "1.7918791916304782": 0.03200000000000002}, "3990000": {"1.7665767099698402": 0.1269999999999999, "1.7869625104937414": 0.8000000000000006, "1.7918791916304782": 0.07300000000000005}, "4000000": {"1.7665767099698402": 0.18299999999999994, "1.7869625104937414": 0.7830000000000006, "1.7918791916304782": 0.034000000000000016}, "4010000": {"1.7665767099698402": 0.17199999999999993, "1.7869625104937414": 0.7910000000000006, "1.7918791916304782": 0.03700000000000002}, "4020000": {"1.7665767099698402": 0.09999999999999987, "1.7869625104937414": 0.8840000000000007, "1.7918791916304782": 0.016}, "4030000": {"1.7665767099698402": 0.04599999999999982, "1.7869625104937414": 0.9540000000000007}, "4040000": {"1.7665767099698402": 0.05499999999999983, "1.7869625104937414": 0.9450000000000007}, "4050000": {"1.7665767099698402": 0.04899999999999982, "1.7869625104937414": 0.9490000000000007, "1.7888385264794897": 0.002}, "4060000": {"1.7665767099698402": 0.019999999999999796, "1.7869625104937414": 0.9670000000000007, "1.7888385264794897": 0.013000000000000005}, "4070000": {"1.7869625104937414": 0.9610000000000007, "1.7888385264794897": 0.023000000000000013, "1.7962310011820881": 0.016000000000000007}, "4080000": {"1.7869625104937414": 0.9510000000000007, "1.7888385264794897": 0.025000000000000015, "1.8035566656814594": 0.024000000000000014}, "4090000": {"1.7869625104937414": 0.9720000000000008, "1.7888385264794897": 0.008, "1.8035566656814594": 0.02000000000000001}, "4100000": {"1.7869625104937414": 0.9920000000000008, "1.8035566656814594": 0.008}, "4110000": {"1.7869625104937414": 1.0000000000000007}, "4120000": {"1.7869625104937414": 0.9780000000000006, "1.8035060008881438": 0.003, "1.782122101927564": 0.01900000000000001}, "4130000": {"1.7869625104937414": 1.0000000000000007}, "4140000": {"1.7869625104937414": 1.0000000000000007}, "4150000": {"1.7869625104937414": 1.0000000000000007}, "4160000": {"1.7869625104937414": 1.0000000000000007}, "4170000": {"1.7869625104937414": 1.0000000000000007}, "4180000": {"1.7869625104937414": 0.9990000000000007, "1.8012723301995843": 0.001}, "4190000": {"1.7869625104937414": 0.9680000000000006, "1.7787216465654336": 0.02900000000000002, "1.7491987162671798": 0.003}, "4200000": {"1.7869625104937414": 0.9730000000000006, "1.7787216465654336": 0.02100000000000001, "1.784317720413434": 0.006}, "4210000": {"1.7869625104937414": 0.9440000000000006, "1.7787216465654336": 0.04300000000000003, "1.784317720413434": 0.009000000000000001, "1.768938164767353": 0.004}, "4220000": {"1.7869625104937414": 0.9230000000000006, "1.7787216465654336": 0.05300000000000003, "1.768938164767353": 0.023000000000000013, "1.7541471765459595": 0.001}, "4230000": {"1.7869625104937414": 0.8670000000000005, "1.7787216465654336": 0.09900000000000007, "1.7989046093014025": 0.03400000000000002}, "4240000": {"1.7869625104937414": 0.9430000000000006, "1.7787216465654336": 0.033000000000000015, "1.7989046093014025": 0.024000000000000014}, "4250000": {"1.7869625104937414": 0.9640000000000006, "1.7787216465654336": 0.019000000000000003, "1.7989046093014025": 0.015000000000000006, "1.7805917412350165": 0.002}, "4260000": {"1.7869625104937414": 0.9770000000000006, "1.7787216465654336": 0.012999999999999998, "1.7989046093014025": 0.003, "1.7887478000267651": 0.007}, "4270000": {"1.7869625104937414": 0.9560000000000006, "1.7787216465654336": 0.044000000000000025}, "4280000": {"1.7869625104937414": 0.9830000000000007, "1.7787216465654336": 0.017}, "4290000": {"1.7869625104937414": 0.9850000000000007, "1.7787216465654336": 0.013999999999999999, "1.7882159403400961": 0.001}, "4300000": {"1.7869625104937414": 0.9080000000000006, "1.7787216465654336": 0.06100000000000004, "1.7882159403400961": 0.03100000000000002}, "4310000": {"1.7869625104937414": 0.9160000000000006, "1.7787216465654336": 0.044000000000000025, "1.7882159403400961": 0.04000000000000003}, "4320000": {"1.7869625104937414": 0.9160000000000006, "1.7787216465654336": 0.03500000000000002, "1.7882159403400961": 0.047000000000000035, "1.805729756075663": 0.002}, "4330000": {"1.7869625104937414": 0.8950000000000006, "1.7787216465654336": 0.09100000000000007, "1.7882159403400961": 0.011000000000000003, "1.8161464226483186": 0.003}, "4340000": {"1.7869625104937414": 0.9020000000000006, "1.7787216465654336": 0.09800000000000006}, "4350000": {"1.7869625104937414": 0.8380000000000005, "1.7787216465654336": 0.16200000000000012}, "4360000": {"1.7869625104937414": 0.8390000000000005, "1.7787216465654336": 0.16100000000000012}, "4370000": {"1.7869625104937414": 0.8780000000000006, "1.7787216465654336": 0.12200000000000008}, "4380000": {"1.7869625104937414": 0.9010000000000006, "1.7787216465654336": 0.09900000000000006}, "4390000": {"1.7869625104937414": 0.8460000000000005, "1.7787216465654336": 0.1540000000000001}, "4400000": {"1.7869625104937414": 0.9100000000000006, "1.7787216465654336": 0.09000000000000005}, "4410000": {"1.7869625104937414": 0.9240000000000006, "1.7787216465654336": 0.07600000000000004}, "4420000": {"1.7869625104937414": 0.9030000000000006, "1.7787216465654336": 0.09700000000000006}, "4430000": {"1.7869625104937414": 0.9200000000000006, "1.7787216465654336": 0.07700000000000004, "1.7880210686231208": 0.003}, "4440000": {"1.7869625104937414": 0.9510000000000006, "1.7787216465654336": 0.049000000000000016}, "4450000": {"1.7869625104937414": 0.9250000000000006, "1.7787216465654336": 0.07500000000000004}, "4460000": {"1.7869625104937414": 0.9260000000000006, "1.7787216465654336": 0.07400000000000004}, "4470000": {"1.7869625104937414": 0.9360000000000006, "1.7787216465654336": 0.06400000000000003}, "4480000": {"1.7869625104937414": 0.9390000000000006, "1.7787216465654336": 0.061000000000000026}, "4490000": {"1.7869625104937414": 0.9410000000000006, "1.7787216465654336": 0.059000000000000025}, "4500000": {"1.7869625104937414": 0.9320000000000006, "1.7787216465654336": 0.06800000000000003}, "4510000": {"1.7869625104937414": 0.9290000000000006, "1.7787216465654336": 0.07100000000000004}, "4520000": {"1.7869625104937414": 0.9410000000000006, "1.7787216465654336": 0.05700000000000002, "1.836368174565389": 0.002}, "4530000": {"1.7869625104937414": 0.9800000000000006, "1.7787216465654336": 0.01999999999999999}, "4540000": {"1.7869625104937414": 1.0000000000000007}, "4550000": {"1.7869625104937414": 1.0000000000000007}, "4560000": {"1.7869625104937414": 1.0000000000000007}, "4570000": {"1.7869625104937414": 1.0000000000000007}, "4580000": {"1.7869625104937414": 0.9960000000000007, "1.8029764127287113": 0.004}, "4590000": {"1.7869625104937414": 1.0000000000000007}, "4600000": {"1.7869625104937414": 1.0000000000000007}, "4610000": {"1.7869625104937414": 1.0000000000000007}, "4620000": {"1.7869625104937414": 1.0000000000000007}, "4630000": {"1.7869625104937414": 0.9770000000000006, "1.7790958521300975": 0.01900000000000001, "1.7921334798268385": 0.004}, "4640000": {"1.7869625104937414": 0.9690000000000006, "1.7790958521300975": 0.03100000000000002}, "4650000": {"1.7869625104937414": 0.9400000000000006, "1.7790958521300975": 0.05900000000000004, "1.798879353481232": 0.001}, "4660000": {"1.7869625104937414": 0.9900000000000007, "1.7790958521300975": 0.008999999999999994, "1.8011678711796986": 0.001}, "4670000": {"1.7869625104937414": 1.0000000000000007}, "4680000": {"1.7869625104937414": 1.0000000000000007}, "4690000": {"1.7869625104937414": 1.0000000000000007}, "4700000": {"1.7869625104937414": 1.0000000000000007}, "4710000": {"1.7869625104937414": 1.0000000000000007}, "4720000": {"1.7869625104937414": 1.0000000000000007}, "4730000": {"1.7869625104937414": 1.0000000000000007}, "4740000": {"1.7869625104937414": 1.0000000000000007}, "4750000": {"1.7869625104937414": 0.9980000000000007, "1.784582729789759": 0.002}, "4760000": {"1.7869625104937414": 0.9930000000000007, "1.784582729789759": 0.002, "1.7842409439461424": 0.005}, "4770000": {"1.7869625104937414": 0.9800000000000006, "1.7843507435272616": 0.02000000000000001}, "4780000": {"1.7869625104937414": 0.9440000000000006, "1.7843507435272616": 0.056000000000000036}, "4790000": {"1.7869625104937414": 0.9050000000000006, "1.7843507435272616": 0.08800000000000005, "1.7839710972196285": 0.003, "1.797998203151049": 0.004}, "4800000": {"1.7869625104937414": 0.9010000000000006, "1.7843507435272616": 0.09700000000000006, "1.7778670745401999": 0.001, "1.7928644868733894": 0.001}, "4810000": {"1.7869625104937414": 0.9100000000000006, "1.7843507435272616": 0.09000000000000005}, "4820000": {"1.7869625104937414": 0.9480000000000006, "1.7843507435272616": 0.05200000000000002}, "4830000": {"1.7869625104937414": 0.9750000000000006, "1.7843507435272616": 0.024999999999999994}, "4840000": {"1.7869625104937414": 0.9890000000000007, "1.7843507435272616": 0.010999999999999982}, "4850000": {"1.7869625104937414": 1.0000000000000007}, "4860000": {"1.7869625104937414": 1.0000000000000007}, "4870000": {"1.7869625104937414": 1.0000000000000007}, "4880000": {"1.7869625104937414": 1.0000000000000007}, "4890000": {"1.7869625104937414": 1.0000000000000007}, "4900000": {"1.7869625104937414": 1.0000000000000007}, "4910000": {"1.7869625104937414": 1.0000000000000007}, "4920000": {"1.7869625104937414": 1.0000000000000007}, "4930000": {"1.7869625104937414": 1.0000000000000007}, "4940000": {"1.7869625104937414": 1.0000000000000007}, "4950000": {"1.7869625104937414": 1.0000000000000007}, "4960000": {"1.7869625104937414": 1.0000000000000007}, "4970000": {"1.7869625104937414": 0.9990000000000007, "1.8049624951769685": 0.001}, "4980000": {"1.7869625104937414": 1.0000000000000007}, "4990000": {"1.7869625104937414": 1.0000000000000007}, "5000000": {"1.7869625104937414": 1.0000000000000007}, "5010000": {"1.7869625104937414": 1.0000000000000007}, "5020000": {"1.7869625104937414": 1.0000000000000007}, "5030000": {"1.7869625104937414": 1.0000000000000007}, "5040000": {"1.7869625104937414": 1.0000000000000007}, "5050000": {"1.7869625104937414": 1.0000000000000007}, "5060000": {"1.7869625104937414": 1.0000000000000007}, "5070000": {"1.7869625104937414": 1.0000000000000007}, "5080000": {"1.7869625104937414": 0.9900000000000007, "1.8075204411994612": 0.010000000000000002}, "5090000": {"1.7869625104937414": 0.9860000000000007, "1.8075204411994612": 0.014000000000000005}, "5100000": {"1.7869625104937414": 0.9910000000000007, "1.8075204411994612": 0.009000000000000001}, "5110000": {"1.7869625104937414": 0.9830000000000007, "1.8075204411994612": 0.017000000000000008}, "5120000": {"1.7869625104937414": 0.9960000000000007, "1.8075204411994612": 0.004}, "5130000": {"1.7869625104937414": 0.9860000000000007, "1.8075204411994612": 0.014000000000000005}, "5140000": {"1.7869625104937414": 0.9880000000000007, "1.8075204411994612": 0.012000000000000004}, "5150000": {"1.7869625104937414": 0.9860000000000007, "1.8075204411994612": 0.014000000000000005}, "5160000": {"1.7869625104937414": 0.9490000000000006, "1.8075204411994612": 0.05100000000000004}, "5170000": {"1.7869625104937414": 0.9640000000000006, "1.8075204411994612": 0.03500000000000002, "1.8085432359371267": 0.001}, "5180000": {"1.7869625104937414": 0.9840000000000007, "1.8075204411994612": 0.016}, "5190000": {"1.7869625104937414": 0.9870000000000007, "1.8075204411994612": 0.012999999999999998}, "5200000": {"1.7869625104937414": 0.9980000000000007, "1.8075204411994612": 0.001999999999999993}, "5210000": {"1.7869625104937414": 1.0000000000000007}, "5220000": {"1.7869625104937414": 1.0000000000000007}, "5230000": {"1.7869625104937414": 1.0000000000000007}, "5240000": {"1.7869625104937414": 1.0000000000000007}, "5250000": {"1.7869625104937414": 1.0000000000000007}, "5260000": {"1.7869625104937414": 1.0000000000000007}, "5270000": {"1.7869625104937414": 0.9960000000000007, "1.7626649559815062": 0.004}, "5280000": {"1.7869625104937414": 1.0000000000000007}, "5290000": {"1.7869625104937414": 1.0000000000000007}, "5300000": {"1.7869625104937414": 1.0000000000000007}, "5310000": {"1.7869625104937414": 1.0000000000000007}, "5320000": {"1.7869625104937414": 1.0000000000000007}, "5330000": {"1.7869625104937414": 1.0000000000000007}, "5340000": {"1.7869625104937414": 1.0000000000000007}, "5350000": {"1.7869625104937414": 0.9760000000000006, "1.8251596241279822": 0.024000000000000014}, "5360000": {"1.7869625104937414": 0.9860000000000007, "1.8251596241279822": 0.014000000000000005}, "5370000": {"1.7869625104937414": 0.9800000000000006, "1.8251596241279822": 0.02000000000000001}, "5380000": {"1.7869625104937414": 1.0000000000000007}, "5390000": {"1.7869625104937414": 1.0000000000000007}, "5400000": {"1.7869625104937414": 1.0000000000000007}, "5410000": {"1.7869625104937414": 1.0000000000000007}, "5420000": {"1.7869625104937414": 1.0000000000000007}, "5430000": {"1.7869625104937414": 1.0000000000000007}, "5440000": {"1.7869625104937414": 1.0000000000000007}, "5450000": {"1.7869625104937414": 1.0000000000000007}, "5460000": {"1.7869625104937414": 1.0000000000000007}, "5470000": {"1.7869625104937414": 0.9990000000000007, "1.7788394042929494": 0.001}, "5480000": {"1.7869625104937414": 0.9950000000000007, "1.8168999803395516": 0.005}, "5490000": {"1.7869625104937414": 1.0000000000000007}, "5500000": {"1.7869625104937414": 1.0000000000000007}, "5510000": {"1.7869625104937414": 1.0000000000000007}, "5520000": {"1.7869625104937414": 1.0000000000000007}, "5530000": {"1.7869625104937414": 1.0000000000000007}, "5540000": {"1.7869625104937414": 1.0000000000000007}, "5550000": {"1.7869625104937414": 1.0000000000000007}, "5560000": {"1.7869625104937414": 0.9990000000000007, "1.8223182898712795": 0.001}, "5570000": {"1.7869625104937414": 1.0000000000000007}, "5580000": {"1.7869625104937414": 0.9980000000000007, "1.8000918748182528": 0.002}, "5590000": {"1.7869625104937414": 1.0000000000000007}, "5600000": {"1.7869625104937414": 1.0000000000000007}, "5610000": {"1.7869625104937414": 0.9940000000000007, "1.7888440244366353": 0.006}, "5620000": {"1.7869625104937414": 1.0000000000000007}, "5630000": {"1.7869625104937414": 0.9860000000000007, "1.7919179201687467": 0.014000000000000005}, "5640000": {"1.7869625104937414": 0.9870000000000007, "1.793167954868788": 0.013000000000000005}, "5650000": {"1.7869625104937414": 0.9970000000000007, "1.7642586473631046": 0.003}, "5660000": {"1.7869625104937414": 1.0000000000000007}, "5670000": {"1.7869625104937414": 1.0000000000000007}, "5680000": {"1.7869625104937414": 0.9940000000000007, "1.8008065213970608": 0.006}, "5690000": {"1.7869625104937414": 1.0000000000000007}, "5700000": {"1.7869625104937414": 1.0000000000000007}, "5710000": {"1.7869625104937414": 1.0000000000000007}, "5720000": {"1.7869625104937414": 1.0000000000000007}, "5730000": {"1.7869625104937414": 1.0000000000000007}, "5740000": {"1.7869625104937414": 1.0000000000000007}, "5750000": {"1.7869625104937414": 1.0000000000000007}, "5760000": {"1.7869625104937414": 1.0000000000000007}, "5770000": {"1.7869625104937414": 1.0000000000000007}, "5780000": {"1.7869625104937414": 1.0000000000000007}, "5790000": {"1.7869625104937414": 1.0000000000000007}, "5800000": {"1.7869625104937414": 1.0000000000000007}, "5810000": {"1.7869625104937414": 1.0000000000000007}, "5820000": {"1.7869625104937414": 1.0000000000000007}, "5830000": {"1.7869625104937414": 1.0000000000000007}, "5840000": {"1.7869625104937414": 1.0000000000000007}, "5850000": {"1.7869625104937414": 1.0000000000000007}, "5860000": {"1.7869625104937414": 0.9980000000000007, "1.7638811952234341": 0.002}, "5870000": {"1.7869625104937414": 0.9940000000000007, "1.7638811952234341": 0.005, "1.7732303551974218": 0.001}, "5880000": {"1.7869625104937414": 1.0000000000000007}, "5890000": {"1.7869625104937414": 1.0000000000000007}, "5900000": {"1.7869625104937414": 1.0000000000000007}, "5910000": {"1.7869625104937414": 1.0000000000000007}, "5920000": {"1.7869625104937414": 1.0000000000000007}, "5930000": {"1.7869625104937414": 0.9920000000000007, "1.8105310084733812": 0.008}, "5940000": {"1.7869625104937414": 1.0000000000000007}, "5950000": {"1.7869625104937414": 1.0000000000000007}, "5960000": {"1.7869625104937414": 1.0000000000000007}, "5970000": {"1.7869625104937414": 1.0000000000000007}, "5980000": {"1.7869625104937414": 1.0000000000000007}, "5990000": {"1.7869625104937414": 1.0000000000000007}, "6000000": {"1.7869625104937414": 1.0000000000000007}, "6010000": {"1.7869625104937414": 1.0000000000000007}, "6020000": {"1.7869625104937414": 1.0000000000000007}, "6030000": {"1.7869625104937414": 1.0000000000000007}, "6040000": {"1.7869625104937414": 1.0000000000000007}, "6050000": {"1.7869625104937414": 0.9720000000000006, "1.7862539471321763": 0.028000000000000018}, "6060000": {"1.7869625104937414": 0.9920000000000007, "1.7862539471321763": 0.008}, "6070000": {"1.7869625104937414": 0.9980000000000007, "1.7862539471321763": 0.001, "1.8062267756527421": 0.001}, "6080000": {"1.7869625104937414": 1.0000000000000007}, "6090000": {"1.7869625104937414": 1.0000000000000007}, "6100000": {"1.7869625104937414": 1.0000000000000007}, "6110000": {"1.7869625104937414": 1.0000000000000007}, "6120000": {"1.7869625104937414": 1.0000000000000007}, "6130000": {"1.7869625104937414": 1.0000000000000007}, "6140000": {"1.7869625104937414": 1.0000000000000007}, "6150000": {"1.7869625104937414": 1.0000000000000007}, "6160000": {"1.7869625104937414": 0.9960000000000007, "1.8223698708823761": 0.004}, "6170000": {"1.7869625104937414": 1.0000000000000007}, "6180000": {"1.7869625104937414": 0.9970000000000007, "1.8023399069418566": 0.003}, "6190000": {"1.7869625104937414": 1.0000000000000007}, "6200000": {"1.7869625104937414": 1.0000000000000007}, "6210000": {"1.7869625104937414": 1.0000000000000007}, "6220000": {"1.7869625104937414": 0.9600000000000006, "1.7742516787237967": 0.03800000000000003, "1.7754890742376621": 0.002}, "6230000": {"1.7869625104937414": 0.9830000000000007, "1.7742516787237967": 0.017000000000000008}, "6240000": {"1.7869625104937414": 1.0000000000000007}, "6250000": {"1.7869625104937414": 0.9990000000000007, "1.7986456147173004": 0.001}, "6260000": {"1.7869625104937414": 1.0000000000000007}, "6270000": {"1.7869625104937414": 1.0000000000000007}, "6280000": {"1.7869625104937414": 1.0000000000000007}, "6290000": {"1.7869625104937414": 1.0000000000000007}, "6300000": {"1.7869625104937414": 0.9960000000000007, "1.7721968663730454": 0.003, "1.781718239184445": 0.001}, "6310000": {"1.7869625104937414": 1.0000000000000007}, "6320000": {"1.7869625104937414": 1.0000000000000007}, "6330000": {"1.7869625104937414": 1.0000000000000007}, "6340000": {"1.7869625104937414": 1.0000000000000007}, "6350000": {"1.7869625104937414": 0.9910000000000007, "1.7697381164611659": 0.009000000000000001}, "6360000": {"1.7869625104937414": 1.0000000000000007}, "6370000": {"1.7869625104937414": 1.0000000000000007}, "6380000": {"1.7869625104937414": 1.0000000000000007}, "6390000": {"1.7869625104937414": 1.0000000000000007}, "6400000": {"1.7869625104937414": 0.9990000000000007, "1.7828453172252434": 0.001}, "6410000": {"1.7869625104937414": 0.9980000000000007, "1.7874072536930286": 0.002}, "6420000": {"1.7869625104937414": 1.0000000000000007}, "6430000": {"1.7869625104937414": 0.9990000000000007, "1.779333771448548": 0.001}, "6440000": {"1.7869625104937414": 1.0000000000000007}, "6450000": {"1.7869625104937414": 1.0000000000000007}, "6460000": {"1.7869625104937414": 1.0000000000000007}, "6470000": {"1.7869625104937414": 1.0000000000000007}, "6480000": {"1.7869625104937414": 0.9830000000000007, "1.7773446346016377": 0.017000000000000008}, "6490000": {"1.7869625104937414": 0.9800000000000006, "1.7773446346016377": 0.02000000000000001}, "6500000": {"1.7869625104937414": 0.9970000000000007, "1.7773446346016377": 0.003}, "6510000": {"1.7869625104937414": 0.9860000000000007, "1.7773446346016377": 0.014000000000000005}, "6520000": {"1.7869625104937414": 0.9910000000000007, "1.7773446346016377": 0.009000000000000001}, "6530000": {"1.7869625104937414": 0.9980000000000007, "1.7773446346016377": 0.001, "1.7561931863977116": 0.001}, "6540000": {"1.7869625104937414": 1.0000000000000007}, "6550000": {"1.7869625104937414": 0.9990000000000007, "1.7900104826507957": 0.001}, "6560000": {"1.7869625104937414": 1.0000000000000007}, "6570000": {"1.7869625104937414": 1.0000000000000007}, "6580000": {"1.7869625104937414": 1.0000000000000007}, "6590000": {"1.7869625104937414": 0.9980000000000007, "1.7861006040822427": 0.002}, "6600000": {"1.7869625104937414": 1.0000000000000007}, "6610000": {"1.7869625104937414": 1.0000000000000007}, "6620000": {"1.7869625104937414": 1.0000000000000007}, "6630000": {"1.7869625104937414": 0.9950000000000007, "1.7656641496502694": 0.001, "1.7940475480575186": 0.004}, "6640000": {"1.7869625104937414": 0.9630000000000006, "1.7940475480575186": 0.037000000000000026}, "6650000": {"1.7869625104937414": 0.9800000000000006, "1.7940475480575186": 0.02000000000000001}, "6660000": {"1.7869625104937414": 0.9800000000000006, "1.7940475480575186": 0.02000000000000001}, "6670000": {"1.7869625104937414": 0.9450000000000006, "1.7940475480575186": 0.055000000000000035}, "6680000": {"1.7869625104937414": 0.9540000000000006, "1.7940475480575186": 0.04600000000000003}, "6690000": {"1.7869625104937414": 0.9900000000000007, "1.7940475480575186": 0.009999999999999995}, "6700000": {"1.7869625104937414": 1.0000000000000007}, "6710000": {"1.7869625104937414": 1.0000000000000007}, "6720000": {"1.7869625104937414": 1.0000000000000007}, "6730000": {"1.7869625104937414": 1.0000000000000007}, "6740000": {"1.7869625104937414": 1.0000000000000007}, "6750000": {"1.7869625104937414": 1.0000000000000007}, "6760000": {"1.7869625104937414": 1.0000000000000007}, "6770000": {"1.7869625104937414": 1.0000000000000007}, "6780000": {"1.7869625104937414": 1.0000000000000007}, "6790000": {"1.7869625104937414": 0.9940000000000007, "1.7796255795654845": 0.006}, "6800000": {"1.7869625104937414": 1.0000000000000007}, "6810000": {"1.7869625104937414": 1.0000000000000007}, "6820000": {"1.7869625104937414": 1.0000000000000007}, "6830000": {"1.7869625104937414": 1.0000000000000007}, "6840000": {"1.7869625104937414": 1.0000000000000007}, "6850000": {"1.7869625104937414": 1.0000000000000007}, "6860000": {"1.7869625104937414": 1.0000000000000007}, "6870000": {"1.7869625104937414": 0.9990000000000007, "1.7807702326012573": 0.001}, "6880000": {"1.7869625104937414": 0.9870000000000007, "1.7807702326012573": 0.011000000000000003, "1.7756977110261385": 0.001, "1.7499392034545211": 0.001}, "6890000": {"1.7869625104937414": 0.9730000000000006, "1.7499392034545211": 0.027000000000000017}, "6900000": {"1.7869625104937414": 0.9760000000000006, "1.7499392034545211": 0.024000000000000014}, "6910000": {"1.7869625104937414": 0.9870000000000007, "1.7499392034545211": 0.013000000000000005}, "6920000": {"1.7869625104937414": 0.9820000000000007, "1.7499392034545211": 0.017000000000000008, "1.81959639248116": 0.001}, "6930000": {"1.7869625104937414": 0.9950000000000007, "1.7499392034545211": 0.003, "1.791324597176116": 0.002}, "6940000": {"1.7869625104937414": 0.9940000000000007, "1.7499392034545211": 0.006}, "6950000": {"1.7869625104937414": 0.9870000000000007, "1.7499392034545211": 0.005, "1.765455153395498": 0.008}, "6960000": {"1.7869625104937414": 0.9990000000000007, "1.765455153395498": 0.001}, "6970000": {"1.7869625104937414": 0.9780000000000006, "1.8013218292368738": 0.022000000000000013}, "6980000": {"1.7869625104937414": 0.9470000000000006, "1.8013218292368738": 0.05300000000000004}, "6990000": {"1.7869625104937414": 0.8610000000000005, "1.8013218292368738": 0.1390000000000001}, "7000000": {"1.7869625104937414": 0.9420000000000006, "1.8013218292368738": 0.058000000000000024}, "7010000": {"1.7869625104937414": 0.9660000000000006, "1.8013218292368738": 0.034}, "7020000": {"1.7869625104937414": 0.8840000000000006, "1.8013218292368738": 0.11600000000000008}, "7030000": {"1.7869625104937414": 0.9230000000000006, "1.8013218292368738": 0.07700000000000004}, "7040000": {"1.7869625104937414": 0.9050000000000006, "1.8013218292368738": 0.09500000000000006}, "7050000": {"1.7869625104937414": 0.9090000000000006, "1.8013218292368738": 0.08400000000000005, "1.8102585181273307": 0.007}, "7060000": {"1.7869625104937414": 0.9220000000000006, "1.8013218292368738": 0.06500000000000003, "1.8102585181273307": 0.013000000000000005}, "7070000": {"1.7869625104937414": 0.9100000000000006, "1.8013218292368738": 0.08900000000000005, "1.8102585181273307": 0.001}, "7080000": {"1.7869625104937414": 0.8230000000000005, "1.8013218292368738": 0.17600000000000013, "1.7851972166214405": 0.001}, "7090000": {"1.7869625104937414": 0.8100000000000005, "1.8013218292368738": 0.1900000000000001}, "7100000": {"1.7869625104937414": 0.7230000000000004, "1.8013218292368738": 0.2740000000000002, "1.768424787053697": 0.003}, "7110000": {"1.7869625104937414": 0.6660000000000004, "1.8013218292368738": 0.33400000000000024}, "7120000": {"1.7869625104937414": 0.7150000000000004, "1.8013218292368738": 0.2850000000000002}, "7130000": {"1.7869625104937414": 0.6590000000000004, "1.8013218292368738": 0.34100000000000025}, "7140000": {"1.7869625104937414": 0.6320000000000003, "1.8013218292368738": 0.36800000000000027}, "7150000": {"1.7869625104937414": 0.6180000000000003, "1.8013218292368738": 0.3800000000000003, "1.7803504657530966": 0.002}, "7160000": {"1.7869625104937414": 0.5280000000000002, "1.8013218292368738": 0.4720000000000003}, "7170000": {"1.7869625104937414": 0.4710000000000002, "1.8013218292368738": 0.5290000000000004}, "7180000": {"1.7869625104937414": 0.4900000000000002, "1.8013218292368738": 0.5100000000000003}, "7190000": {"1.7869625104937414": 0.5360000000000003, "1.8013218292368738": 0.4640000000000003}, "7200000": {"1.7869625104937414": 0.5980000000000003, "1.8013218292368738": 0.39900000000000024, "1.804399352060805": 0.002, "1.7866231781735036": 0.001}, "7210000": {"1.7869625104937414": 0.5940000000000003, "1.8013218292368738": 0.40100000000000025, "1.804399352060805": 0.005}, "7220000": {"1.7869625104937414": 0.5950000000000003, "1.8013218292368738": 0.39400000000000024, "1.804399352060805": 0.011000000000000003}, "7230000": {"1.7869625104937414": 0.5650000000000003, "1.8013218292368738": 0.3640000000000002, "1.804399352060805": 0.07100000000000005}, "7240000": {"1.7869625104937414": 0.5710000000000003, "1.8013218292368738": 0.31500000000000017, "1.804399352060805": 0.11400000000000009}, "7250000": {"1.7869625104937414": 0.4770000000000002, "1.8013218292368738": 0.4330000000000003, "1.804399352060805": 0.09000000000000005}, "7260000": {"1.7869625104937414": 0.41000000000000014, "1.8013218292368738": 0.5170000000000003, "1.804399352060805": 0.07300000000000004}, "7270000": {"1.7869625104937414": 0.5290000000000002, "1.8013218292368738": 0.3410000000000002, "1.804399352060805": 0.1300000000000001}, "7280000": {"1.7869625104937414": 0.4720000000000002, "1.8013218292368738": 0.4460000000000003, "1.804399352060805": 0.08200000000000005}, "7290000": {"1.7869625104937414": 0.39600000000000013, "1.8013218292368738": 0.5260000000000004, "1.804399352060805": 0.07800000000000004}, "7300000": {"1.7869625104937414": 0.3330000000000001, "1.8013218292368738": 0.6430000000000005, "1.804399352060805": 0.023999999999999994}, "7310000": {"1.7869625104937414": 0.259, "1.8013218292368738": 0.7230000000000005, "1.804399352060805": 0.017999999999999988}, "7320000": {"1.7869625104937414": 0.20199999999999996, "1.8013218292368738": 0.7800000000000006, "1.804399352060805": 0.017999999999999988}, "7330000": {"1.7869625104937414": 0.255, "1.8013218292368738": 0.7450000000000006}, "7340000": {"1.7869625104937414": 0.18999999999999995, "1.8013218292368738": 0.8100000000000006}, "7350000": {"1.7869625104937414": 0.257, "1.8013218292368738": 0.7420000000000005, "1.832936520065155": 0.001}, "7360000": {"1.7869625104937414": 0.21599999999999997, "1.8013218292368738": 0.7830000000000006, "1.79707111549247": 0.001}, "7370000": {"1.7869625104937414": 0.1469999999999999, "1.8013218292368738": 0.8530000000000006}, "7380000": {"1.7869625104937414": 0.10499999999999987, "1.8013218292368738": 0.8950000000000007}, "7390000": {"1.7869625104937414": 0.06899999999999984, "1.8013218292368738": 0.9170000000000007, "1.7830455002070835": 0.014000000000000005}, "7400000": {"1.7869625104937414": 0.06299999999999983, "1.8013218292368738": 0.9310000000000007, "1.7830455002070835": 0.006}, "7410000": {"1.7869625104937414": 0.04999999999999982, "1.8013218292368738": 0.9350000000000007, "1.7830455002070835": 0.015000000000000006}, "7420000": {"1.7869625104937414": 0.06099999999999983, "1.8013218292368738": 0.9290000000000007, "1.7830455002070835": 0.010000000000000002}, "7430000": {"1.7869625104937414": 0.026999999999999802, "1.8013218292368738": 0.9730000000000008}, "7440000": {"1.7869625104937414": 0.07399999999999984, "1.8013218292368738": 0.9260000000000007}, "7450000": {"1.7869625104937414": 0.041999999999999815, "1.8013218292368738": 0.9520000000000007, "1.7924562537242632": 0.006}, "7460000": {"1.7869625104937414": 0.021999999999999797, "1.8013218292368738": 0.9770000000000008, "1.7618255519527868": 0.001}, "7470000": {"1.7869625104937414": 0.026999999999999802, "1.8013218292368738": 0.9730000000000008}, "7480000": {"1.7869625104937414": 0.006999999999999785, "1.8013218292368738": 0.9930000000000008}, "7490000": {"1.7869625104937414": 0.001999999999999785, "1.8013218292368738": 0.9980000000000008}, "7500000": {"1.8013218292368738": 1.0000000000000007}, "7510000": {"1.8013218292368738": 1.0000000000000007}, "7520000": {"1.8013218292368738": 1.0000000000000007}, "7530000": {"1.8013218292368738": 1.0000000000000007}, "7540000": {"1.8013218292368738": 1.0000000000000007}, "7550000": {"1.8013218292368738": 1.0000000000000007}, "7560000": {"1.8013218292368738": 1.0000000000000007}, "7570000": {"1.8013218292368738": 1.0000000000000007}, "7580000": {"1.8013218292368738": 1.0000000000000007}, "7590000": {"1.8013218292368738": 1.0000000000000007}, "7600000": {"1.8013218292368738": 1.0000000000000007}, "7610000": {"1.8013218292368738": 1.0000000000000007}, "7620000": {"1.8013218292368738": 1.0000000000000007}, "7630000": {"1.8013218292368738": 0.9880000000000007, "1.8057799222532442": 0.001, "1.7917424752133195": 0.011000000000000003}, "7640000": {"1.8013218292368738": 0.9970000000000007, "1.7917424752133195": 0.003}, "7650000": {"1.8013218292368738": 1.0000000000000007}, "7660000": {"1.8013218292368738": 1.0000000000000007}, "7670000": {"1.8013218292368738": 1.0000000000000007}, "7680000": {"1.8013218292368738": 1.0000000000000007}, "7690000": {"1.8013218292368738": 1.0000000000000007}, "7700000": {"1.8013218292368738": 1.0000000000000007}, "7710000": {"1.8013218292368738": 0.9960000000000007, "1.791908812142125": 0.004}, "7720000": {"1.8013218292368738": 0.9810000000000006, "1.791908812142125": 0.01900000000000001}, "7730000": {"1.8013218292368738": 0.9890000000000007, "1.791908812142125": 0.009000000000000001, "1.7843043047560425": 0.002}, "7740000": {"1.8013218292368738": 0.9840000000000007, "1.791908812142125": 0.003, "1.7843043047560425": 0.013000000000000005}, "7750000": {"1.8013218292368738": 1.0000000000000007}, "7760000": {"1.8013218292368738": 1.0000000000000007}, "7770000": {"1.8013218292368738": 1.0000000000000007}, "7780000": {"1.8013218292368738": 0.9950000000000007, "1.8067038455907156": 0.005}, "7790000": {"1.8013218292368738": 0.9880000000000007, "1.8067038455907156": 0.012000000000000004}, "7800000": {"1.8013218292368738": 0.9960000000000007, "1.8067038455907156": 0.004}, "7810000": {"1.8013218292368738": 0.9810000000000006, "1.8067038455907156": 0.01900000000000001}, "7820000": {"1.8013218292368738": 0.9960000000000007, "1.8067038455907156": 0.004}, "7830000": {"1.8013218292368738": 0.9770000000000006, "1.8067038455907156": 0.023000000000000013}, "7840000": {"1.8013218292368738": 0.9660000000000006, "1.8067038455907156": 0.03400000000000002}, "7850000": {"1.8013218292368738": 0.9660000000000006, "1.8067038455907156": 0.02000000000000001, "1.7870272821279478": 0.014000000000000005}, "7860000": {"1.8013218292368738": 0.9750000000000006, "1.8067038455907156": 0.017000000000000008, "1.7870272821279478": 0.008}, "7870000": {"1.8013218292368738": 0.9880000000000007, "1.8067038455907156": 0.004, "1.7870272821279478": 0.008}, "7880000": {"1.8013218292368738": 0.9430000000000006, "1.7870272821279478": 0.057000000000000044}, "7890000": {"1.8013218292368738": 0.9050000000000006, "1.7870272821279478": 0.09500000000000007}, "7900000": {"1.8013218292368738": 0.9480000000000006, "1.7870272821279478": 0.05000000000000003, "1.8336499943395381": 0.002}, "7910000": {"1.8013218292368738": 0.9740000000000006, "1.7870272821279478": 0.02600000000000001}, "7920000": {"1.8013218292368738": 0.9730000000000006, "1.7870272821279478": 0.02700000000000001}, "7930000": {"1.8013218292368738": 0.9670000000000006, "1.7870272821279478": 0.033000000000000015}, "7940000": {"1.8013218292368738": 0.9460000000000006, "1.7870272821279478": 0.054000000000000034}, "7950000": {"1.8013218292368738": 0.9730000000000006, "1.7870272821279478": 0.02700000000000001}, "7960000": {"1.8013218292368738": 0.9780000000000006, "1.7870272821279478": 0.022000000000000006}, "7970000": {"1.8013218292368738": 0.9500000000000006, "1.7870272821279478": 0.05000000000000003}, "7980000": {"1.8013218292368738": 0.9420000000000006, "1.7870272821279478": 0.05800000000000004}, "7990000": {"1.8013218292368738": 0.9350000000000006, "1.7870272821279478": 0.043000000000000024, "1.7882845022878904": 0.001, "1.7859434339626277": 0.02100000000000001}, "8000000": {"1.8013218292368738": 0.9440000000000006, "1.7870272821279478": 0.04100000000000002, "1.7859434339626277": 0.015000000000000006}, "8010000": {"1.8013218292368738": 0.9530000000000006, "1.7870272821279478": 0.008999999999999994, "1.7859434339626277": 0.03800000000000003}, "8020000": {"1.8013218292368738": 0.9450000000000006, "1.7870272821279478": 0.006999999999999993, "1.7859434339626277": 0.04800000000000003}, "8030000": {"1.8013218292368738": 0.9170000000000006, "1.7870272821279478": 0.001999999999999993, "1.7859434339626277": 0.08100000000000006}, "8040000": {"1.8013218292368738": 0.8760000000000006, "1.7859434339626277": 0.12400000000000008}, "8050000": {"1.8013218292368738": 0.8700000000000006, "1.7859434339626277": 0.1300000000000001}, "8060000": {"1.8013218292368738": 0.9030000000000006, "1.7859434339626277": 0.09700000000000006}, "8070000": {"1.8013218292368738": 0.8520000000000005, "1.7859434339626277": 0.1480000000000001}, "8080000": {"1.8013218292368738": 0.8740000000000006, "1.7859434339626277": 0.12600000000000008}, "8090000": {"1.8013218292368738": 0.9000000000000006, "1.7859434339626277": 0.10000000000000006}, "8100000": {"1.8013218292368738": 0.9710000000000006, "1.7859434339626277": 0.028999999999999998}, "8110000": {"1.8013218292368738": 0.9760000000000006, "1.7859434339626277": 0.023999999999999994}, "8120000": {"1.8013218292368738": 0.9940000000000007, "1.7859434339626277": 0.005999999999999979}, "8130000": {"1.8013218292368738": 1.0000000000000007}, "8140000": {"1.8013218292368738": 1.0000000000000007}, "8150000": {"1.8013218292368738": 0.9930000000000007, "1.7750456600248723": 0.007}, "8160000": {"1.8013218292368738": 1.0000000000000007}, "8170000": {"1.8013218292368738": 1.0000000000000007}, "8180000": {"1.8013218292368738": 0.9940000000000007, "1.8133872014519374": 0.006}, "8190000": {"1.8013218292368738": 0.9990000000000007, "1.7997211365512529": 0.001}, "8200000": {"1.8013218292368738": 0.9990000000000007, "1.8117583293342479": 0.001}, "8210000": {"1.8013218292368738": 1.0000000000000007}, "8220000": {"1.8013218292368738": 1.0000000000000007}, "8230000": {"1.8013218292368738": 1.0000000000000007}, "8240000": {"1.8013218292368738": 1.0000000000000007}, "8250000": {"1.8013218292368738": 0.9990000000000007, "1.8085619368264105": 0.001}, "8260000": {"1.8013218292368738": 1.0000000000000007}, "8270000": {"1.8013218292368738": 1.0000000000000007}, "8280000": {"1.8013218292368738": 0.9960000000000007, "1.8084306192609894": 0.004}, "8290000": {"1.8013218292368738": 0.9960000000000007, "1.7763856092863213": 0.004}, "8300000": {"1.8013218292368738": 1.0000000000000007}, "8310000": {"1.8013218292368738": 1.0000000000000007}, "8320000": {"1.8013218292368738": 1.0000000000000007}, "8330000": {"1.8013218292368738": 0.9990000000000007, "1.7877109446866273": 0.001}, "8340000": {"1.8013218292368738": 0.9960000000000007, "1.8410096697168081": 0.004}, "8350000": {"1.8013218292368738": 0.9890000000000007, "1.8283388770301712": 0.006, "1.792992960592037": 0.005}, "8360000": {"1.8013218292368738": 1.0000000000000007}, "8370000": {"1.8013218292368738": 1.0000000000000007}, "8380000": {"1.8013218292368738": 1.0000000000000007}, "8390000": {"1.8013218292368738": 1.0000000000000007}, "8400000": {"1.8013218292368738": 1.0000000000000007}, "8410000": {"1.8013218292368738": 1.0000000000000007}, "8420000": {"1.8013218292368738": 0.9990000000000007, "1.7978073695673067": 0.001}, "8430000": {"1.8013218292368738": 0.9950000000000007, "1.7978073695673067": 0.005}, "8440000": {"1.8013218292368738": 0.9950000000000007, "1.7978073695673067": 0.005}, "8450000": {"1.8013218292368738": 1.0000000000000007}, "8460000": {"1.8013218292368738": 0.9920000000000007, "1.8062082042369494": 0.008}, "8470000": {"1.8013218292368738": 0.9810000000000006, "1.8062082042369494": 0.016000000000000007, "1.8215631206924061": 0.003}, "8480000": {"1.8013218292368738": 0.9440000000000006, "1.8062082042369494": 0.056000000000000036}, "8490000": {"1.8013218292368738": 0.9680000000000006, "1.8062082042369494": 0.032000000000000015}, "8500000": {"1.8013218292368738": 0.9690000000000006, "1.8062082042369494": 0.031000000000000014}, "8510000": {"1.8013218292368738": 0.9700000000000006, "1.8062082042369494": 0.030000000000000013}, "8520000": {"1.8013218292368738": 0.9670000000000006, "1.8062082042369494": 0.033000000000000015}, "8530000": {"1.8013218292368738": 0.9950000000000007, "1.8062082042369494": 0.004999999999999993}, "8540000": {"1.8013218292368738": 1.0000000000000007}, "8550000": {"1.8013218292368738": 1.0000000000000007}, "8560000": {"1.8013218292368738": 1.0000000000000007}, "8570000": {"1.8013218292368738": 1.0000000000000007}, "8580000": {"1.8013218292368738": 1.0000000000000007}, "8590000": {"1.8013218292368738": 0.9990000000000007, "1.786841677856724": 0.001}, "8600000": {"1.8013218292368738": 1.0000000000000007}, "8610000": {"1.8013218292368738": 1.0000000000000007}, "8620000": {"1.8013218292368738": 0.9550000000000006, "1.817327644545889": 0.04500000000000003}, "8630000": {"1.8013218292368738": 0.9410000000000006, "1.817327644545889": 0.05900000000000004}, "8640000": {"1.8013218292368738": 0.9380000000000006, "1.817327644545889": 0.06200000000000004}, "8650000": {"1.8013218292368738": 0.9510000000000006, "1.817327644545889": 0.04900000000000003}, "8660000": {"1.8013218292368738": 0.9160000000000006, "1.817327644545889": 0.08400000000000006}, "8670000": {"1.8013218292368738": 0.7960000000000005, "1.817327644545889": 0.20400000000000015}, "8680000": {"1.8013218292368738": 0.7470000000000004, "1.817327644545889": 0.24600000000000016, "1.7871394228461275": 0.007}, "8690000": {"1.8013218292368738": 0.7610000000000005, "1.817327644545889": 0.23900000000000016}, "8700000": {"1.8013218292368738": 0.7670000000000005, "1.817327644545889": 0.23300000000000015}, "8710000": {"1.8013218292368738": 0.8050000000000005, "1.817327644545889": 0.19400000000000012, "1.8048699666832928": 0.001}, "8720000": {"1.8013218292368738": 0.7900000000000005, "1.817327644545889": 0.20400000000000013, "1.815047004700923": 0.006}, "8730000": {"1.8013218292368738": 0.8040000000000005, "1.817327644545889": 0.19500000000000012, "1.815047004700923": 0.001}, "8740000": {"1.8013218292368738": 0.8200000000000005, "1.817327644545889": 0.1800000000000001}, "8750000": {"1.8013218292368738": 0.8450000000000005, "1.817327644545889": 0.15500000000000008}, "8760000": {"1.8013218292368738": 0.7580000000000005, "1.817327644545889": 0.24200000000000016}, "8770000": {"1.8013218292368738": 0.6810000000000004, "1.817327644545889": 0.31900000000000023}, "8780000": {"1.8013218292368738": 0.6510000000000004, "1.817327644545889": 0.34900000000000025}, "8790000": {"1.8013218292368738": 0.6270000000000003, "1.817327644545889": 0.3720000000000003, "1.8494226280959931": 0.001}, "8800000": {"1.8013218292368738": 0.5580000000000003, "1.817327644545889": 0.44200000000000034}, "8810000": {"1.8013218292368738": 0.5890000000000003, "1.817327644545889": 0.4110000000000003}, "8820000": {"1.8013218292368738": 0.5600000000000003, "1.817327644545889": 0.43500000000000033, "1.825423293390229": 0.005}, "8830000": {"1.8013218292368738": 0.5460000000000003, "1.817327644545889": 0.45400000000000035}, "8840000": {"1.8013218292368738": 0.43900000000000017, "1.817327644545889": 0.5610000000000004}, "8850000": {"1.8013218292368738": 0.246, "1.817327644545889": 0.7460000000000006, "1.8219627806908971": 0.008}, "8860000": {"1.8013218292368738": 0.17399999999999993, "1.817327644545889": 0.8260000000000006}, "8870000": {"1.8013218292368738": 0.1299999999999999, "1.817327644545889": 0.8700000000000007}, "8880000": {"1.8013218292368738": 0.16099999999999992, "1.817327644545889": 0.8390000000000006}, "8890000": {"1.8013218292368738": 0.1459999999999999, "1.817327644545889": 0.8540000000000006}, "8900000": {"1.8013218292368738": 0.19199999999999995, "1.817327644545889": 0.7700000000000006, "1.8107134131046196": 0.03800000000000003}, "8910000": {"1.8013218292368738": 0.1289999999999999, "1.817327644545889": 0.8290000000000006, "1.8107134131046196": 0.04200000000000003}, "8920000": {"1.8013218292368738": 0.1359999999999999, "1.817327644545889": 0.7940000000000006, "1.8107134131046196": 0.06700000000000005, "1.8225323248509808": 0.003}, "8930000": {"1.8013218292368738": 0.10299999999999987, "1.817327644545889": 0.8770000000000007, "1.8107134131046196": 0.020000000000000004}, "8940000": {"1.8013218292368738": 0.11499999999999988, "1.817327644545889": 0.8780000000000007, "1.8107134131046196": 0.006999999999999993}, "8950000": {"1.8013218292368738": 0.1309999999999999, "1.817327644545889": 0.8650000000000007, "1.8107134131046196": 0.001999999999999993, "1.8128551500682473": 0.002}, "8960000": {"1.8013218292368738": 0.1349999999999999, "1.817327644545889": 0.8620000000000007, "1.7946925402703249": 0.003}, "8970000": {"1.8013218292368738": 0.1359999999999999, "1.817327644545889": 0.8640000000000007}, "8980000": {"1.8013218292368738": 0.16099999999999992, "1.817327644545889": 0.8390000000000006}, "8990000": {"1.8013218292368738": 0.19299999999999995, "1.817327644545889": 0.8070000000000006}, "9000000": {"1.8013218292368738": 0.22899999999999998, "1.817327644545889": 0.7710000000000006}, "9010000": {"1.8013218292368738": 0.22599999999999998, "1.817327644545889": 0.7720000000000006, "1.861834648364059": 0.002}, "9020000": {"1.8013218292368738": 0.11599999999999988, "1.817327644545889": 0.8840000000000007}, "9030000": {"1.8013218292368738": 0.029999999999999805, "1.817327644545889": 0.9700000000000008}, "9040000": {"1.8013218292368738": 0.0229999999999998, "1.817327644545889": 0.9770000000000008}, "9050000": {"1.8013218292368738": 0.020999999999999797, "1.817327644545889": 0.9790000000000008}, "9060000": {"1.8013218292368738": 0.015999999999999792, "1.817327644545889": 0.9840000000000008}, "9070000": {"1.8013218292368738": 0.0229999999999998, "1.817327644545889": 0.9750000000000008, "1.8031971683363384": 0.001, "1.8103102184904007": 0.001}, "9080000": {"1.8013218292368738": 0.0229999999999998, "1.817327644545889": 0.9770000000000008}, "9090000": {"1.8013218292368738": 0.030999999999999805, "1.817327644545889": 0.9680000000000007, "1.8109234523967723": 0.001}, "9100000": {"1.8013218292368738": 0.018999999999999795, "1.817327644545889": 0.9810000000000008}, "9110000": {"1.8013218292368738": 0.0259999999999998, "1.817327644545889": 0.9740000000000008}, "9120000": {"1.8013218292368738": 0.014999999999999791, "1.817327644545889": 0.9850000000000008}, "9130000": {"1.8013218292368738": 0.026999999999999802, "1.817327644545889": 0.9730000000000008}, "9140000": {"1.8013218292368738": 0.051999999999999824, "1.817327644545889": 0.9480000000000007}, "9150000": {"1.8013218292368738": 0.007999999999999785, "1.817327644545889": 0.9920000000000008}, "9160000": {"1.817327644545889": 0.9990000000000008, "1.790467110099972": 0.001}, "9170000": {"1.817327644545889": 1.0000000000000007}, "9180000": {"1.817327644545889": 1.0000000000000007}, "9190000": {"1.817327644545889": 1.0000000000000007}, "9200000": {"1.817327644545889": 1.0000000000000007}, "9210000": {"1.817327644545889": 1.0000000000000007}, "9220000": {"1.817327644545889": 0.9990000000000007, "1.805557621571698": 0.001}, "9230000": {"1.817327644545889": 1.0000000000000007}, "9240000": {"1.817327644545889": 1.0000000000000007}, "9250000": {"1.817327644545889": 1.0000000000000007}, "9260000": {"1.817327644545889": 0.9920000000000007, "1.8070110748729666": 0.008}, "9270000": {"1.817327644545889": 0.9920000000000007, "1.8070110748729666": 0.008}, "9280000": {"1.817327644545889": 0.9990000000000007, "1.8070110748729666": 0.001}, "9290000": {"1.817327644545889": 1.0000000000000007}, "9300000": {"1.817327644545889": 0.9960000000000007, "1.8399384496399283": 0.004}, "9310000": {"1.817327644545889": 1.0000000000000007}, "9320000": {"1.817327644545889": 1.0000000000000007}, "9330000": {"1.817327644545889": 1.0000000000000007}, "9340000": {"1.817327644545889": 1.0000000000000007}, "9350000": {"1.817327644545889": 1.0000000000000007}, "9360000": {"1.817327644545889": 0.9970000000000007, "1.8096579598551856": 0.003}, "9370000": {"1.817327644545889": 1.0000000000000007}, "9380000": {"1.817327644545889": 1.0000000000000007}, "9390000": {"1.817327644545889": 1.0000000000000007}, "9400000": {"1.817327644545889": 0.9970000000000007, "1.7966056505142334": 0.003}, "9410000": {"1.817327644545889": 1.0000000000000007}, "9420000": {"1.817327644545889": 1.0000000000000007}, "9430000": {"1.817327644545889": 1.0000000000000007}, "9440000": {"1.817327644545889": 1.0000000000000007}, "9450000": {"1.817327644545889": 0.9950000000000007, "1.8407327587682139": 0.002, "1.7953476207216936": 0.003}, "9460000": {"1.817327644545889": 1.0000000000000007}, "9470000": {"1.817327644545889": 1.0000000000000007}, "9480000": {"1.817327644545889": 1.0000000000000007}, "9490000": {"1.817327644545889": 1.0000000000000007}, "9500000": {"1.817327644545889": 1.0000000000000007}, "9510000": {"1.817327644545889": 1.0000000000000007}, "9520000": {"1.817327644545889": 1.0000000000000007}, "9530000": {"1.817327644545889": 1.0000000000000007}, "9540000": {"1.817327644545889": 1.0000000000000007}, "9550000": {"1.817327644545889": 1.0000000000000007}, "9560000": {"1.817327644545889": 1.0000000000000007}, "9570000": {"1.817327644545889": 1.0000000000000007}, "9580000": {"1.817327644545889": 1.0000000000000007}, "9590000": {"1.817327644545889": 0.9980000000000007, "1.8038244811096111": 0.002}, "9600000": {"1.817327644545889": 1.0000000000000007}, "9610000": {"1.817327644545889": 1.0000000000000007}, "9620000": {"1.817327644545889": 1.0000000000000007}, "9630000": {"1.817327644545889": 1.0000000000000007}, "9640000": {"1.817327644545889": 1.0000000000000007}, "9650000": {"1.817327644545889": 0.9990000000000007, "1.8092620567214197": 0.001}, "9660000": {"1.817327644545889": 1.0000000000000007}, "9670000": {"1.817327644545889": 1.0000000000000007}, "9680000": {"1.817327644545889": 1.0000000000000007}, "9690000": {"1.817327644545889": 1.0000000000000007}, "9700000": {"1.817327644545889": 1.0000000000000007}, "9710000": {"1.817327644545889": 1.0000000000000007}, "9720000": {"1.817327644545889": 1.0000000000000007}, "9730000": {"1.817327644545889": 1.0000000000000007}, "9740000": {"1.817327644545889": 1.0000000000000007}, "9750000": {"1.817327644545889": 0.9950000000000007, "1.8057206715338137": 0.005}, "9760000": {"1.817327644545889": 0.9880000000000007, "1.8057206715338137": 0.012000000000000004}, "9770000": {"1.817327644545889": 0.9860000000000007, "1.8057206715338137": 0.014000000000000005}, "9780000": {"1.817327644545889": 1.0000000000000007}, "9790000": {"1.817327644545889": 1.0000000000000007}, "9800000": {"1.817327644545889": 1.0000000000000007}, "9810000": {"1.817327644545889": 1.0000000000000007}, "9820000": {"1.817327644545889": 1.0000000000000007}, "9830000": {"1.817327644545889": 1.0000000000000007}, "9840000": {"1.817327644545889": 1.0000000000000007}, "9850000": {"1.817327644545889": 1.0000000000000007}, "9860000": {"1.817327644545889": 1.0000000000000007}, "9870000": {"1.817327644545889": 1.0000000000000007}, "9880000": {"1.817327644545889": 0.9990000000000007, "1.804147191946832": 0.001}, "9890000": {"1.817327644545889": 1.0000000000000007}, "9900000": {"1.817327644545889": 1.0000000000000007}, "9910000": {"1.817327644545889": 1.0000000000000007}, "9920000": {"1.817327644545889": 1.0000000000000007}, "9930000": {"1.817327644545889": 1.0000000000000007}, "9940000": {"1.817327644545889": 0.9990000000000007, "1.8470879151083193": 0.001}, "9950000": {"1.817327644545889": 0.9940000000000007, "1.8032941838328855": 0.006}, "9960000": {"1.817327644545889": 1.0000000000000007}, "9970000": {"1.817327644545889": 0.9990000000000007, "1.7965933768640072": 0.001}, "9980000": {"1.817327644545889": 1.0000000000000007}, "9990000": {"1.817327644545889": 1.0000000000000007}, "10000000": {"1.817327644545889": 1.0000000000000007}, "10010000": {"1.817327644545889": 1.0000000000000007}, "10020000": {"1.817327644545889": 1.0000000000000007}, "10030000": {"1.817327644545889": 1.0000000000000007}, "10040000": {"1.817327644545889": 1.0000000000000007}, "10050000": {"1.817327644545889": 1.0000000000000007}, "10060000": {"1.817327644545889": 0.9990000000000007, "1.797090579583033": 0.001}, "10070000": {"1.817327644545889": 0.9990000000000007, "1.8185153237688376": 0.001}, "10080000": {"1.817327644545889": 0.9950000000000007, "1.8185153237688376": 0.005}, "10090000": {"1.817327644545889": 0.9990000000000007, "1.8111644821960067": 0.001}, "10100000": {"1.817327644545889": 1.0000000000000007}, "10110000": {"1.817327644545889": 0.9980000000000007, "1.7970304860165953": 0.001, "1.7984470937214705": 0.001}, "10120000": {"1.817327644545889": 1.0000000000000007}, "10130000": {"1.817327644545889": 1.0000000000000007}, "10140000": {"1.817327644545889": 1.0000000000000007}, "10150000": {"1.817327644545889": 0.9870000000000007, "1.8441077405064366": 0.013000000000000005}, "10160000": {"1.817327644545889": 0.9820000000000007, "1.8441077405064366": 0.01800000000000001}, "10170000": {"1.817327644545889": 0.9520000000000006, "1.8441077405064366": 0.04700000000000003, "1.8026138049421416": 0.001}, "10180000": {"1.817327644545889": 0.8790000000000006, "1.8441077405064366": 0.12100000000000008}, "10190000": {"1.817327644545889": 0.8630000000000005, "1.8441077405064366": 0.1320000000000001, "1.846573448173646": 0.005}, "10200000": {"1.817327644545889": 0.8470000000000005, "1.8441077405064366": 0.1530000000000001}, "10210000": {"1.817327644545889": 0.7960000000000005, "1.8441077405064366": 0.20400000000000015}, "10220000": {"1.817327644545889": 0.8670000000000005, "1.8441077405064366": 0.1320000000000001, "1.8112470287936884": 0.001}, "10230000": {"1.817327644545889": 0.8720000000000006, "1.8441077405064366": 0.12800000000000009}, "10240000": {"1.817327644545889": 0.8970000000000006, "1.8441077405064366": 0.10200000000000006, "1.8001331901459718": 0.001}, "10250000": {"1.817327644545889": 0.8160000000000005, "1.8441077405064366": 0.18300000000000013, "1.8052561408499268": 0.001}, "10260000": {"1.817327644545889": 0.8800000000000006, "1.8441077405064366": 0.12000000000000008}, "10270000": {"1.817327644545889": 0.8470000000000005, "1.8441077405064366": 0.1530000000000001}, "10280000": {"1.817327644545889": 0.9050000000000006, "1.8441077405064366": 0.09500000000000006}, "10290000": {"1.817327644545889": 0.8360000000000005, "1.8441077405064366": 0.16400000000000012}, "10300000": {"1.817327644545889": 0.7790000000000005, "1.8441077405064366": 0.22100000000000017}, "10310000": {"1.817327644545889": 0.7350000000000004, "1.8441077405064366": 0.2650000000000002}, "10320000": {"1.817327644545889": 0.6350000000000003, "1.8441077405064366": 0.36500000000000027}, "10330000": {"1.817327644545889": 0.6020000000000003, "1.8441077405064366": 0.3980000000000003}, "10340000": {"1.817327644545889": 0.6510000000000004, "1.8441077405064366": 0.34900000000000025}, "10350000": {"1.817327644545889": 0.7560000000000004, "1.8441077405064366": 0.24400000000000016}, "10360000": {"1.817327644545889": 0.7280000000000004, "1.8441077405064366": 0.2710000000000002, "1.8375214390021475": 0.001}, "10370000": {"1.817327644545889": 0.7990000000000005, "1.8441077405064366": 0.19400000000000012, "1.8375214390021475": 0.007}, "10380000": {"1.817327644545889": 0.7950000000000005, "1.8441077405064366": 0.19200000000000012, "1.8375214390021475": 0.013000000000000005}, "10390000": {"1.817327644545889": 0.7650000000000005, "1.8441077405064366": 0.23500000000000015}, "10400000": {"1.817327644545889": 0.6770000000000004, "1.8441077405064366": 0.32100000000000023, "1.8231528091962346": 0.002}, "10410000": {"1.817327644545889": 0.6710000000000004, "1.8441077405064366": 0.3080000000000002, "1.8231528091962346": 0.02100000000000001}, "10420000": {"1.817327644545889": 0.6610000000000004, "1.8441077405064366": 0.33100000000000024, "1.8231528091962346": 0.008}, "10430000": {"1.817327644545889": 0.6270000000000003, "1.8441077405064366": 0.3730000000000003}, "10440000": {"1.817327644545889": 0.7040000000000004, "1.8441077405064366": 0.2950000000000002, "1.8122209068401727": 0.001}, "10450000": {"1.817327644545889": 0.7130000000000004, "1.8441077405064366": 0.2870000000000002}, "10460000": {"1.817327644545889": 0.6510000000000004, "1.8441077405064366": 0.34900000000000025}, "10470000": {"1.817327644545889": 0.7030000000000004, "1.8441077405064366": 0.2970000000000002}, "10480000": {"1.817327644545889": 0.6520000000000004, "1.8441077405064366": 0.34800000000000025}, "10490000": {"1.817327644545889": 0.6750000000000004, "1.8441077405064366": 0.32500000000000023}, "10500000": {"1.817327644545889": 0.6160000000000003, "1.8441077405064366": 0.3840000000000003}, "10510000": {"1.817327644545889": 0.6870000000000004, "1.8441077405064366": 0.3120000000000002, "1.8078826929000744": 0.001}, "10520000": {"1.817327644545889": 0.7300000000000004, "1.8441077405064366": 0.2640000000000002, "1.8078826929000744": 0.006}, "10530000": {"1.817327644545889": 0.6330000000000003, "1.8441077405064366": 0.36700000000000027}, "10540000": {"1.817327644545889": 0.5840000000000003, "1.8441077405064366": 0.4160000000000003}, "10550000": {"1.817327644545889": 0.7410000000000004, "1.8441077405064366": 0.2590000000000002}, "10560000": {"1.817327644545889": 0.8160000000000005, "1.8441077405064366": 0.1840000000000001}, "10570000": {"1.817327644545889": 0.8230000000000005, "1.8441077405064366": 0.1770000000000001}, "10580000": {"1.817327644545889": 0.8870000000000006, "1.8441077405064366": 0.11300000000000004}, "10590000": {"1.817327644545889": 0.9560000000000006, "1.8441077405064366": 0.03999999999999998, "1.8553915431289318": 0.004}, "10600000": {"1.817327644545889": 0.9590000000000006, "1.8441077405064366": 0.04099999999999998}, "10610000": {"1.817327644545889": 0.9740000000000006, "1.8441077405064366": 0.024999999999999967, "1.8071822568281588": 0.001}, "10620000": {"1.817327644545889": 0.9940000000000007, "1.8441077405064366": 0.0059999999999999516}, "10630000": {"1.817327644545889": 0.9720000000000006, "1.8441077405064366": 0.02699999999999997, "1.8295938887123213": 0.001}, "10640000": {"1.817327644545889": 0.9580000000000006, "1.8441077405064366": 0.035999999999999976, "1.8295938887123213": 0.006}, "10650000": {"1.817327644545889": 0.9810000000000006, "1.8441077405064366": 0.014999999999999958, "1.8295938887123213": 0.002, "1.8028820045951799": 0.001, "1.8147519431062213": 0.001}, "10660000": {"1.817327644545889": 0.9740000000000006, "1.8441077405064366": 0.008999999999999952, "1.8295938887123213": 0.017000000000000008}, "10670000": {"1.817327644545889": 0.9710000000000006, "1.8441077405064366": 0.006999999999999952, "1.8295938887123213": 0.022000000000000013}, "10680000": {"1.817327644545889": 0.9270000000000006, "1.8295938887123213": 0.07300000000000005}, "10690000": {"1.817327644545889": 0.9140000000000006, "1.8295938887123213": 0.08600000000000006}, "10700000": {"1.817327644545889": 0.9160000000000006, "1.8295938887123213": 0.08400000000000006}, "10710000": {"1.817327644545889": 0.9150000000000006, "1.8295938887123213": 0.08500000000000006}, "10720000": {"1.817327644545889": 0.8920000000000006, "1.8295938887123213": 0.10800000000000007}, "10730000": {"1.817327644545889": 0.8490000000000005, "1.8295938887123213": 0.1500000000000001, "1.8241437276917702": 0.001}, "10740000": {"1.817327644545889": 0.9130000000000006, "1.8295938887123213": 0.08700000000000005}, "10750000": {"1.817327644545889": 0.9110000000000006, "1.8295938887123213": 0.08900000000000005}, "10760000": {"1.817327644545889": 0.9330000000000006, "1.8295938887123213": 0.06700000000000003}, "10770000": {"1.817327644545889": 0.9160000000000006, "1.8295938887123213": 0.07800000000000004, "1.810560785507956": 0.006}, "10780000": {"1.817327644545889": 0.8820000000000006, "1.8295938887123213": 0.11800000000000008}, "10790000": {"1.817327644545889": 0.8370000000000005, "1.8295938887123213": 0.1530000000000001, "1.8421445280865951": 0.010000000000000002}, "10800000": {"1.817327644545889": 0.8840000000000006, "1.8295938887123213": 0.10200000000000006, "1.8421445280865951": 0.014000000000000005}, "10810000": {"1.817327644545889": 0.9330000000000006, "1.8295938887123213": 0.036000000000000004, "1.8421445280865951": 0.03100000000000002}, "10820000": {"1.817327644545889": 0.9160000000000006, "1.8295938887123213": 0.07900000000000004, "1.8421445280865951": 0.005}, "10830000": {"1.817327644545889": 0.9380000000000006, "1.8295938887123213": 0.06200000000000003}, "10840000": {"1.817327644545889": 0.8850000000000006, "1.8295938887123213": 0.11500000000000007}, "10850000": {"1.817327644545889": 0.8380000000000005, "1.8295938887123213": 0.16200000000000012}, "10860000": {"1.817327644545889": 0.8380000000000005, "1.8295938887123213": 0.1590000000000001, "1.803404591483033": 0.003}, "10870000": {"1.817327644545889": 0.7740000000000005, "1.8295938887123213": 0.22600000000000015}, "10880000": {"1.817327644545889": 0.7540000000000004, "1.8295938887123213": 0.24600000000000016}, "10890000": {"1.817327644545889": 0.8130000000000005, "1.8295938887123213": 0.1870000000000001}, "10900000": {"1.817327644545889": 0.8060000000000005, "1.8295938887123213": 0.19300000000000012, "1.8074756318636727": 0.001}, "10910000": {"1.817327644545889": 0.9000000000000006, "1.8295938887123213": 0.09900000000000003, "1.783952130668519": 0.001}, "10920000": {"1.817327644545889": 0.9290000000000006, "1.8295938887123213": 0.069, "1.8317466593642662": 0.002}, "10930000": {"1.817327644545889": 0.9060000000000006, "1.8295938887123213": 0.068, "1.8317466593642662": 0.026000000000000016}, "10940000": {"1.817327644545889": 0.9420000000000006, "1.8295938887123213": 0.02999999999999997, "1.8317466593642662": 0.028000000000000018}, "10950000": {"1.817327644545889": 0.9610000000000006, "1.8295938887123213": 0.014999999999999958, "1.8317466593642662": 0.024000000000000014}, "10960000": {"1.817327644545889": 0.9720000000000006, "1.8317466593642662": 0.025000000000000015, "1.8341366292919348": 0.002, "1.8370389991423428": 0.001}, "10970000": {"1.817327644545889": 0.9560000000000006, "1.8317466593642662": 0.04400000000000003}, "10980000": {"1.817327644545889": 0.9660000000000006, "1.8317466593642662": 0.034000000000000016}, "10990000": {"1.817327644545889": 0.9460000000000006, "1.8317466593642662": 0.054000000000000034}, "11000000": {"1.817327644545889": 0.9180000000000006, "1.8317466593642662": 0.07500000000000005, "1.8254875152152792": 0.007}, "11010000": {"1.817327644545889": 0.9630000000000006, "1.8317466593642662": 0.03600000000000002, "1.8290832971935986": 0.001}, "11020000": {"1.817327644545889": 0.9230000000000006, "1.8317466593642662": 0.07700000000000005}, "11030000": {"1.817327644545889": 0.8700000000000006, "1.8317466593642662": 0.1300000000000001}, "11040000": {"1.817327644545889": 0.7890000000000005, "1.8317466593642662": 0.21100000000000016}, "11050000": {"1.817327644545889": 0.8250000000000005, "1.8317466593642662": 0.17500000000000013}, "11060000": {"1.817327644545889": 0.8690000000000005, "1.8317466593642662": 0.1310000000000001}, "11070000": {"1.817327644545889": 0.8540000000000005, "1.8317466593642662": 0.1460000000000001}, "11080000": {"1.817327644545889": 0.8330000000000005, "1.8317466593642662": 0.16700000000000012}, "11090000": {"1.817327644545889": 0.8840000000000006, "1.8317466593642662": 0.11400000000000007, "1.7712741555927014": 0.002}, "11100000": {"1.817327644545889": 0.8470000000000005, "1.8317466593642662": 0.1530000000000001}, "11110000": {"1.817327644545889": 0.8580000000000005, "1.8317466593642662": 0.1420000000000001}, "11120000": {"1.817327644545889": 0.8430000000000005, "1.8317466593642662": 0.1570000000000001}, "11130000": {"1.817327644545889": 0.9000000000000006, "1.8317466593642662": 0.09800000000000006, "1.800413339519469": 0.002}, "11140000": {"1.817327644545889": 0.9330000000000006, "1.8317466593642662": 0.06700000000000003}, "11150000": {"1.817327644545889": 0.9460000000000006, "1.8317466593642662": 0.05400000000000002}, "11160000": {"1.817327644545889": 0.9950000000000007, "1.8317466593642662": 0.004999999999999979}, "11170000": {"1.817327644545889": 1.0000000000000007}, "11180000": {"1.817327644545889": 1.0000000000000007}, "11190000": {"1.817327644545889": 1.0000000000000007}, "11200000": {"1.817327644545889": 1.0000000000000007}, "11210000": {"1.817327644545889": 1.0000000000000007}, "11220000": {"1.817327644545889": 1.0000000000000007}, "11230000": {"1.817327644545889": 1.0000000000000007}, "11240000": {"1.817327644545889": 1.0000000000000007}, "11250000": {"1.817327644545889": 1.0000000000000007}, "11260000": {"1.817327644545889": 1.0000000000000007}, "11270000": {"1.817327644545889": 0.9980000000000007, "1.8536223103617975": 0.002}, "11280000": {"1.817327644545889": 1.0000000000000007}, "11290000": {"1.817327644545889": 1.0000000000000007}, "11300000": {"1.817327644545889": 1.0000000000000007}, "11310000": {"1.817327644545889": 1.0000000000000007}, "11320000": {"1.817327644545889": 0.9820000000000007, "1.8449786298300461": 0.01800000000000001}, "11330000": {"1.817327644545889": 0.9880000000000007, "1.8449786298300461": 0.012000000000000004}, "11340000": {"1.817327644545889": 0.9570000000000006, "1.8449786298300461": 0.04300000000000003}, "11350000": {"1.817327644545889": 0.9510000000000006, "1.8449786298300461": 0.04900000000000004}, "11360000": {"1.817327644545889": 0.9420000000000006, "1.8449786298300461": 0.05800000000000004}, "11370000": {"1.817327644545889": 0.9860000000000007, "1.8449786298300461": 0.013999999999999999}, "11380000": {"1.817327644545889": 0.9740000000000006, "1.8449786298300461": 0.020000000000000004, "1.8537121820769105": 0.006}, "11390000": {"1.817327644545889": 0.9840000000000007, "1.8449786298300461": 0.016}, "11400000": {"1.817327644545889": 1.0000000000000007}, "11410000": {"1.817327644545889": 1.0000000000000007}, "11420000": {"1.817327644545889": 1.0000000000000007}, "11430000": {"1.817327644545889": 1.0000000000000007}, "11440000": {"1.817327644545889": 1.0000000000000007}, "11450000": {"1.817327644545889": 0.9990000000000007, "1.817135953380275": 0.001}, "11460000": {"1.817327644545889": 1.0000000000000007}, "11470000": {"1.817327644545889": 1.0000000000000007}, "11480000": {"1.817327644545889": 1.0000000000000007}, "11490000": {"1.817327644545889": 1.0000000000000007}, "11500000": {"1.817327644545889": 1.0000000000000007}, "11510000": {"1.817327644545889": 1.0000000000000007}, "11520000": {"1.817327644545889": 1.0000000000000007}, "11530000": {"1.817327644545889": 0.9990000000000007, "1.8012516826466367": 0.001}, "11540000": {"1.817327644545889": 1.0000000000000007}, "11550000": {"1.817327644545889": 1.0000000000000007}, "11560000": {"1.817327644545889": 1.0000000000000007}, "11570000": {"1.817327644545889": 1.0000000000000007}, "11580000": {"1.817327644545889": 1.0000000000000007}, "11590000": {"1.817327644545889": 1.0000000000000007}, "11600000": {"1.817327644545889": 1.0000000000000007}, "11610000": {"1.817327644545889": 1.0000000000000007}, "11620000": {"1.817327644545889": 1.0000000000000007}, "11630000": {"1.817327644545889": 1.0000000000000007}, "11640000": {"1.817327644545889": 1.0000000000000007}, "11650000": {"1.817327644545889": 1.0000000000000007}, "11660000": {"1.817327644545889": 1.0000000000000007}, "11670000": {"1.817327644545889": 1.0000000000000007}, "11680000": {"1.817327644545889": 1.0000000000000007}, "11690000": {"1.817327644545889": 1.0000000000000007}, "11700000": {"1.817327644545889": 1.0000000000000007}, "11710000": {"1.817327644545889": 1.0000000000000007}, "11720000": {"1.817327644545889": 0.9890000000000007, "1.8312646933938603": 0.001, "1.818120787846391": 0.009000000000000001, "1.8229631571816296": 0.001}, "11730000": {"1.817327644545889": 0.9680000000000006, "1.818120787846391": 0.03200000000000002}, "11740000": {"1.817327644545889": 0.9800000000000006, "1.818120787846391": 0.02000000000000001}, "11750000": {"1.817327644545889": 0.9950000000000007, "1.818120787846391": 0.004, "1.8346983238066816": 0.001}, "11760000": {"1.817327644545889": 0.9610000000000006, "1.818120787846391": 0.03900000000000003}, "11770000": {"1.817327644545889": 0.9430000000000006, "1.818120787846391": 0.05700000000000004}, "11780000": {"1.817327644545889": 0.9400000000000006, "1.818120787846391": 0.06000000000000004}, "11790000": {"1.817327644545889": 0.9720000000000006, "1.818120787846391": 0.02800000000000001}, "11800000": {"1.817327644545889": 0.9530000000000006, "1.818120787846391": 0.04600000000000003, "1.821682010992279": 0.001}, "11810000": {"1.817327644545889": 0.9400000000000006, "1.818120787846391": 0.05900000000000004, "1.8030471596831648": 0.001}, "11820000": {"1.817327644545889": 0.9340000000000006, "1.818120787846391": 0.06600000000000004}, "11830000": {"1.817327644545889": 0.9470000000000006, "1.818120787846391": 0.05300000000000003}, "11840000": {"1.817327644545889": 0.9550000000000006, "1.818120787846391": 0.045000000000000026}, "11850000": {"1.817327644545889": 0.9650000000000006, "1.818120787846391": 0.03500000000000002}, "11860000": {"1.817327644545889": 0.9770000000000006, "1.818120787846391": 0.023000000000000007}, "11870000": {"1.817327644545889": 0.9820000000000007, "1.818120787846391": 0.016, "1.8287541123594828": 0.002}, "11880000": {"1.817327644545889": 0.9990000000000007, "1.818120787846391": 0.000999999999999993}, "11890000": {"1.817327644545889": 0.9940000000000007, "1.818120787846391": 0.005999999999999993}, "11900000": {"1.817327644545889": 1.0000000000000007}, "11910000": {"1.817327644545889": 1.0000000000000007}, "11920000": {"1.817327644545889": 1.0000000000000007}, "11930000": {"1.817327644545889": 1.0000000000000007}, "11940000": {"1.817327644545889": 1.0000000000000007}, "11950000": {"1.817327644545889": 1.0000000000000007}, "11960000": {"1.817327644545889": 1.0000000000000007}, "11970000": {"1.817327644545889": 1.0000000000000007}, "11980000": {"1.817327644545889": 1.0000000000000007}, "11990000": {"1.817327644545889": 1.0000000000000007}, "12000000": {"1.817327644545889": 1.0000000000000007}, "12010000": {"1.817327644545889": 1.0000000000000007}, "12020000": {"1.817327644545889": 1.0000000000000007}, "12030000": {"1.817327644545889": 1.0000000000000007}, "12040000": {"1.817327644545889": 1.0000000000000007}, "12050000": {"1.817327644545889": 1.0000000000000007}, "12060000": {"1.817327644545889": 1.0000000000000007}, "12070000": {"1.817327644545889": 0.9870000000000007, "1.8004122369201987": 0.011000000000000003, "1.820228248155594": 0.002}, "12080000": {"1.817327644545889": 0.9900000000000007, "1.8004122369201987": 0.006, "1.8313654237115566": 0.004}, "12090000": {"1.817327644545889": 0.9630000000000006, "1.8313654237115566": 0.037000000000000026}, "12100000": {"1.817327644545889": 0.9630000000000006, "1.8313654237115566": 0.037000000000000026}, "12110000": {"1.817327644545889": 0.9700000000000006, "1.8313654237115566": 0.03000000000000002}, "12120000": {"1.817327644545889": 1.0000000000000007}, "12130000": {"1.817327644545889": 1.0000000000000007}, "12140000": {"1.817327644545889": 1.0000000000000007}, "12150000": {"1.817327644545889": 1.0000000000000007}, "12160000": {"1.817327644545889": 1.0000000000000007}, "12170000": {"1.817327644545889": 1.0000000000000007}, "12180000": {"1.817327644545889": 1.0000000000000007}, "12190000": {"1.817327644545889": 0.9990000000000007, "1.8381997476713732": 0.001}, "12200000": {"1.817327644545889": 1.0000000000000007}, "12210000": {"1.817327644545889": 1.0000000000000007}, "12220000": {"1.817327644545889": 1.0000000000000007}, "12230000": {"1.817327644545889": 1.0000000000000007}, "12240000": {"1.817327644545889": 0.9970000000000007, "1.835215496673981": 0.003}, "12250000": {"1.817327644545889": 1.0000000000000007}, "12260000": {"1.817327644545889": 1.0000000000000007}, "12270000": {"1.817327644545889": 1.0000000000000007}, "12280000": {"1.817327644545889": 1.0000000000000007}, "12290000": {"1.817327644545889": 1.0000000000000007}, "12300000": {"1.817327644545889": 1.0000000000000007}, "12310000": {"1.817327644545889": 1.0000000000000007}, "12320000": {"1.817327644545889": 0.9980000000000007, "1.8068612873110903": 0.002}, "12330000": {"1.817327644545889": 1.0000000000000007}, "12340000": {"1.817327644545889": 0.9970000000000007, "1.8185493288707786": 0.001, "1.8053638990106093": 0.002}, "12350000": {"1.817327644545889": 0.9730000000000006, "1.8155178179503184": 0.027000000000000017}, "12360000": {"1.817327644545889": 1.0000000000000007}, "12370000": {"1.817327644545889": 1.0000000000000007}, "12380000": {"1.817327644545889": 1.0000000000000007}, "12390000": {"1.817327644545889": 1.0000000000000007}, "12400000": {"1.817327644545889": 0.9940000000000007, "1.8224551006488396": 0.004, "1.832104106585426": 0.001, "1.813313668572126": 0.001}, "12410000": {"1.817327644545889": 1.0000000000000007}, "12420000": {"1.817327644545889": 1.0000000000000007}, "12430000": {"1.817327644545889": 1.0000000000000007}, "12440000": {"1.817327644545889": 1.0000000000000007}, "12450000": {"1.817327644545889": 1.0000000000000007}, "12460000": {"1.817327644545889": 1.0000000000000007}, "12470000": {"1.817327644545889": 0.9980000000000007, "1.8154684007739925": 0.002}, "12480000": {"1.817327644545889": 0.9870000000000007, "1.8251838605286432": 0.010000000000000002, "1.8446902291798792": 0.003}, "12490000": {"1.817327644545889": 0.9900000000000007, "1.8446902291798792": 0.010000000000000002}, "12500000": {"1.817327644545889": 0.9990000000000007, "1.7996219306131034": 0.001}, "12510000": {"1.817327644545889": 1.0000000000000007}, "12520000": {"1.817327644545889": 0.9970000000000007, "1.8184826457490124": 0.003}, "12530000": {"1.817327644545889": 1.0000000000000007}, "12540000": {"1.817327644545889": 1.0000000000000007}, "12550000": {"1.817327644545889": 1.0000000000000007}, "12560000": {"1.817327644545889": 0.9990000000000007, "1.8197455809735128": 0.001}, "12570000": {"1.817327644545889": 0.9940000000000007, "1.8225723150558577": 0.006}, "12580000": {"1.817327644545889": 1.0000000000000007}, "12590000": {"1.817327644545889": 0.9990000000000007, "1.814739963651627": 0.001}, "12600000": {"1.817327644545889": 1.0000000000000007}, "12610000": {"1.817327644545889": 1.0000000000000007}, "12620000": {"1.817327644545889": 1.0000000000000007}, "12630000": {"1.817327644545889": 1.0000000000000007}, "12640000": {"1.817327644545889": 1.0000000000000007}, "12650000": {"1.817327644545889": 1.0000000000000007}, "12660000": {"1.817327644545889": 1.0000000000000007}, "12670000": {"1.817327644545889": 0.9990000000000007, "1.7748077112335554": 0.001}, "12680000": {"1.817327644545889": 1.0000000000000007}, "12690000": {"1.817327644545889": 1.0000000000000007}, "12700000": {"1.817327644545889": 1.0000000000000007}, "12710000": {"1.817327644545889": 1.0000000000000007}, "12720000": {"1.817327644545889": 1.0000000000000007}, "12730000": {"1.817327644545889": 1.0000000000000007}, "12740000": {"1.817327644545889": 1.0000000000000007}, "12750000": {"1.817327644545889": 1.0000000000000007}, "12760000": {"1.817327644545889": 1.0000000000000007}, "12770000": {"1.817327644545889": 1.0000000000000007}, "12780000": {"1.817327644545889": 1.0000000000000007}, "12790000": {"1.817327644545889": 1.0000000000000007}, "12800000": {"1.817327644545889": 1.0000000000000007}, "12810000": {"1.817327644545889": 1.0000000000000007}, "12820000": {"1.817327644545889": 0.9980000000000007, "1.761216227786339": 0.002}, "12830000": {"1.817327644545889": 0.9660000000000006, "1.761216227786339": 0.004, "1.836491863632163": 0.03000000000000002}, "12840000": {"1.817327644545889": 0.9730000000000006, "1.761216227786339": 0.01800000000000001, "1.836491863632163": 0.009000000000000001}, "12850000": {"1.817327644545889": 0.9890000000000007, "1.761216227786339": 0.003, "1.836491863632163": 0.008}, "12860000": {"1.817327644545889": 0.9770000000000006, "1.761216227786339": 0.005, "1.836491863632163": 0.017000000000000008, "1.8146633891725727": 0.001}, "12870000": {"1.817327644545889": 0.9630000000000006, "1.836491863632163": 0.037000000000000026}, "12880000": {"1.817327644545889": 0.9540000000000006, "1.836491863632163": 0.046000000000000034}, "12890000": {"1.817327644545889": 0.8930000000000006, "1.836491863632163": 0.10700000000000008}, "12900000": {"1.817327644545889": 0.8490000000000005, "1.836491863632163": 0.1500000000000001, "1.799671060443683": 0.001}, "12910000": {"1.817327644545889": 0.8780000000000006, "1.836491863632163": 0.12200000000000008}, "12920000": {"1.817327644545889": 0.8610000000000005, "1.836491863632163": 0.1390000000000001}, "12930000": {"1.817327644545889": 0.8790000000000006, "1.836491863632163": 0.12100000000000008}, "12940000": {"1.817327644545889": 0.8650000000000005, "1.836491863632163": 0.1340000000000001, "1.8094820403829195": 0.001}, "12950000": {"1.817327644545889": 0.8550000000000005, "1.836491863632163": 0.1450000000000001}, "12960000": {"1.817327644545889": 0.8500000000000005, "1.836491863632163": 0.1500000000000001}, "12970000": {"1.817327644545889": 0.8020000000000005, "1.836491863632163": 0.19800000000000015}, "12980000": {"1.817327644545889": 0.7060000000000004, "1.836491863632163": 0.2940000000000002}, "12990000": {"1.817327644545889": 0.6560000000000004, "1.836491863632163": 0.33100000000000024, "1.809731397264624": 0.013000000000000005}, "13000000": {"1.817327644545889": 0.5860000000000003, "1.836491863632163": 0.3850000000000003, "1.809731397264624": 0.02900000000000002}, "13010000": {"1.817327644545889": 0.6170000000000003, "1.836491863632163": 0.3790000000000003, "1.809731397264624": 0.004}, "13020000": {"1.817327644545889": 0.6140000000000003, "1.836491863632163": 0.3860000000000003}, "13030000": {"1.817327644545889": 0.5910000000000003, "1.836491863632163": 0.4090000000000003}, "13040000": {"1.817327644545889": 0.4620000000000002, "1.836491863632163": 0.5380000000000004}, "13050000": {"1.817327644545889": 0.40700000000000014, "1.836491863632163": 0.5930000000000004}, "13060000": {"1.817327644545889": 0.43900000000000017, "1.836491863632163": 0.5610000000000004}, "13070000": {"1.817327644545889": 0.3760000000000001, "1.836491863632163": 0.6240000000000004}, "13080000": {"1.817327644545889": 0.3580000000000001, "1.836491863632163": 0.6420000000000005}, "13090000": {"1.817327644545889": 0.3910000000000001, "1.836491863632163": 0.6090000000000004}, "13100000": {"1.817327644545889": 0.5390000000000003, "1.836491863632163": 0.4600000000000003, "1.8352425289331218": 0.001}, "13110000": {"1.817327644545889": 0.5990000000000003, "1.836491863632163": 0.40100000000000025}, "13120000": {"1.817327644545889": 0.7050000000000004, "1.836491863632163": 0.29500000000000015}, "13130000": {"1.817327644545889": 0.6640000000000004, "1.836491863632163": 0.3360000000000002}, "13140000": {"1.817327644545889": 0.5670000000000003, "1.836491863632163": 0.4330000000000003}, "13150000": {"1.817327644545889": 0.6520000000000004, "1.836491863632163": 0.3480000000000002}, "13160000": {"1.817327644545889": 0.6990000000000004, "1.836491863632163": 0.30100000000000016}, "13170000": {"1.817327644545889": 0.5700000000000003, "1.836491863632163": 0.43000000000000027}, "13180000": {"1.817327644545889": 0.5790000000000003, "1.836491863632163": 0.41200000000000025, "1.84643850110459": 0.008, "1.8208081065396533": 0.001}, "13190000": {"1.817327644545889": 0.5470000000000003, "1.836491863632163": 0.4420000000000003, "1.84643850110459": 0.008, "1.8579019822803151": 0.001, "1.8358000015787568": 0.002}, "13200000": {"1.817327644545889": 0.4870000000000002, "1.836491863632163": 0.5130000000000003}, "13210000": {"1.817327644545889": 0.4750000000000002, "1.836491863632163": 0.5250000000000004}, "13220000": {"1.817327644545889": 0.5560000000000003, "1.836491863632163": 0.4440000000000003}, "13230000": {"1.817327644545889": 0.5710000000000003, "1.836491863632163": 0.42600000000000027, "1.7827394227617022": 0.003}, "13240000": {"1.817327644545889": 0.5100000000000002, "1.836491863632163": 0.4900000000000003}, "13250000": {"1.817327644545889": 0.42200000000000015, "1.836491863632163": 0.5770000000000004, "1.8442443861625373": 0.001}, "13260000": {"1.817327644545889": 0.32300000000000006, "1.836491863632163": 0.6770000000000005}, "13270000": {"1.817327644545889": 0.28500000000000003, "1.836491863632163": 0.7130000000000005, "1.8506734570619932": 0.002}, "13280000": {"1.817327644545889": 0.269, "1.836491863632163": 0.7310000000000005}, "13290000": {"1.817327644545889": 0.255, "1.836491863632163": 0.7440000000000005, "1.829351579234328": 0.001}, "13300000": {"1.817327644545889": 0.24, "1.836491863632163": 0.7590000000000006, "1.8436318495967217": 0.001}, "13310000": {"1.817327644545889": 0.266, "1.836491863632163": 0.7340000000000005}, "13320000": {"1.817327644545889": 0.268, "1.836491863632163": 0.7300000000000005, "1.8171969462732678": 0.002}, "13330000": {"1.817327644545889": 0.265, "1.836491863632163": 0.7000000000000005, "1.794444032870919": 0.035000000000000024}, "13340000": {"1.817327644545889": 0.3420000000000001, "1.836491863632163": 0.6570000000000005, "1.794444032870919": 0.001}, "13350000": {"1.817327644545889": 0.19199999999999995, "1.836491863632163": 0.8080000000000006}, "13360000": {"1.817327644545889": 0.15999999999999992, "1.836491863632163": 0.8400000000000006}, "13370000": {"1.817327644545889": 0.16599999999999993, "1.836491863632163": 0.8340000000000006}, "13380000": {"1.817327644545889": 0.18899999999999995, "1.836491863632163": 0.8110000000000006}, "13390000": {"1.817327644545889": 0.19299999999999995, "1.836491863632163": 0.8070000000000006}, "13400000": {"1.817327644545889": 0.18599999999999994, "1.836491863632163": 0.8140000000000006}, "13410000": {"1.817327644545889": 0.1359999999999999, "1.836491863632163": 0.8640000000000007}, "13420000": {"1.817327644545889": 0.09199999999999986, "1.836491863632163": 0.9080000000000007}, "13430000": {"1.817327644545889": 0.06699999999999984, "1.836491863632163": 0.9330000000000007}, "13440000": {"1.817327644545889": 0.030999999999999805, "1.836491863632163": 0.9620000000000007, "1.8377364564208056": 0.003, "1.861350436605265": 0.004}, "13450000": {"1.817327644545889": 0.07999999999999985, "1.836491863632163": 0.9140000000000007, "1.861350436605265": 0.006}, "13460000": {"1.817327644545889": 0.06099999999999983, "1.836491863632163": 0.9270000000000007, "1.861350436605265": 0.012000000000000004}, "13470000": {"1.817327644545889": 0.040999999999999814, "1.836491863632163": 0.9560000000000007, "1.861350436605265": 0.002, "1.819058450926396": 0.001}, "13480000": {"1.817327644545889": 0.026999999999999802, "1.836491863632163": 0.9730000000000008}, "13490000": {"1.817327644545889": 0.0239999999999998, "1.836491863632163": 0.9760000000000008}, "13500000": {"1.817327644545889": 0.03299999999999981, "1.836491863632163": 0.9670000000000007}, "13510000": {"1.817327644545889": 0.018999999999999795, "1.836491863632163": 0.9800000000000008, "1.8459435940940472": 0.001}, "13520000": {"1.817327644545889": 0.031999999999999806, "1.836491863632163": 0.9680000000000007}, "13530000": {"1.817327644545889": 0.040999999999999814, "1.836491863632163": 0.9530000000000007, "1.820605043242387": 0.004, "1.826407581545902": 0.002}, "13540000": {"1.817327644545889": 0.003999999999999785, "1.836491863632163": 0.9920000000000008, "1.820605043242387": 0.004}, "13550000": {"1.817327644545889": 0.018999999999999795, "1.836491863632163": 0.9810000000000008}, "13560000": {"1.836491863632163": 1.0000000000000007}, "13570000": {"1.836491863632163": 1.0000000000000007}, "13580000": {"1.836491863632163": 1.0000000000000007}, "13590000": {"1.836491863632163": 1.0000000000000007}, "13600000": {"1.836491863632163": 0.9980000000000007, "1.8365217347679659": 0.002}, "13610000": {"1.836491863632163": 1.0000000000000007}, "13620000": {"1.836491863632163": 1.0000000000000007}, "13630000": {"1.836491863632163": 1.0000000000000007}, "13640000": {"1.836491863632163": 1.0000000000000007}, "13650000": {"1.836491863632163": 1.0000000000000007}, "13660000": {"1.836491863632163": 0.9980000000000007, "1.8297419106468489": 0.002}, "13670000": {"1.836491863632163": 1.0000000000000007}, "13680000": {"1.836491863632163": 1.0000000000000007}, "13690000": {"1.836491863632163": 1.0000000000000007}, "13700000": {"1.836491863632163": 0.9970000000000007, "1.85536148008047": 0.003}, "13710000": {"1.836491863632163": 0.9990000000000007, "1.85536148008047": 0.001}, "13720000": {"1.836491863632163": 0.9940000000000007, "1.85536148008047": 0.006}, "13730000": {"1.836491863632163": 1.0000000000000007}, "13740000": {"1.836491863632163": 1.0000000000000007}, "13750000": {"1.836491863632163": 1.0000000000000007}, "13760000": {"1.836491863632163": 1.0000000000000007}, "13770000": {"1.836491863632163": 1.0000000000000007}, "13780000": {"1.836491863632163": 0.9990000000000007, "1.8364099553157336": 0.001}, "13790000": {"1.836491863632163": 1.0000000000000007}, "13800000": {"1.836491863632163": 1.0000000000000007}, "13810000": {"1.836491863632163": 1.0000000000000007}, "13820000": {"1.836491863632163": 0.9900000000000007, "1.852935141530658": 0.010000000000000002}, "13830000": {"1.836491863632163": 1.0000000000000007}, "13840000": {"1.836491863632163": 0.9980000000000007, "1.8489586236728723": 0.002}, "13850000": {"1.836491863632163": 0.9820000000000007, "1.8489586236728723": 0.01800000000000001}, "13860000": {"1.836491863632163": 0.9750000000000006, "1.8489586236728723": 0.025000000000000015}, "13870000": {"1.836491863632163": 0.9110000000000006, "1.8489586236728723": 0.08900000000000007}, "13880000": {"1.836491863632163": 0.9690000000000006, "1.8489586236728723": 0.029000000000000012, "1.8863233669356618": 0.002}, "13890000": {"1.836491863632163": 0.9810000000000006, "1.8489586236728723": 0.019000000000000003}, "13900000": {"1.836491863632163": 0.9950000000000007, "1.8387277637446522": 0.002, "1.8395042970999256": 0.003}, "13910000": {"1.836491863632163": 0.9970000000000007, "1.8567736226639495": 0.003}, "13920000": {"1.836491863632163": 1.0000000000000007}, "13930000": {"1.836491863632163": 1.0000000000000007}, "13940000": {"1.836491863632163": 1.0000000000000007}, "13950000": {"1.836491863632163": 1.0000000000000007}, "13960000": {"1.836491863632163": 1.0000000000000007}, "13970000": {"1.836491863632163": 0.9990000000000007, "1.841548077999616": 0.001}, "13980000": {"1.836491863632163": 1.0000000000000007}, "13990000": {"1.836491863632163": 0.9980000000000007, "1.8489968675095525": 0.002}, "14000000": {"1.836491863632163": 1.0000000000000007}, "14010000": {"1.836491863632163": 1.0000000000000007}, "14020000": {"1.836491863632163": 0.9920000000000007, "1.8301604127373126": 0.005, "1.8314337866855135": 0.003}, "14030000": {"1.836491863632163": 1.0000000000000007}, "14040000": {"1.836491863632163": 1.0000000000000007}, "14050000": {"1.836491863632163": 1.0000000000000007}, "14060000": {"1.836491863632163": 1.0000000000000007}, "14070000": {"1.836491863632163": 0.9990000000000007, "1.8511659287973101": 0.001}, "14080000": {"1.836491863632163": 1.0000000000000007}, "14090000": {"1.836491863632163": 0.9890000000000007, "1.8251839852299543": 0.010000000000000002, "1.8630831110137087": 0.001}, "14100000": {"1.836491863632163": 0.9980000000000007, "1.8251839852299543": 0.002}, "14110000": {"1.836491863632163": 1.0000000000000007}, "14120000": {"1.836491863632163": 1.0000000000000007}, "14130000": {"1.836491863632163": 1.0000000000000007}, "14140000": {"1.836491863632163": 0.9990000000000007, "1.8607951105657963": 0.001}, "14150000": {"1.836491863632163": 1.0000000000000007}, "14160000": {"1.836491863632163": 1.0000000000000007}, "14170000": {"1.836491863632163": 1.0000000000000007}, "14180000": {"1.836491863632163": 0.9990000000000007, "1.8214240345877795": 0.001}, "14190000": {"1.836491863632163": 1.0000000000000007}, "14200000": {"1.836491863632163": 1.0000000000000007}, "14210000": {"1.836491863632163": 1.0000000000000007}, "14220000": {"1.836491863632163": 1.0000000000000007}, "14230000": {"1.836491863632163": 1.0000000000000007}, "14240000": {"1.836491863632163": 1.0000000000000007}, "14250000": {"1.836491863632163": 1.0000000000000007}, "14260000": {"1.836491863632163": 1.0000000000000007}, "14270000": {"1.836491863632163": 1.0000000000000007}, "14280000": {"1.836491863632163": 1.0000000000000007}, "14290000": {"1.836491863632163": 1.0000000000000007}, "14300000": {"1.836491863632163": 1.0000000000000007}, "14310000": {"1.836491863632163": 1.0000000000000007}, "14320000": {"1.836491863632163": 1.0000000000000007}, "14330000": {"1.836491863632163": 1.0000000000000007}, "14340000": {"1.836491863632163": 1.0000000000000007}, "14350000": {"1.836491863632163": 1.0000000000000007}, "14360000": {"1.836491863632163": 1.0000000000000007}, "14370000": {"1.836491863632163": 1.0000000000000007}, "14380000": {"1.836491863632163": 0.9990000000000007, "1.8144353383820455": 0.001}, "14390000": {"1.836491863632163": 1.0000000000000007}, "14400000": {"1.836491863632163": 0.9960000000000007, "1.8310753620965325": 0.004}, "14410000": {"1.836491863632163": 1.0000000000000007}, "14420000": {"1.836491863632163": 1.0000000000000007}, "14430000": {"1.836491863632163": 1.0000000000000007}, "14440000": {"1.836491863632163": 0.9970000000000007, "1.8300550875898711": 0.003}, "14450000": {"1.836491863632163": 0.9990000000000007, "1.8924306553633232": 0.001}, "14460000": {"1.836491863632163": 1.0000000000000007}, "14470000": {"1.836491863632163": 1.0000000000000007}, "14480000": {"1.836491863632163": 1.0000000000000007}, "14490000": {"1.836491863632163": 1.0000000000000007}, "14500000": {"1.836491863632163": 1.0000000000000007}, "14510000": {"1.836491863632163": 0.9810000000000006, "1.8352590988870994": 0.01900000000000001}, "14520000": {"1.836491863632163": 1.0000000000000007}, "14530000": {"1.836491863632163": 1.0000000000000007}, "14540000": {"1.836491863632163": 1.0000000000000007}, "14550000": {"1.836491863632163": 1.0000000000000007}, "14560000": {"1.836491863632163": 1.0000000000000007}, "14570000": {"1.836491863632163": 0.9970000000000007, "1.8276144527573506": 0.003}, "14580000": {"1.836491863632163": 1.0000000000000007}, "14590000": {"1.836491863632163": 1.0000000000000007}, "14600000": {"1.836491863632163": 1.0000000000000007}, "14610000": {"1.836491863632163": 1.0000000000000007}, "14620000": {"1.836491863632163": 1.0000000000000007}, "14630000": {"1.836491863632163": 1.0000000000000007}, "14640000": {"1.836491863632163": 1.0000000000000007}, "14650000": {"1.836491863632163": 1.0000000000000007}, "14660000": {"1.836491863632163": 0.9990000000000007, "1.8227275043553024": 0.001}, "14670000": {"1.836491863632163": 0.9860000000000007, "1.8227275043553024": 0.012000000000000004, "1.8181126139468897": 0.002}, "14680000": {"1.836491863632163": 0.9240000000000006, "1.8227275043553024": 0.06800000000000005, "1.8598503398267425": 0.008}, "14690000": {"1.836491863632163": 0.8840000000000006, "1.8227275043553024": 0.09600000000000007, "1.8598503398267425": 0.02000000000000001}, "14700000": {"1.836491863632163": 0.9360000000000006, "1.8227275043553024": 0.02500000000000001, "1.8598503398267425": 0.03900000000000003}, "14710000": {"1.836491863632163": 0.9160000000000006, "1.8227275043553024": 0.003999999999999993, "1.8598503398267425": 0.07700000000000005, "1.852169784480292": 0.003}, "14720000": {"1.836491863632163": 0.9540000000000006, "1.8598503398267425": 0.043000000000000024, "1.852169784480292": 0.003}, "14730000": {"1.836491863632163": 0.9350000000000006, "1.8598503398267425": 0.05700000000000004, "1.852169784480292": 0.008}, "14740000": {"1.836491863632163": 0.9230000000000006, "1.8598503398267425": 0.054000000000000034, "1.852169784480292": 0.013000000000000005, "1.8687718746386073": 0.010000000000000002}, "14750000": {"1.836491863632163": 0.9570000000000006, "1.8598503398267425": 0.03900000000000002, "1.852169784480292": 0.002, "1.8687718746386073": 0.002}, "14760000": {"1.836491863632163": 0.9620000000000006, "1.8598503398267425": 0.024000000000000007, "1.852169784480292": 0.013000000000000005, "1.8625176174029676": 0.001}, "14770000": {"1.836491863632163": 0.9390000000000006, "1.8598503398267425": 0.06100000000000004}, "14780000": {"1.836491863632163": 0.9940000000000007, "1.8598503398267425": 0.005999999999999993}, "14790000": {"1.836491863632163": 0.9970000000000007, "1.8598503398267425": 0.002999999999999993}, "14800000": {"1.836491863632163": 0.9800000000000006, "1.8598503398267425": 0.019000000000000003, "1.8118216194769965": 0.001}, "14810000": {"1.836491863632163": 0.9590000000000006, "1.8598503398267425": 0.04000000000000002, "1.8650567452739177": 0.001}, "14820000": {"1.836491863632163": 0.9970000000000007, "1.8598503398267425": 0.002999999999999993}, "14830000": {"1.836491863632163": 1.0000000000000007}, "14840000": {"1.836491863632163": 1.0000000000000007}, "14850000": {"1.836491863632163": 1.0000000000000007}, "14860000": {"1.836491863632163": 1.0000000000000007}, "14870000": {"1.836491863632163": 1.0000000000000007}, "14880000": {"1.836491863632163": 1.0000000000000007}, "14890000": {"1.836491863632163": 0.9980000000000007, "1.8362905037864083": 0.002}, "14900000": {"1.836491863632163": 0.9860000000000007, "1.858316066250139": 0.008, "1.7984563148561945": 0.006}, "14910000": {"1.836491863632163": 0.9950000000000007, "1.858316066250139": 0.002, "1.8220905105680494": 0.003}, "14920000": {"1.836491863632163": 1.0000000000000007}, "14930000": {"1.836491863632163": 1.0000000000000007}, "14940000": {"1.836491863632163": 1.0000000000000007}, "14950000": {"1.836491863632163": 1.0000000000000007}, "14960000": {"1.836491863632163": 1.0000000000000007}, "14970000": {"1.836491863632163": 1.0000000000000007}, "14980000": {"1.836491863632163": 0.9980000000000007, "1.8426336720008838": 0.002}, "14990000": {"1.836491863632163": 1.0000000000000007}, "15000000": {"1.836491863632163": 1.0000000000000007}, "15010000": {"1.836491863632163": 1.0000000000000007}, "15020000": {"1.836491863632163": 1.0000000000000007}, "15030000": {"1.836491863632163": 1.0000000000000007}, "15040000": {"1.836491863632163": 1.0000000000000007}, "15050000": {"1.836491863632163": 1.0000000000000007}, "15060000": {"1.836491863632163": 1.0000000000000007}, "15070000": {"1.836491863632163": 1.0000000000000007}, "15080000": {"1.836491863632163": 1.0000000000000007}, "15090000": {"1.836491863632163": 1.0000000000000007}, "15100000": {"1.836491863632163": 1.0000000000000007}, "15110000": {"1.836491863632163": 1.0000000000000007}, "15120000": {"1.836491863632163": 1.0000000000000007}, "15130000": {"1.836491863632163": 1.0000000000000007}, "15140000": {"1.836491863632163": 1.0000000000000007}, "15150000": {"1.836491863632163": 1.0000000000000007}, "15160000": {"1.836491863632163": 1.0000000000000007}, "15170000": {"1.836491863632163": 1.0000000000000007}, "15180000": {"1.836491863632163": 1.0000000000000007}, "15190000": {"1.836491863632163": 1.0000000000000007}, "15200000": {"1.836491863632163": 1.0000000000000007}, "15210000": {"1.836491863632163": 1.0000000000000007}, "15220000": {"1.836491863632163": 0.9820000000000007, "1.8212369767555578": 0.01800000000000001}, "15230000": {"1.836491863632163": 0.9950000000000007, "1.8212369767555578": 0.005}, "15240000": {"1.836491863632163": 0.9990000000000007, "1.8315441352969624": 0.001}, "15250000": {"1.836491863632163": 0.9990000000000007, "1.8250375085116541": 0.001}, "15260000": {"1.836491863632163": 1.0000000000000007}, "15270000": {"1.836491863632163": 1.0000000000000007}, "15280000": {"1.836491863632163": 0.9960000000000007, "1.8099030954052089": 0.004}, "15290000": {"1.836491863632163": 1.0000000000000007}, "15300000": {"1.836491863632163": 1.0000000000000007}, "15310000": {"1.836491863632163": 1.0000000000000007}, "15320000": {"1.836491863632163": 1.0000000000000007}, "15330000": {"1.836491863632163": 1.0000000000000007}, "15340000": {"1.836491863632163": 1.0000000000000007}, "15350000": {"1.836491863632163": 1.0000000000000007}, "15360000": {"1.836491863632163": 1.0000000000000007}, "15370000": {"1.836491863632163": 1.0000000000000007}, "15380000": {"1.836491863632163": 1.0000000000000007}, "15390000": {"1.836491863632163": 1.0000000000000007}, "15400000": {"1.836491863632163": 0.9960000000000007, "1.8340108735776854": 0.004}, "15410000": {"1.836491863632163": 0.9740000000000006, "1.8340108735776854": 0.007, "1.8457962471656553": 0.01900000000000001}, "15420000": {"1.836491863632163": 0.9410000000000006, "1.8457962471656553": 0.05900000000000004}, "15430000": {"1.836491863632163": 0.9080000000000006, "1.8457962471656553": 0.09200000000000007}, "15440000": {"1.836491863632163": 0.9730000000000006, "1.8457962471656553": 0.02700000000000001}, "15450000": {"1.836491863632163": 0.9510000000000006, "1.8457962471656553": 0.04900000000000003}, "15460000": {"1.836491863632163": 0.9450000000000006, "1.8457962471656553": 0.055000000000000035}, "15470000": {"1.836491863632163": 0.9330000000000006, "1.8457962471656553": 0.06700000000000005}, "15480000": {"1.836491863632163": 0.8930000000000006, "1.8457962471656553": 0.10500000000000007, "1.8046277562339612": 0.001, "1.8498869402882838": 0.001}, "15490000": {"1.836491863632163": 0.8700000000000006, "1.8457962471656553": 0.1300000000000001}, "15500000": {"1.836491863632163": 0.8650000000000005, "1.8457962471656553": 0.1350000000000001}, "15510000": {"1.836491863632163": 0.9300000000000006, "1.8457962471656553": 0.07000000000000003}, "15520000": {"1.836491863632163": 0.9850000000000007, "1.8457962471656553": 0.014999999999999986}, "15530000": {"1.836491863632163": 1.0000000000000007}, "15540000": {"1.836491863632163": 1.0000000000000007}, "15550000": {"1.836491863632163": 1.0000000000000007}, "15560000": {"1.836491863632163": 0.9980000000000007, "1.8313827287618965": 0.002}, "15570000": {"1.836491863632163": 1.0000000000000007}, "15580000": {"1.836491863632163": 1.0000000000000007}, "15590000": {"1.836491863632163": 1.0000000000000007}, "15600000": {"1.836491863632163": 1.0000000000000007}, "15610000": {"1.836491863632163": 1.0000000000000007}, "15620000": {"1.836491863632163": 1.0000000000000007}, "15630000": {"1.836491863632163": 0.9990000000000007, "1.8350593313743642": 0.001}, "15640000": {"1.836491863632163": 1.0000000000000007}, "15650000": {"1.836491863632163": 0.9960000000000007, "1.8315084516307463": 0.004}, "15660000": {"1.836491863632163": 0.9900000000000007, "1.8315084516307463": 0.010000000000000002}, "15670000": {"1.836491863632163": 0.9950000000000007, "1.8315084516307463": 0.005}, "15680000": {"1.836491863632163": 0.9880000000000007, "1.8315084516307463": 0.012000000000000004}, "15690000": {"1.836491863632163": 0.9950000000000007, "1.8315084516307463": 0.004, "1.8273577881346221": 0.001}, "15700000": {"1.836491863632163": 0.9960000000000007, "1.8273577881346221": 0.004}, "15710000": {"1.836491863632163": 0.9910000000000007, "1.8273577881346221": 0.005, "1.862870934864787": 0.004}, "15720000": {"1.836491863632163": 1.0000000000000007}, "15730000": {"1.836491863632163": 0.9990000000000007, "1.858215649448273": 0.001}, "15740000": {"1.836491863632163": 1.0000000000000007}, "15750000": {"1.836491863632163": 1.0000000000000007}, "15760000": {"1.836491863632163": 1.0000000000000007}, "15770000": {"1.836491863632163": 1.0000000000000007}, "15780000": {"1.836491863632163": 1.0000000000000007}, "15790000": {"1.836491863632163": 1.0000000000000007}, "15800000": {"1.836491863632163": 1.0000000000000007}, "15810000": {"1.836491863632163": 1.0000000000000007}, "15820000": {"1.836491863632163": 1.0000000000000007}, "15830000": {"1.836491863632163": 1.0000000000000007}, "15840000": {"1.836491863632163": 1.0000000000000007}, "15850000": {"1.836491863632163": 1.0000000000000007}, "15860000": {"1.836491863632163": 1.0000000000000007}, "15870000": {"1.836491863632163": 0.9990000000000007, "1.8489793711972446": 0.001}, "15880000": {"1.836491863632163": 0.9700000000000006, "1.8363647490874984": 0.028000000000000018, "1.8140834670724806": 0.002}, "15890000": {"1.836491863632163": 0.9890000000000007, "1.8363647490874984": 0.011000000000000003}, "15900000": {"1.836491863632163": 0.9880000000000007, "1.8363647490874984": 0.012000000000000004}, "15910000": {"1.836491863632163": 0.9880000000000007, "1.8363647490874984": 0.010000000000000002, "1.8449282551349024": 0.002}, "15920000": {"1.836491863632163": 0.9510000000000006, "1.8363647490874984": 0.04900000000000004}, "15930000": {"1.836491863632163": 0.8800000000000006, "1.8363647490874984": 0.12000000000000009}, "15940000": {"1.836491863632163": 0.8550000000000005, "1.8363647490874984": 0.1450000000000001}, "15950000": {"1.836491863632163": 0.9430000000000006, "1.8363647490874984": 0.05700000000000002}, "15960000": {"1.836491863632163": 0.9700000000000006, "1.8363647490874984": 0.03}, "15970000": {"1.836491863632163": 0.9400000000000006, "1.8363647490874984": 0.060000000000000026}, "15980000": {"1.836491863632163": 0.8550000000000005, "1.8363647490874984": 0.1440000000000001, "1.8294473507098756": 0.001}, "15990000": {"1.836491863632163": 0.8550000000000005, "1.8363647490874984": 0.1450000000000001}, "16000000": {"1.836491863632163": 0.8120000000000005, "1.8363647490874984": 0.17100000000000012, "1.8533942869825089": 0.017000000000000008}, "16010000": {"1.836491863632163": 0.7550000000000004, "1.8363647490874984": 0.21500000000000016, "1.8533942869825089": 0.03000000000000002}, "16020000": {"1.836491863632163": 0.7420000000000004, "1.8363647490874984": 0.2580000000000002}, "16030000": {"1.836491863632163": 0.6200000000000003, "1.8363647490874984": 0.3800000000000003}, "16040000": {"1.836491863632163": 0.6790000000000004, "1.8363647490874984": 0.3100000000000002, "1.8327032682326088": 0.011000000000000003}, "16050000": {"1.836491863632163": 0.7070000000000004, "1.8363647490874984": 0.2850000000000002, "1.8327032682326088": 0.008}, "16060000": {"1.836491863632163": 0.6140000000000003, "1.8363647490874984": 0.3860000000000003}, "16070000": {"1.836491863632163": 0.5030000000000002, "1.8363647490874984": 0.4970000000000004}, "16080000": {"1.836491863632163": 0.43000000000000016, "1.8363647490874984": 0.5670000000000004, "1.812510247358759": 0.003}, "16090000": {"1.836491863632163": 0.3520000000000001, "1.8363647490874984": 0.6480000000000005}, "16100000": {"1.836491863632163": 0.41100000000000014, "1.8363647490874984": 0.5870000000000004, "1.8542026634547593": 0.002}, "16110000": {"1.836491863632163": 0.42400000000000015, "1.8363647490874984": 0.5760000000000004}, "16120000": {"1.836491863632163": 0.4520000000000002, "1.8363647490874984": 0.5480000000000004}, "16130000": {"1.836491863632163": 0.4980000000000002, "1.8363647490874984": 0.5000000000000003, "1.8421595420180414": 0.002}, "16140000": {"1.836491863632163": 0.5040000000000002, "1.8363647490874984": 0.49600000000000033}, "16150000": {"1.836491863632163": 0.4550000000000002, "1.8363647490874984": 0.5440000000000004, "1.7966380747604755": 0.001}, "16160000": {"1.836491863632163": 0.5130000000000002, "1.8363647490874984": 0.4870000000000003}, "16170000": {"1.836491863632163": 0.6280000000000003, "1.8363647490874984": 0.3720000000000002}, "16180000": {"1.836491863632163": 0.6620000000000004, "1.8363647490874984": 0.3310000000000002, "1.822120555708934": 0.007}, "16190000": {"1.836491863632163": 0.7160000000000004, "1.8363647490874984": 0.28200000000000014, "1.822120555708934": 0.002}, "16200000": {"1.836491863632163": 0.5930000000000003, "1.8363647490874984": 0.40600000000000025, "1.8267833803877467": 0.001}, "16210000": {"1.836491863632163": 0.6360000000000003, "1.8363647490874984": 0.3540000000000002, "1.8267833803877467": 0.010000000000000002}, "16220000": {"1.836491863632163": 0.6120000000000003, "1.8363647490874984": 0.38800000000000023}, "16230000": {"1.836491863632163": 0.5810000000000003, "1.8363647490874984": 0.41900000000000026}, "16240000": {"1.836491863632163": 0.5590000000000003, "1.8363647490874984": 0.4410000000000003}, "16250000": {"1.836491863632163": 0.6160000000000003, "1.8363647490874984": 0.38300000000000023, "1.8372479381822355": 0.001}, "16260000": {"1.836491863632163": 0.6140000000000003, "1.8363647490874984": 0.3370000000000002, "1.8395858087158632": 0.04900000000000004}, "16270000": {"1.836491863632163": 0.6600000000000004, "1.8363647490874984": 0.3370000000000002, "1.8395858087158632": 0.003}, "16280000": {"1.836491863632163": 0.6580000000000004, "1.8363647490874984": 0.3410000000000002, "1.8443657680971783": 0.001}, "16290000": {"1.836491863632163": 0.6300000000000003, "1.8363647490874984": 0.3650000000000002, "1.8443657680971783": 0.005}, "16300000": {"1.836491863632163": 0.6360000000000003, "1.8363647490874984": 0.3250000000000002, "1.8443657680971783": 0.03900000000000003}, "16310000": {"1.836491863632163": 0.5370000000000003, "1.8363647490874984": 0.3780000000000002, "1.8443657680971783": 0.08500000000000006}, "16320000": {"1.836491863632163": 0.5060000000000002, "1.8363647490874984": 0.3560000000000002, "1.8443657680971783": 0.1320000000000001, "1.83531545548539": 0.006}, "16330000": {"1.836491863632163": 0.3850000000000001, "1.8363647490874984": 0.40400000000000025, "1.8443657680971783": 0.21100000000000016}, "16340000": {"1.836491863632163": 0.30200000000000005, "1.8363647490874984": 0.5110000000000003, "1.8443657680971783": 0.18700000000000014}, "16350000": {"1.836491863632163": 0.30300000000000005, "1.8363647490874984": 0.5250000000000004, "1.8443657680971783": 0.17200000000000013}, "16360000": {"1.836491863632163": 0.30600000000000005, "1.8363647490874984": 0.4570000000000003, "1.8443657680971783": 0.23700000000000018}, "16370000": {"1.836491863632163": 0.28300000000000003, "1.8363647490874984": 0.5010000000000003, "1.8443657680971783": 0.21500000000000016, "1.86598857714828": 0.001}, "16380000": {"1.836491863632163": 0.23199999999999998, "1.8363647490874984": 0.4600000000000003, "1.8443657680971783": 0.3080000000000002}, "16390000": {"1.836491863632163": 0.16099999999999992, "1.8363647490874984": 0.5220000000000004, "1.8443657680971783": 0.3170000000000002}, "16400000": {"1.836491863632163": 0.1309999999999999, "1.8363647490874984": 0.6220000000000004, "1.8443657680971783": 0.24700000000000016}, "16410000": {"1.836491863632163": 0.1419999999999999, "1.8363647490874984": 0.5210000000000004, "1.8443657680971783": 0.33700000000000024}, "16420000": {"1.836491863632163": 0.17399999999999993, "1.8363647490874984": 0.42300000000000026, "1.8443657680971783": 0.4000000000000003, "1.8349159056799773": 0.003}, "16430000": {"1.836491863632163": 0.21299999999999997, "1.8363647490874984": 0.3510000000000002, "1.8443657680971783": 0.43600000000000033}, "16440000": {"1.836491863632163": 0.23299999999999998, "1.8363647490874984": 0.3550000000000002, "1.8443657680971783": 0.4120000000000003}, "16450000": {"1.836491863632163": 0.265, "1.8363647490874984": 0.40000000000000024, "1.8443657680971783": 0.33500000000000024}, "16460000": {"1.836491863632163": 0.257, "1.8363647490874984": 0.28200000000000014, "1.8443657680971783": 0.46100000000000035}, "16470000": {"1.836491863632163": 0.21099999999999997, "1.8363647490874984": 0.3210000000000002, "1.8443657680971783": 0.46800000000000036}, "16480000": {"1.836491863632163": 0.15699999999999992, "1.8363647490874984": 0.41300000000000026, "1.8443657680971783": 0.43000000000000027}, "16490000": {"1.836491863632163": 0.08099999999999985, "1.8363647490874984": 0.3190000000000002, "1.8443657680971783": 0.6000000000000004}, "16500000": {"1.836491863632163": 0.07099999999999984, "1.8363647490874984": 0.42600000000000027, "1.8443657680971783": 0.5030000000000003}, "16510000": {"1.836491863632163": 0.052999999999999825, "1.8363647490874984": 0.3650000000000002, "1.8443657680971783": 0.5820000000000004}, "16520000": {"1.836491863632163": 0.018999999999999795, "1.8363647490874984": 0.3560000000000002, "1.8443657680971783": 0.6190000000000004, "1.849874555553401": 0.006}, "16530000": {"1.8363647490874984": 0.4530000000000003, "1.8443657680971783": 0.5470000000000004}, "16540000": {"1.8363647490874984": 0.39200000000000024, "1.8443657680971783": 0.6070000000000004, "1.8595742070536414": 0.001}, "16550000": {"1.8363647490874984": 0.3590000000000002, "1.8443657680971783": 0.6280000000000004, "1.8595742070536414": 0.013000000000000005}, "16560000": {"1.8363647490874984": 0.30500000000000016, "1.8443657680971783": 0.6870000000000005, "1.8595742070536414": 0.008}, "16570000": {"1.8363647490874984": 0.27000000000000013, "1.8443657680971783": 0.7280000000000005, "1.8672471671508828": 0.002}, "16580000": {"1.8363647490874984": 0.29700000000000015, "1.8443657680971783": 0.7020000000000005, "1.8280117554635316": 0.001}, "16590000": {"1.8363647490874984": 0.2500000000000001, "1.8443657680971783": 0.7500000000000006}, "16600000": {"1.8363647490874984": 0.20000000000000007, "1.8443657680971783": 0.8000000000000006}, "16610000": {"1.8363647490874984": 0.16400000000000003, "1.8443657680971783": 0.8360000000000006}, "16620000": {"1.8363647490874984": 0.16000000000000003, "1.8443657680971783": 0.8400000000000006}, "16630000": {"1.8363647490874984": 0.27000000000000013, "1.8443657680971783": 0.7300000000000005}, "16640000": {"1.8363647490874984": 0.3690000000000002, "1.8443657680971783": 0.6310000000000004}, "16650000": {"1.8363647490874984": 0.39400000000000024, "1.8443657680971783": 0.6060000000000004}, "16660000": {"1.8363647490874984": 0.4570000000000003, "1.8443657680971783": 0.5430000000000004}, "16670000": {"1.8363647490874984": 0.42100000000000026, "1.8443657680971783": 0.5790000000000004}, "16680000": {"1.8363647490874984": 0.4510000000000003, "1.8443657680971783": 0.5490000000000004}, "16690000": {"1.8363647490874984": 0.5160000000000003, "1.8443657680971783": 0.4840000000000003}, "16700000": {"1.8363647490874984": 0.3190000000000002, "1.8443657680971783": 0.6810000000000005}, "16710000": {"1.8363647490874984": 0.3300000000000002, "1.8443657680971783": 0.6690000000000005, "1.8163970866629227": 0.001}, "16720000": {"1.8363647490874984": 0.27400000000000013, "1.8443657680971783": 0.7260000000000005}, "16730000": {"1.8363647490874984": 0.3230000000000002, "1.8443657680971783": 0.6750000000000005, "1.8249347218884495": 0.002}, "16740000": {"1.8363647490874984": 0.30500000000000016, "1.8443657680971783": 0.6950000000000005}, "16750000": {"1.8363647490874984": 0.3240000000000002, "1.8443657680971783": 0.6760000000000005}, "16760000": {"1.8363647490874984": 0.38500000000000023, "1.8443657680971783": 0.6080000000000004, "1.8225503707716688": 0.006, "1.8374046201748966": 0.001}, "16770000": {"1.8363647490874984": 0.4600000000000003, "1.8443657680971783": 0.5400000000000004}, "16780000": {"1.8363647490874984": 0.4800000000000003, "1.8443657680971783": 0.5200000000000004}, "16790000": {"1.8363647490874984": 0.5740000000000004, "1.8443657680971783": 0.42600000000000027}, "16800000": {"1.8363647490874984": 0.5910000000000004, "1.8443657680971783": 0.40900000000000025}, "16810000": {"1.8363647490874984": 0.6140000000000004, "1.8443657680971783": 0.38600000000000023}, "16820000": {"1.8363647490874984": 0.5770000000000004, "1.8443657680971783": 0.42300000000000026}, "16830000": {"1.8363647490874984": 0.6150000000000004, "1.8443657680971783": 0.38500000000000023}, "16840000": {"1.8363647490874984": 0.7590000000000006, "1.8443657680971783": 0.2390000000000001, "1.8752589724178637": 0.002}, "16850000": {"1.8363647490874984": 0.8010000000000006, "1.8443657680971783": 0.19900000000000007}, "16860000": {"1.8363647490874984": 0.8400000000000006, "1.8443657680971783": 0.16000000000000003}, "16870000": {"1.8363647490874984": 0.9180000000000007, "1.8443657680971783": 0.08199999999999996}, "16880000": {"1.8363647490874984": 0.9280000000000007, "1.8443657680971783": 0.07199999999999995}, "16890000": {"1.8363647490874984": 0.8650000000000007, "1.8443657680971783": 0.135}, "16900000": {"1.8363647490874984": 0.8840000000000007, "1.8443657680971783": 0.11599999999999999}, "16910000": {"1.8363647490874984": 0.8370000000000006, "1.8443657680971783": 0.16300000000000003}, "16920000": {"1.8363647490874984": 0.7980000000000006, "1.8443657680971783": 0.20200000000000007}, "16930000": {"1.8363647490874984": 0.7010000000000005, "1.8443657680971783": 0.29900000000000015}, "16940000": {"1.8363647490874984": 0.7220000000000005, "1.8443657680971783": 0.27800000000000014}, "16950000": {"1.8363647490874984": 0.8030000000000006, "1.8443657680971783": 0.19700000000000006}, "16960000": {"1.8363647490874984": 0.6930000000000005, "1.8443657680971783": 0.30700000000000016}, "16970000": {"1.8363647490874984": 0.7560000000000006, "1.8443657680971783": 0.2440000000000001}, "16980000": {"1.8363647490874984": 0.7410000000000005, "1.8443657680971783": 0.2590000000000001}, "16990000": {"1.8363647490874984": 0.7130000000000005, "1.8443657680971783": 0.28700000000000014}, "17000000": {"1.8363647490874984": 0.7120000000000005, "1.8443657680971783": 0.28200000000000014, "1.8392052984921263": 0.006}, "17010000": {"1.8363647490874984": 0.7710000000000006, "1.8443657680971783": 0.2290000000000001}, "17020000": {"1.8363647490874984": 0.8450000000000006, "1.8443657680971783": 0.15500000000000003}, "17030000": {"1.8363647490874984": 0.8650000000000007, "1.8443657680971783": 0.135}, "17040000": {"1.8363647490874984": 0.8620000000000007, "1.8443657680971783": 0.138}, "17050000": {"1.8363647490874984": 0.9490000000000007, "1.8443657680971783": 0.050999999999999934}, "17060000": {"1.8363647490874984": 0.9400000000000007, "1.8443657680971783": 0.05899999999999994, "1.826371546406031": 0.001}, "17070000": {"1.8363647490874984": 0.9730000000000008, "1.8443657680971783": 0.026999999999999913}, "17080000": {"1.8363647490874984": 0.9910000000000008, "1.8443657680971783": 0.008999999999999897}, "17090000": {"1.8363647490874984": 0.9990000000000008, "1.8443657680971783": 0.000999999999999896}, "17100000": {"1.8363647490874984": 1.0000000000000007}, "17110000": {"1.8363647490874984": 1.0000000000000007}, "17120000": {"1.8363647490874984": 1.0000000000000007}, "17130000": {"1.8363647490874984": 1.0000000000000007}, "17140000": {"1.8363647490874984": 1.0000000000000007}, "17150000": {"1.8363647490874984": 0.9990000000000007, "1.8292328466459933": 0.001}, "17160000": {"1.8363647490874984": 1.0000000000000007}, "17170000": {"1.8363647490874984": 1.0000000000000007}, "17180000": {"1.8363647490874984": 1.0000000000000007}, "17190000": {"1.8363647490874984": 0.9910000000000007, "1.8574415320395623": 0.009000000000000001}, "17200000": {"1.8363647490874984": 0.9940000000000007, "1.8574415320395623": 0.006}, "17210000": {"1.8363647490874984": 1.0000000000000007}, "17220000": {"1.8363647490874984": 1.0000000000000007}, "17230000": {"1.8363647490874984": 1.0000000000000007}, "17240000": {"1.8363647490874984": 1.0000000000000007}, "17250000": {"1.8363647490874984": 1.0000000000000007}, "17260000": {"1.8363647490874984": 1.0000000000000007}, "17270000": {"1.8363647490874984": 1.0000000000000007}, "17280000": {"1.8363647490874984": 1.0000000000000007}, "17290000": {"1.8363647490874984": 1.0000000000000007}, "17300000": {"1.8363647490874984": 1.0000000000000007}, "17310000": {"1.8363647490874984": 1.0000000000000007}, "17320000": {"1.8363647490874984": 0.9990000000000007, "1.8724909111396129": 0.001}, "17330000": {"1.8363647490874984": 1.0000000000000007}, "17340000": {"1.8363647490874984": 1.0000000000000007}, "17350000": {"1.8363647490874984": 0.9990000000000007, "1.8300186163528245": 0.001}, "17360000": {"1.8363647490874984": 0.9910000000000007, "1.8300186163528245": 0.009000000000000001}, "17370000": {"1.8363647490874984": 1.0000000000000007}, "17380000": {"1.8363647490874984": 0.9950000000000007, "1.8172611396007687": 0.005}, "17390000": {"1.8363647490874984": 0.9870000000000007, "1.8172611396007687": 0.013000000000000005}, "17400000": {"1.8363647490874984": 1.0000000000000007}, "17410000": {"1.8363647490874984": 1.0000000000000007}, "17420000": {"1.8363647490874984": 1.0000000000000007}, "17430000": {"1.8363647490874984": 1.0000000000000007}, "17440000": {"1.8363647490874984": 1.0000000000000007}, "17450000": {"1.8363647490874984": 0.9960000000000007, "1.8477421997646986": 0.004}, "17460000": {"1.8363647490874984": 0.9700000000000006, "1.8477421997646986": 0.028000000000000018, "1.8193102757587944": 0.001, "1.8757930208963252": 0.001}, "17470000": {"1.8363647490874984": 0.9950000000000007, "1.8477421997646986": 0.005}, "17480000": {"1.8363647490874984": 1.0000000000000007}, "17490000": {"1.8363647490874984": 1.0000000000000007}, "17500000": {"1.8363647490874984": 1.0000000000000007}, "17510000": {"1.8363647490874984": 1.0000000000000007}, "17520000": {"1.8363647490874984": 1.0000000000000007}, "17530000": {"1.8363647490874984": 1.0000000000000007}, "17540000": {"1.8363647490874984": 1.0000000000000007}, "17550000": {"1.8363647490874984": 1.0000000000000007}, "17560000": {"1.8363647490874984": 1.0000000000000007}, "17570000": {"1.8363647490874984": 1.0000000000000007}, "17580000": {"1.8363647490874984": 1.0000000000000007}, "17590000": {"1.8363647490874984": 1.0000000000000007}, "17600000": {"1.8363647490874984": 1.0000000000000007}, "17610000": {"1.8363647490874984": 1.0000000000000007}, "17620000": {"1.8363647490874984": 0.9990000000000007, "1.8474081903575246": 0.001}, "17630000": {"1.8363647490874984": 1.0000000000000007}, "17640000": {"1.8363647490874984": 0.9940000000000007, "1.8119341359037668": 0.006}, "17650000": {"1.8363647490874984": 1.0000000000000007}, "17660000": {"1.8363647490874984": 1.0000000000000007}, "17670000": {"1.8363647490874984": 1.0000000000000007}, "17680000": {"1.8363647490874984": 1.0000000000000007}, "17690000": {"1.8363647490874984": 0.9990000000000007, "1.8389375763783038": 0.001}, "17700000": {"1.8363647490874984": 0.9990000000000007, "1.8372203901958546": 0.001}, "17710000": {"1.8363647490874984": 1.0000000000000007}, "17720000": {"1.8363647490874984": 1.0000000000000007}, "17730000": {"1.8363647490874984": 1.0000000000000007}, "17740000": {"1.8363647490874984": 1.0000000000000007}, "17750000": {"1.8363647490874984": 1.0000000000000007}, "17760000": {"1.8363647490874984": 1.0000000000000007}, "17770000": {"1.8363647490874984": 1.0000000000000007}, "17780000": {"1.8363647490874984": 1.0000000000000007}, "17790000": {"1.8363647490874984": 1.0000000000000007}, "17800000": {"1.8363647490874984": 1.0000000000000007}, "17810000": {"1.8363647490874984": 1.0000000000000007}, "17820000": {"1.8363647490874984": 1.0000000000000007}, "17830000": {"1.8363647490874984": 1.0000000000000007}, "17840000": {"1.8363647490874984": 0.9990000000000007, "1.802428505193422": 0.001}, "17850000": {"1.8363647490874984": 0.9990000000000007, "1.785170156097698": 0.001}, "17860000": {"1.8363647490874984": 1.0000000000000007}, "17870000": {"1.8363647490874984": 0.9860000000000007, "1.8233987036678663": 0.014000000000000005}, "17880000": {"1.8363647490874984": 0.9630000000000006, "1.8233987036678663": 0.037000000000000026}, "17890000": {"1.8363647490874984": 0.9690000000000006, "1.8233987036678663": 0.028000000000000018, "1.8500236706173574": 0.003}, "17900000": {"1.8363647490874984": 0.9960000000000007, "1.8233987036678663": 0.004}, "17910000": {"1.8363647490874984": 0.9900000000000007, "1.8233987036678663": 0.010000000000000002}, "17920000": {"1.8363647490874984": 0.9790000000000006, "1.8233987036678663": 0.02100000000000001}, "17930000": {"1.8363647490874984": 0.9900000000000007, "1.8233987036678663": 0.010000000000000002}, "17940000": {"1.8363647490874984": 0.9990000000000007, "1.856719717639291": 0.001}, "17950000": {"1.8363647490874984": 1.0000000000000007}, "17960000": {"1.8363647490874984": 1.0000000000000007}, "17970000": {"1.8363647490874984": 1.0000000000000007}, "17980000": {"1.8363647490874984": 1.0000000000000007}, "17990000": {"1.8363647490874984": 0.9930000000000007, "1.810324606393707": 0.007}, "18000000": {"1.8363647490874984": 1.0000000000000007}, "18010000": {"1.8363647490874984": 1.0000000000000007}, "18020000": {"1.8363647490874984": 1.0000000000000007}, "18030000": {"1.8363647490874984": 0.9970000000000007, "1.8046866932726124": 0.003}, "18040000": {"1.8363647490874984": 0.9740000000000006, "1.8046866932726124": 0.025000000000000015, "1.8518023855598977": 0.001}, "18050000": {"1.8363647490874984": 0.9500000000000006, "1.8046866932726124": 0.036000000000000025, "1.8172423439817929": 0.014000000000000005}, "18060000": {"1.8363647490874984": 0.9510000000000006, "1.8046866932726124": 0.017000000000000008, "1.8172423439817929": 0.03200000000000002}, "18070000": {"1.8363647490874984": 0.9740000000000006, "1.8046866932726124": 0.013000000000000005, "1.8172423439817929": 0.011000000000000003, "1.8504437548370163": 0.002}, "18080000": {"1.8363647490874984": 0.9720000000000006, "1.8046866932726124": 0.008, "1.8172423439817929": 0.006, "1.8285187174128181": 0.004, "1.863674195349084": 0.010000000000000002}, "18090000": {"1.8363647490874984": 0.9890000000000007, "1.8046866932726124": 0.003, "1.8172423439817929": 0.007, "1.8298524262565954": 0.001}, "18100000": {"1.8363647490874984": 0.9900000000000007, "1.8172423439817929": 0.010000000000000002}, "18110000": {"1.8363647490874984": 0.9970000000000007, "1.8172423439817929": 0.003}, "18120000": {"1.8363647490874984": 0.9990000000000007, "1.8553315038093254": 0.001}, "18130000": {"1.8363647490874984": 1.0000000000000007}, "18140000": {"1.8363647490874984": 0.9980000000000007, "1.8326257883555823": 0.002}, "18150000": {"1.8363647490874984": 0.9990000000000007, "1.8255707385422149": 0.001}, "18160000": {"1.8363647490874984": 1.0000000000000007}, "18170000": {"1.8363647490874984": 1.0000000000000007}, "18180000": {"1.8363647490874984": 1.0000000000000007}, "18190000": {"1.8363647490874984": 1.0000000000000007}, "18200000": {"1.8363647490874984": 1.0000000000000007}, "18210000": {"1.8363647490874984": 1.0000000000000007}, "18220000": {"1.8363647490874984": 1.0000000000000007}, "18230000": {"1.8363647490874984": 1.0000000000000007}, "18240000": {"1.8363647490874984": 1.0000000000000007}, "18250000": {"1.8363647490874984": 1.0000000000000007}, "18260000": {"1.8363647490874984": 1.0000000000000007}, "18270000": {"1.8363647490874984": 1.0000000000000007}, "18280000": {"1.8363647490874984": 1.0000000000000007}, "18290000": {"1.8363647490874984": 0.9920000000000007, "1.8685351678801219": 0.006, "1.844011215202957": 0.002}, "18300000": {"1.8363647490874984": 0.9810000000000006, "1.8685351678801219": 0.012000000000000004, "1.8564732855865322": 0.007}, "18310000": {"1.8363647490874984": 0.9900000000000007, "1.8564732855865322": 0.010000000000000002}, "18320000": {"1.8363647490874984": 1.0000000000000007}, "18330000": {"1.8363647490874984": 1.0000000000000007}, "18340000": {"1.8363647490874984": 1.0000000000000007}, "18350000": {"1.8363647490874984": 1.0000000000000007}, "18360000": {"1.8363647490874984": 1.0000000000000007}, "18370000": {"1.8363647490874984": 1.0000000000000007}, "18380000": {"1.8363647490874984": 1.0000000000000007}, "18390000": {"1.8363647490874984": 1.0000000000000007}, "18400000": {"1.8363647490874984": 1.0000000000000007}, "18410000": {"1.8363647490874984": 1.0000000000000007}, "18420000": {"1.8363647490874984": 1.0000000000000007}, "18430000": {"1.8363647490874984": 0.9860000000000007, "1.8547920036782066": 0.013000000000000005, "1.838234111714363": 0.001}, "18440000": {"1.8363647490874984": 0.9950000000000007, "1.8207039788712471": 0.005}, "18450000": {"1.8363647490874984": 1.0000000000000007}, "18460000": {"1.8363647490874984": 1.0000000000000007}, "18470000": {"1.8363647490874984": 0.9940000000000007, "1.832728340520178": 0.006}, "18480000": {"1.8363647490874984": 1.0000000000000007}, "18490000": {"1.8363647490874984": 1.0000000000000007}, "18500000": {"1.8363647490874984": 1.0000000000000007}, "18510000": {"1.8363647490874984": 1.0000000000000007}, "18520000": {"1.8363647490874984": 1.0000000000000007}, "18530000": {"1.8363647490874984": 0.9990000000000007, "1.833581519379994": 0.001}, "18540000": {"1.8363647490874984": 1.0000000000000007}, "18550000": {"1.8363647490874984": 1.0000000000000007}, "18560000": {"1.8363647490874984": 1.0000000000000007}, "18570000": {"1.8363647490874984": 1.0000000000000007}, "18580000": {"1.8363647490874984": 1.0000000000000007}, "18590000": {"1.8363647490874984": 1.0000000000000007}, "18600000": {"1.8363647490874984": 1.0000000000000007}, "18610000": {"1.8363647490874984": 1.0000000000000007}, "18620000": {"1.8363647490874984": 1.0000000000000007}, "18630000": {"1.8363647490874984": 0.9990000000000007, "1.847321698031092": 0.001}, "18640000": {"1.8363647490874984": 1.0000000000000007}, "18650000": {"1.8363647490874984": 1.0000000000000007}, "18660000": {"1.8363647490874984": 1.0000000000000007}, "18670000": {"1.8363647490874984": 1.0000000000000007}, "18680000": {"1.8363647490874984": 1.0000000000000007}, "18690000": {"1.8363647490874984": 0.9910000000000007, "1.8243189219089015": 0.009000000000000001}, "18700000": {"1.8363647490874984": 0.9920000000000007, "1.8243189219089015": 0.008}, "18710000": {"1.8363647490874984": 1.0000000000000007}, "18720000": {"1.8363647490874984": 1.0000000000000007}, "18730000": {"1.8363647490874984": 1.0000000000000007}, "18740000": {"1.8363647490874984": 0.9980000000000007, "1.8388924305769299": 0.001, "1.820321598142209": 0.001}, "18750000": {"1.8363647490874984": 1.0000000000000007}, "18760000": {"1.8363647490874984": 1.0000000000000007}, "18770000": {"1.8363647490874984": 0.9940000000000007, "1.8787623374918558": 0.006}, "18780000": {"1.8363647490874984": 0.9780000000000006, "1.8787623374918558": 0.022000000000000013}, "18790000": {"1.8363647490874984": 0.9700000000000006, "1.8787623374918558": 0.03000000000000002}, "18800000": {"1.8363647490874984": 0.9900000000000007, "1.8787623374918558": 0.010000000000000002}, "18810000": {"1.8363647490874984": 1.0000000000000007}, "18820000": {"1.8363647490874984": 1.0000000000000007}, "18830000": {"1.8363647490874984": 0.9990000000000007, "1.8298525256103786": 0.001}, "18840000": {"1.8363647490874984": 1.0000000000000007}, "18850000": {"1.8363647490874984": 1.0000000000000007}, "18860000": {"1.8363647490874984": 1.0000000000000007}, "18870000": {"1.8363647490874984": 0.9770000000000006, "1.8632431287898914": 0.015000000000000006, "1.8356420119140384": 0.008}, "18880000": {"1.8363647490874984": 0.9490000000000006, "1.8632431287898914": 0.05100000000000004}, "18890000": {"1.8363647490874984": 0.9390000000000006, "1.8632431287898914": 0.05900000000000004, "1.8092448301182202": 0.002}, "18900000": {"1.8363647490874984": 0.9170000000000006, "1.8632431287898914": 0.043000000000000024, "1.8092448301182202": 0.04000000000000003}, "18910000": {"1.8363647490874984": 0.9730000000000006, "1.8632431287898914": 0.018000000000000002, "1.8092448301182202": 0.009000000000000001}, "18920000": {"1.8363647490874984": 0.9850000000000007, "1.8632431287898914": 0.005999999999999993, "1.8092448301182202": 0.009000000000000001}, "18930000": {"1.8363647490874984": 0.9550000000000006, "1.8632431287898914": 0.017, "1.8092448301182202": 0.027000000000000017, "1.8475299013676347": 0.001}, "18940000": {"1.8363647490874984": 0.9940000000000007, "1.8632431287898914": 0.002999999999999993, "1.8092448301182202": 0.003}, "18950000": {"1.8363647490874984": 0.9990000000000007, "1.8256117682296855": 0.001}, "18960000": {"1.8363647490874984": 1.0000000000000007}, "18970000": {"1.8363647490874984": 1.0000000000000007}, "18980000": {"1.8363647490874984": 1.0000000000000007}, "18990000": {"1.8363647490874984": 1.0000000000000007}, "19000000": {"1.8363647490874984": 0.9990000000000007, "1.8452555652227978": 0.001}, "19010000": {"1.8363647490874984": 1.0000000000000007}, "19020000": {"1.8363647490874984": 1.0000000000000007}, "19030000": {"1.8363647490874984": 1.0000000000000007}, "19040000": {"1.8363647490874984": 1.0000000000000007}, "19050000": {"1.8363647490874984": 1.0000000000000007}, "19060000": {"1.8363647490874984": 1.0000000000000007}, "19070000": {"1.8363647490874984": 1.0000000000000007}, "19080000": {"1.8363647490874984": 1.0000000000000007}, "19090000": {"1.8363647490874984": 1.0000000000000007}, "19100000": {"1.8363647490874984": 1.0000000000000007}, "19110000": {"1.8363647490874984": 0.9990000000000007, "1.850091134921418": 0.001}, "19120000": {"1.8363647490874984": 1.0000000000000007}, "19130000": {"1.8363647490874984": 1.0000000000000007}, "19140000": {"1.8363647490874984": 1.0000000000000007}, "19150000": {"1.8363647490874984": 0.9980000000000007, "1.8312687598299235": 0.002}, "19160000": {"1.8363647490874984": 1.0000000000000007}, "19170000": {"1.8363647490874984": 1.0000000000000007}, "19180000": {"1.8363647490874984": 1.0000000000000007}, "19190000": {"1.8363647490874984": 0.9840000000000007, "1.8415974807939208": 0.016000000000000007}, "19200000": {"1.8363647490874984": 0.9710000000000006, "1.8415974807939208": 0.02900000000000002}, "19210000": {"1.8363647490874984": 0.9860000000000007, "1.8415974807939208": 0.014000000000000005}, "19220000": {"1.8363647490874984": 0.9990000000000007, "1.8309736539288555": 0.001}, "19230000": {"1.8363647490874984": 1.0000000000000007}, "19240000": {"1.8363647490874984": 1.0000000000000007}, "19250000": {"1.8363647490874984": 1.0000000000000007}, "19260000": {"1.8363647490874984": 1.0000000000000007}, "19270000": {"1.8363647490874984": 0.9990000000000007, "1.8433452316615897": 0.001}, "19280000": {"1.8363647490874984": 1.0000000000000007}, "19290000": {"1.8363647490874984": 1.0000000000000007}, "19300000": {"1.8363647490874984": 1.0000000000000007}, "19310000": {"1.8363647490874984": 1.0000000000000007}, "19320000": {"1.8363647490874984": 1.0000000000000007}, "19330000": {"1.8363647490874984": 1.0000000000000007}, "19340000": {"1.8363647490874984": 1.0000000000000007}, "19350000": {"1.8363647490874984": 1.0000000000000007}, "19360000": {"1.8363647490874984": 1.0000000000000007}, "19370000": {"1.8363647490874984": 0.9990000000000007, "1.8472123046293856": 0.001}, "19380000": {"1.8363647490874984": 0.9520000000000006, "1.8472123046293856": 0.048000000000000036}, "19390000": {"1.8363647490874984": 0.9330000000000006, "1.8472123046293856": 0.06300000000000004, "1.835903877264379": 0.004}, "19400000": {"1.8363647490874984": 0.9290000000000006, "1.8472123046293856": 0.05900000000000004, "1.835903877264379": 0.012000000000000004}, "19410000": {"1.8363647490874984": 0.8710000000000006, "1.8472123046293856": 0.09300000000000007, "1.835903877264379": 0.036000000000000025}, "19420000": {"1.8363647490874984": 0.8430000000000005, "1.8472123046293856": 0.05800000000000004, "1.835903877264379": 0.09900000000000007}, "19430000": {"1.8363647490874984": 0.9340000000000006, "1.8472123046293856": 0.03700000000000002, "1.835903877264379": 0.029000000000000012}, "19440000": {"1.8363647490874984": 0.9310000000000006, "1.8472123046293856": 0.06100000000000004, "1.835903877264379": 0.007999999999999993}, "19450000": {"1.8363647490874984": 0.8660000000000005, "1.8472123046293856": 0.09400000000000006, "1.835903877264379": 0.03900000000000002, "1.8322138951939755": 0.001}, "19460000": {"1.8363647490874984": 0.9100000000000006, "1.8472123046293856": 0.07500000000000004, "1.835903877264379": 0.015}, "19470000": {"1.8363647490874984": 0.9450000000000006, "1.8472123046293856": 0.04000000000000001, "1.835903877264379": 0.011999999999999997, "1.8564961490471448": 0.003}, "19480000": {"1.8363647490874984": 1.0000000000000007}, "19490000": {"1.8363647490874984": 1.0000000000000007}, "19500000": {"1.8363647490874984": 1.0000000000000007}, "19510000": {"1.8363647490874984": 1.0000000000000007}, "19520000": {"1.8363647490874984": 1.0000000000000007}, "19530000": {"1.8363647490874984": 1.0000000000000007}, "19540000": {"1.8363647490874984": 0.9970000000000007, "1.8593905887634417": 0.003}, "19550000": {"1.8363647490874984": 0.9740000000000006, "1.8593905887634417": 0.02000000000000001, "1.8541839668998434": 0.006}, "19560000": {"1.8363647490874984": 0.9750000000000006, "1.8593905887634417": 0.025000000000000015}, "19570000": {"1.8363647490874984": 0.9690000000000006, "1.8593905887634417": 0.03100000000000002}, "19580000": {"1.8363647490874984": 0.9730000000000006, "1.8593905887634417": 0.027000000000000017}, "19590000": {"1.8363647490874984": 0.9640000000000006, "1.8593905887634417": 0.036000000000000025}, "19600000": {"1.8363647490874984": 0.9600000000000006, "1.8593905887634417": 0.04000000000000002}, "19610000": {"1.8363647490874984": 0.9530000000000006, "1.8593905887634417": 0.04700000000000003}, "19620000": {"1.8363647490874984": 0.9020000000000006, "1.8593905887634417": 0.09800000000000007}, "19630000": {"1.8363647490874984": 0.8520000000000005, "1.8593905887634417": 0.1480000000000001}, "19640000": {"1.8363647490874984": 0.8810000000000006, "1.8593905887634417": 0.11900000000000008}, "19650000": {"1.8363647490874984": 0.8770000000000006, "1.8593905887634417": 0.12300000000000008}, "19660000": {"1.8363647490874984": 0.9580000000000006, "1.8593905887634417": 0.04100000000000001, "1.8222011704082595": 0.001}, "19670000": {"1.8363647490874984": 0.9270000000000006, "1.8593905887634417": 0.07300000000000004}, "19680000": {"1.8363647490874984": 0.9430000000000006, "1.8593905887634417": 0.05700000000000002}, "19690000": {"1.8363647490874984": 0.9590000000000006, "1.8593905887634417": 0.04100000000000001}, "19700000": {"1.8363647490874984": 0.9780000000000006, "1.8593905887634417": 0.012999999999999984, "1.8066581607301608": 0.009000000000000001}, "19710000": {"1.8363647490874984": 0.9590000000000006, "1.8593905887634417": 0.04100000000000001}, "19720000": {"1.8363647490874984": 0.9690000000000006, "1.8593905887634417": 0.031}, "19730000": {"1.8363647490874984": 0.9780000000000006, "1.8593905887634417": 0.021999999999999992}, "19740000": {"1.8363647490874984": 0.9890000000000007, "1.8593905887634417": 0.010999999999999982}, "19750000": {"1.8363647490874984": 0.9860000000000007, "1.8593905887634417": 0.013999999999999985}, "19760000": {"1.8363647490874984": 1.0000000000000007}, "19770000": {"1.8363647490874984": 1.0000000000000007}, "19780000": {"1.8363647490874984": 1.0000000000000007}, "19790000": {"1.8363647490874984": 1.0000000000000007}, "19800000": {"1.8363647490874984": 1.0000000000000007}, "19810000": {"1.8363647490874984": 0.9990000000000007, "1.84988068690818": 0.001}, "19820000": {"1.8363647490874984": 0.9990000000000007, "1.8311341393569707": 0.001}, "19830000": {"1.8363647490874984": 0.9970000000000007, "1.8394208131758727": 0.003}, "19840000": {"1.8363647490874984": 1.0000000000000007}, "19850000": {"1.8363647490874984": 1.0000000000000007}, "19860000": {"1.8363647490874984": 1.0000000000000007}, "19870000": {"1.8363647490874984": 1.0000000000000007}, "19880000": {"1.8363647490874984": 1.0000000000000007}, "19890000": {"1.8363647490874984": 1.0000000000000007}, "19900000": {"1.8363647490874984": 1.0000000000000007}, "19910000": {"1.8363647490874984": 1.0000000000000007}, "19920000": {"1.8363647490874984": 1.0000000000000007}, "19930000": {"1.8363647490874984": 0.9980000000000007, "1.8159337663121637": 0.002}, "19940000": {"1.8363647490874984": 0.9990000000000007, "1.8318030565806303": 0.001}, "19950000": {"1.8363647490874984": 1.0000000000000007}, "19960000": {"1.8363647490874984": 1.0000000000000007}, "19970000": {"1.8363647490874984": 1.0000000000000007}, "19980000": {"1.8363647490874984": 1.0000000000000007}, "19990000": {"1.8363647490874984": 1.0000000000000007}, "20000000": {"1.8363647490874984": 1.0000000000000007}, "20010000": {"1.8363647490874984": 0.9990000000000007, "1.8446779399484046": 0.001}, "20020000": {"1.8363647490874984": 1.0000000000000007}, "20030000": {"1.8363647490874984": 1.0000000000000007}, "20040000": {"1.8363647490874984": 1.0000000000000007}, "20050000": {"1.8363647490874984": 0.9920000000000007, "1.8178663122472491": 0.008}, "20060000": {"1.8363647490874984": 1.0000000000000007}, "20070000": {"1.8363647490874984": 1.0000000000000007}, "20080000": {"1.8363647490874984": 0.9990000000000007, "1.8193244216531759": 0.001}, "20090000": {"1.8363647490874984": 0.9910000000000007, "1.8193244216531759": 0.009000000000000001}, "20100000": {"1.8363647490874984": 1.0000000000000007}, "20110000": {"1.8363647490874984": 1.0000000000000007}, "20120000": {"1.8363647490874984": 1.0000000000000007}, "20130000": {"1.8363647490874984": 1.0000000000000007}, "20140000": {"1.8363647490874984": 1.0000000000000007}, "20150000": {"1.8363647490874984": 0.9950000000000007, "1.8415201906579641": 0.005}, "20160000": {"1.8363647490874984": 1.0000000000000007}, "20170000": {"1.8363647490874984": 1.0000000000000007}, "20180000": {"1.8363647490874984": 1.0000000000000007}, "20190000": {"1.8363647490874984": 0.9990000000000007, "1.850843255283685": 0.001}, "20200000": {"1.8363647490874984": 1.0000000000000007}, "20210000": {"1.8363647490874984": 1.0000000000000007}, "20220000": {"1.8363647490874984": 1.0000000000000007}, "20230000": {"1.8363647490874984": 1.0000000000000007}, "20240000": {"1.8363647490874984": 1.0000000000000007}, "20250000": {"1.8363647490874984": 1.0000000000000007}, "20260000": {"1.8363647490874984": 1.0000000000000007}, "20270000": {"1.8363647490874984": 1.0000000000000007}, "20280000": {"1.8363647490874984": 1.0000000000000007}, "20290000": {"1.8363647490874984": 1.0000000000000007}, "20300000": {"1.8363647490874984": 1.0000000000000007}, "20310000": {"1.8363647490874984": 1.0000000000000007}, "20320000": {"1.8363647490874984": 1.0000000000000007}, "20330000": {"1.8363647490874984": 0.9900000000000007, "1.859599925665461": 0.009000000000000001, "1.7942465910423357": 0.001}, "20340000": {"1.8363647490874984": 0.9640000000000006, "1.859599925665461": 0.036000000000000025}, "20350000": {"1.8363647490874984": 0.9760000000000006, "1.859599925665461": 0.024000000000000014}, "20360000": {"1.8363647490874984": 0.9230000000000006, "1.859599925665461": 0.07700000000000005}, "20370000": {"1.8363647490874984": 0.9250000000000006, "1.859599925665461": 0.07500000000000004}, "20380000": {"1.8363647490874984": 0.9380000000000006, "1.859599925665461": 0.061000000000000026, "1.8798202215393318": 0.001}, "20390000": {"1.8363647490874984": 0.9630000000000006, "1.859599925665461": 0.031, "1.8184216310360206": 0.002, "1.8200651834187438": 0.003, "1.8677966740857654": 0.001}, "20400000": {"1.8363647490874984": 0.9770000000000006, "1.859599925665461": 0.022999999999999993}, "20410000": {"1.8363647490874984": 0.9820000000000007, "1.859599925665461": 0.017999999999999988}, "20420000": {"1.8363647490874984": 0.9840000000000007, "1.859599925665461": 0.015999999999999986}, "20430000": {"1.8363647490874984": 0.9520000000000006, "1.859599925665461": 0.048000000000000015}, "20440000": {"1.8363647490874984": 0.9790000000000006, "1.859599925665461": 0.02099999999999999}, "20450000": {"1.8363647490874984": 1.0000000000000007}, "20460000": {"1.8363647490874984": 1.0000000000000007}, "20470000": {"1.8363647490874984": 1.0000000000000007}, "20480000": {"1.8363647490874984": 1.0000000000000007}, "20490000": {"1.8363647490874984": 1.0000000000000007}, "20500000": {"1.8363647490874984": 1.0000000000000007}, "20510000": {"1.8363647490874984": 1.0000000000000007}, "20520000": {"1.8363647490874984": 0.9830000000000007, "1.8077972227382773": 0.017000000000000008}, "20530000": {"1.8363647490874984": 0.9800000000000006, "1.8077972227382773": 0.01800000000000001, "1.850003953799975": 0.002}, "20540000": {"1.8363647490874984": 0.9990000000000007, "1.8077972227382773": 0.001}, "20550000": {"1.8363647490874984": 1.0000000000000007}, "20560000": {"1.8363647490874984": 1.0000000000000007}, "20570000": {"1.8363647490874984": 1.0000000000000007}, "20580000": {"1.8363647490874984": 1.0000000000000007}, "20590000": {"1.8363647490874984": 1.0000000000000007}, "20600000": {"1.8363647490874984": 1.0000000000000007}, "20610000": {"1.8363647490874984": 0.9960000000000007, "1.8069930302868884": 0.004}, "20620000": {"1.8363647490874984": 0.9990000000000007, "1.8069930302868884": 0.001}, "20630000": {"1.8363647490874984": 0.9940000000000007, "1.8468556379028882": 0.005, "1.8702396861798898": 0.001}, "20640000": {"1.8363647490874984": 0.9670000000000006, "1.8468556379028882": 0.03300000000000002}, "20650000": {"1.8363647490874984": 0.9700000000000006, "1.8468556379028882": 0.03000000000000002}, "20660000": {"1.8363647490874984": 0.9770000000000006, "1.8468556379028882": 0.011000000000000003, "1.8222675404334676": 0.010000000000000002, "1.8010074442079376": 0.002}, "20670000": {"1.8363647490874984": 0.9950000000000007, "1.8222675404334676": 0.005}, "20680000": {"1.8363647490874984": 1.0000000000000007}, "20690000": {"1.8363647490874984": 1.0000000000000007}, "20700000": {"1.8363647490874984": 1.0000000000000007}, "20710000": {"1.8363647490874984": 1.0000000000000007}, "20720000": {"1.8363647490874984": 0.9970000000000007, "1.8511118373142563": 0.003}, "20730000": {"1.8363647490874984": 0.9970000000000007, "1.8499490579048208": 0.003}, "20740000": {"1.8363647490874984": 1.0000000000000007}, "20750000": {"1.8363647490874984": 0.9970000000000007, "1.843863932582291": 0.003}, "20760000": {"1.8363647490874984": 0.9890000000000007, "1.843863932582291": 0.011000000000000003}, "20770000": {"1.8363647490874984": 1.0000000000000007}, "20780000": {"1.8363647490874984": 1.0000000000000007}, "20790000": {"1.8363647490874984": 0.9990000000000007, "1.868426364076399": 0.001}, "20800000": {"1.8363647490874984": 1.0000000000000007}, "20810000": {"1.8363647490874984": 1.0000000000000007}, "20820000": {"1.8363647490874984": 1.0000000000000007}, "20830000": {"1.8363647490874984": 0.9950000000000007, "1.843732160295383": 0.005}, "20840000": {"1.8363647490874984": 0.9940000000000007, "1.81484998641993": 0.006}, "20850000": {"1.8363647490874984": 0.9990000000000007, "1.81484998641993": 0.001}, "20860000": {"1.8363647490874984": 1.0000000000000007}, "20870000": {"1.8363647490874984": 1.0000000000000007}, "20880000": {"1.8363647490874984": 1.0000000000000007}, "20890000": {"1.8363647490874984": 1.0000000000000007}, "20900000": {"1.8363647490874984": 0.9820000000000007, "1.8439508515098233": 0.01800000000000001}, "20910000": {"1.8363647490874984": 0.9760000000000006, "1.8439508515098233": 0.024000000000000014}, "20920000": {"1.8363647490874984": 0.9660000000000006, "1.8439508515098233": 0.03400000000000002}, "20930000": {"1.8363647490874984": 0.9480000000000006, "1.8439508515098233": 0.05200000000000003}, "20940000": {"1.8363647490874984": 0.9110000000000006, "1.8439508515098233": 0.08900000000000007}, "20950000": {"1.8363647490874984": 0.8830000000000006, "1.8439508515098233": 0.11700000000000008}, "20960000": {"1.8363647490874984": 0.8580000000000005, "1.8439508515098233": 0.1320000000000001, "1.8489712162771217": 0.010000000000000002}, "20970000": {"1.8363647490874984": 0.9250000000000006, "1.8439508515098233": 0.07500000000000004}, "20980000": {"1.8363647490874984": 0.9300000000000006, "1.8439508515098233": 0.07000000000000003}, "20990000": {"1.8363647490874984": 0.9020000000000006, "1.8439508515098233": 0.09800000000000006}, "21000000": {"1.8363647490874984": 0.9690000000000006, "1.8439508515098233": 0.031}, "21010000": {"1.8363647490874984": 0.9410000000000006, "1.8439508515098233": 0.05200000000000002, "1.853508058609875": 0.007}, "21020000": {"1.8363647490874984": 0.9010000000000006, "1.8439508515098233": 0.09400000000000006, "1.8553859210802683": 0.005}, "21030000": {"1.8363647490874984": 0.9090000000000006, "1.8439508515098233": 0.09100000000000005}, "21040000": {"1.8363647490874984": 0.8320000000000005, "1.8439508515098233": 0.16800000000000012}, "21050000": {"1.8363647490874984": 0.7570000000000005, "1.8439508515098233": 0.24300000000000016}, "21060000": {"1.8363647490874984": 0.7530000000000004, "1.8439508515098233": 0.24700000000000016}, "21070000": {"1.8363647490874984": 0.7180000000000004, "1.8439508515098233": 0.2820000000000002}, "21080000": {"1.8363647490874984": 0.7870000000000005, "1.8439508515098233": 0.21300000000000013}, "21090000": {"1.8363647490874984": 0.8210000000000005, "1.8439508515098233": 0.1790000000000001}, "21100000": {"1.8363647490874984": 0.8780000000000006, "1.8439508515098233": 0.12100000000000005, "1.8382905017182267": 0.001}, "21110000": {"1.8363647490874984": 0.8360000000000005, "1.8439508515098233": 0.1630000000000001, "1.8300431584616297": 0.001}, "21120000": {"1.8363647490874984": 0.8300000000000005, "1.8439508515098233": 0.1600000000000001, "1.8300431584616297": 0.010000000000000002}, "21130000": {"1.8363647490874984": 0.8880000000000006, "1.8439508515098233": 0.10500000000000004, "1.8489739689131637": 0.007}, "21140000": {"1.8363647490874984": 0.8700000000000006, "1.8439508515098233": 0.12900000000000006, "1.8127265648214268": 0.001}, "21150000": {"1.8363647490874984": 0.8840000000000006, "1.8439508515098233": 0.11600000000000005}, "21160000": {"1.8363647490874984": 0.8760000000000006, "1.8439508515098233": 0.12400000000000005}, "21170000": {"1.8363647490874984": 0.8000000000000005, "1.8439508515098233": 0.20000000000000012}, "21180000": {"1.8363647490874984": 0.7530000000000004, "1.8439508515098233": 0.24700000000000016}, "21190000": {"1.8363647490874984": 0.7410000000000004, "1.8439508515098233": 0.2590000000000002}, "21200000": {"1.8363647490874984": 0.6050000000000003, "1.8439508515098233": 0.3950000000000003}, "21210000": {"1.8363647490874984": 0.5880000000000003, "1.8439508515098233": 0.4090000000000003, "1.818088307397492": 0.003}, "21220000": {"1.8363647490874984": 0.5690000000000003, "1.8439508515098233": 0.43100000000000027}, "21230000": {"1.8363647490874984": 0.4700000000000002, "1.8439508515098233": 0.5300000000000004}, "21240000": {"1.8363647490874984": 0.4900000000000002, "1.8439508515098233": 0.5080000000000003, "1.8717123723136615": 0.002}, "21250000": {"1.8363647490874984": 0.40200000000000014, "1.8439508515098233": 0.5890000000000004, "1.8717123723136615": 0.009000000000000001}, "21260000": {"1.8363647490874984": 0.3370000000000001, "1.8439508515098233": 0.6630000000000005}, "21270000": {"1.8363647490874984": 0.31700000000000006, "1.8439508515098233": 0.6830000000000005}, "21280000": {"1.8363647490874984": 0.40200000000000014, "1.8439508515098233": 0.5970000000000004, "1.826331083387298": 0.001}, "21290000": {"1.8363647490874984": 0.42300000000000015, "1.8439508515098233": 0.5770000000000004}, "21300000": {"1.8363647490874984": 0.5580000000000003, "1.8439508515098233": 0.4420000000000003}, "21310000": {"1.8363647490874984": 0.7520000000000004, "1.8439508515098233": 0.2480000000000001}, "21320000": {"1.8363647490874984": 0.7430000000000004, "1.8439508515098233": 0.2570000000000001}, "21330000": {"1.8363647490874984": 0.7280000000000004, "1.8439508515098233": 0.27200000000000013}, "21340000": {"1.8363647490874984": 0.7720000000000005, "1.8439508515098233": 0.2260000000000001, "1.8329617212226703": 0.001, "1.8141166740728274": 0.001}, "21350000": {"1.8363647490874984": 0.8180000000000005, "1.8439508515098233": 0.16700000000000004, "1.8329617212226703": 0.015000000000000006}, "21360000": {"1.8363647490874984": 0.8180000000000005, "1.8439508515098233": 0.14400000000000002, "1.8329617212226703": 0.037000000000000026, "1.787211282288702": 0.001}, "21370000": {"1.8363647490874984": 0.7030000000000004, "1.8439508515098233": 0.2470000000000001, "1.8329617212226703": 0.05000000000000003}, "21380000": {"1.8363647490874984": 0.7040000000000004, "1.8439508515098233": 0.2240000000000001, "1.8329617212226703": 0.07200000000000005}, "21390000": {"1.8363647490874984": 0.6150000000000003, "1.8439508515098233": 0.2460000000000001, "1.8329617212226703": 0.1380000000000001, "1.8467657497049954": 0.001}, "21400000": {"1.8363647490874984": 0.6210000000000003, "1.8439508515098233": 0.22000000000000008, "1.8329617212226703": 0.1590000000000001}, "21410000": {"1.8363647490874984": 0.5580000000000003, "1.8439508515098233": 0.19400000000000006, "1.8329617212226703": 0.24800000000000016}, "21420000": {"1.8363647490874984": 0.5090000000000002, "1.8439508515098233": 0.2350000000000001, "1.8329617212226703": 0.25600000000000017}, "21430000": {"1.8363647490874984": 0.5200000000000002, "1.8439508515098233": 0.20500000000000007, "1.8329617212226703": 0.2750000000000002}, "21440000": {"1.8363647490874984": 0.4910000000000002, "1.8439508515098233": 0.21600000000000008, "1.8329617212226703": 0.2930000000000002}, "21450000": {"1.8363647490874984": 0.4650000000000002, "1.8439508515098233": 0.2250000000000001, "1.8329617212226703": 0.3100000000000002}, "21460000": {"1.8363647490874984": 0.4550000000000002, "1.8439508515098233": 0.20500000000000007, "1.8329617212226703": 0.34000000000000025}, "21470000": {"1.8363647490874984": 0.4870000000000002, "1.8439508515098233": 0.19000000000000006, "1.8329617212226703": 0.32300000000000023}, "21480000": {"1.8363647490874984": 0.42100000000000015, "1.8439508515098233": 0.16000000000000003, "1.8329617212226703": 0.4190000000000003}, "21490000": {"1.8363647490874984": 0.3660000000000001, "1.8439508515098233": 0.11399999999999999, "1.8329617212226703": 0.5200000000000004}, "21500000": {"1.8363647490874984": 0.264, "1.8439508515098233": 0.10999999999999999, "1.8329617212226703": 0.6260000000000004}, "21510000": {"1.8363647490874984": 0.20299999999999996, "1.8439508515098233": 0.038999999999999924, "1.8329617212226703": 0.7580000000000006}, "21520000": {"1.8363647490874984": 0.16699999999999993, "1.8439508515098233": 0.09799999999999998, "1.8329617212226703": 0.7350000000000005}, "21530000": {"1.8363647490874984": 0.20199999999999996, "1.8439508515098233": 0.128, "1.8329617212226703": 0.6700000000000005}, "21540000": {"1.8363647490874984": 0.22299999999999998, "1.8439508515098233": 0.11399999999999999, "1.8329617212226703": 0.6630000000000005}, "21550000": {"1.8363647490874984": 0.238, "1.8439508515098233": 0.10499999999999998, "1.8329617212226703": 0.6570000000000005}, "21560000": {"1.8363647490874984": 0.20699999999999996, "1.8439508515098233": 0.10999999999999999, "1.8329617212226703": 0.6830000000000005}, "21570000": {"1.8363647490874984": 0.19299999999999995, "1.8439508515098233": 0.2580000000000001, "1.8329617212226703": 0.5490000000000004}, "21580000": {"1.8363647490874984": 0.19299999999999995, "1.8439508515098233": 0.3760000000000002, "1.8329617212226703": 0.42900000000000027, "1.8492170726673944": 0.002}, "21590000": {"1.8363647490874984": 0.18999999999999995, "1.8439508515098233": 0.3370000000000002, "1.8329617212226703": 0.4730000000000003}, "21600000": {"1.8363647490874984": 0.16899999999999993, "1.8439508515098233": 0.3800000000000002, "1.8329617212226703": 0.4510000000000003}, "21610000": {"1.8363647490874984": 0.20399999999999996, "1.8439508515098233": 0.3600000000000002, "1.8329617212226703": 0.4360000000000003}, "21620000": {"1.8363647490874984": 0.16299999999999992, "1.8439508515098233": 0.3760000000000002, "1.8329617212226703": 0.4610000000000003}, "21630000": {"1.8363647490874984": 0.238, "1.8439508515098233": 0.3230000000000002, "1.8329617212226703": 0.4390000000000003}, "21640000": {"1.8363647490874984": 0.252, "1.8439508515098233": 0.30300000000000016, "1.8329617212226703": 0.4450000000000003}, "21650000": {"1.8363647490874984": 0.246, "1.8439508515098233": 0.2230000000000001, "1.8329617212226703": 0.5310000000000004}, "21660000": {"1.8363647490874984": 0.18599999999999994, "1.8439508515098233": 0.2230000000000001, "1.8329617212226703": 0.5910000000000004}, "21670000": {"1.8363647490874984": 0.1469999999999999, "1.8439508515098233": 0.28000000000000014, "1.8329617212226703": 0.5730000000000004}, "21680000": {"1.8363647490874984": 0.20399999999999996, "1.8439508515098233": 0.17900000000000005, "1.8329617212226703": 0.6160000000000004, "1.8631341410309017": 0.001}, "21690000": {"1.8363647490874984": 0.276, "1.8439508515098233": 0.08699999999999997, "1.8329617212226703": 0.6350000000000005, "1.798491420881872": 0.001, "1.84797188693359": 0.001}, "21700000": {"1.8363647490874984": 0.19399999999999995, "1.8439508515098233": 0.06899999999999995, "1.8329617212226703": 0.7060000000000005, "1.798491420881872": 0.009000000000000001, "1.84797188693359": 0.022000000000000013}, "21710000": {"1.8363647490874984": 0.1309999999999999, "1.8439508515098233": 0.06899999999999995, "1.8329617212226703": 0.7860000000000006, "1.84797188693359": 0.013000000000000005, "1.8342058414140863": 0.001}, "21720000": {"1.8363647490874984": 0.12299999999999989, "1.8439508515098233": 0.007999999999999896, "1.8329617212226703": 0.8350000000000006, "1.84797188693359": 0.03400000000000002}, "21730000": {"1.8363647490874984": 0.08999999999999986, "1.8439508515098233": 0.05999999999999994, "1.8329617212226703": 0.7880000000000006, "1.84797188693359": 0.06200000000000004}, "21740000": {"1.8363647490874984": 0.040999999999999814, "1.8439508515098233": 0.03699999999999992, "1.8329617212226703": 0.8560000000000006, "1.84797188693359": 0.06600000000000004}, "21750000": {"1.8363647490874984": 0.09399999999999986, "1.8439508515098233": 0.07399999999999995, "1.8329617212226703": 0.8050000000000006, "1.84797188693359": 0.02700000000000001}, "21760000": {"1.8363647490874984": 0.03799999999999981, "1.8439508515098233": 0.09699999999999998, "1.8329617212226703": 0.8210000000000006, "1.84797188693359": 0.044000000000000025}, "21770000": {"1.8363647490874984": 0.006999999999999785, "1.8439508515098233": 0.06499999999999995, "1.8329617212226703": 0.7970000000000006, "1.84797188693359": 0.1310000000000001}, "21780000": {"1.8439508515098233": 0.04899999999999993, "1.8329617212226703": 0.8040000000000006, "1.84797188693359": 0.1380000000000001, "1.8316151356369785": 0.006, "1.8440582068047688": 0.003}, "21790000": {"1.8439508515098233": 0.03499999999999992, "1.8329617212226703": 0.8590000000000007, "1.84797188693359": 0.10600000000000007}, "21800000": {"1.8439508515098233": 0.030999999999999917, "1.8329617212226703": 0.8960000000000007, "1.84797188693359": 0.07300000000000004}, "21810000": {"1.8439508515098233": 0.008999999999999897, "1.8329617212226703": 0.8510000000000006, "1.84797188693359": 0.1400000000000001}, "21820000": {"1.8439508515098233": 0.013999999999999901, "1.8329617212226703": 0.9290000000000007, "1.84797188693359": 0.05600000000000002, "1.807852164694923": 0.001}, "21830000": {"1.8439508515098233": 0.06099999999999994, "1.8329617212226703": 0.8780000000000007, "1.84797188693359": 0.061000000000000026}, "21840000": {"1.8439508515098233": 0.028999999999999915, "1.8329617212226703": 0.9150000000000007, "1.84797188693359": 0.05600000000000002}, "21850000": {"1.8439508515098233": 0.06999999999999995, "1.8329617212226703": 0.8830000000000007, "1.84797188693359": 0.047000000000000014}, "21860000": {"1.8439508515098233": 0.07399999999999995, "1.8329617212226703": 0.8540000000000006, "1.84797188693359": 0.07100000000000004, "1.817025027599884": 0.001}, "21870000": {"1.8439508515098233": 0.09399999999999997, "1.8329617212226703": 0.8240000000000006, "1.84797188693359": 0.08200000000000005}, "21880000": {"1.8439508515098233": 0.07999999999999996, "1.8329617212226703": 0.8120000000000006, "1.84797188693359": 0.10800000000000007}, "21890000": {"1.8439508515098233": 0.137, "1.8329617212226703": 0.7730000000000006, "1.84797188693359": 0.09000000000000005}, "21900000": {"1.8439508515098233": 0.2420000000000001, "1.8329617212226703": 0.7180000000000005, "1.84797188693359": 0.04000000000000001}, "21910000": {"1.8439508515098233": 0.18600000000000005, "1.8329617212226703": 0.7990000000000006, "1.84797188693359": 0.014999999999999986}, "21920000": {"1.8439508515098233": 0.2390000000000001, "1.8329617212226703": 0.7510000000000006, "1.84797188693359": 0.009999999999999981}, "21930000": {"1.8439508515098233": 0.21500000000000008, "1.8329617212226703": 0.7850000000000006}, "21940000": {"1.8439508515098233": 0.2350000000000001, "1.8329617212226703": 0.7650000000000006}, "21950000": {"1.8439508515098233": 0.2490000000000001, "1.8329617212226703": 0.7470000000000006, "1.825782767537122": 0.004}, "21960000": {"1.8439508515098233": 0.2580000000000001, "1.8329617212226703": 0.7420000000000005}, "21970000": {"1.8439508515098233": 0.29100000000000015, "1.8329617212226703": 0.7090000000000005}, "21980000": {"1.8439508515098233": 0.3600000000000002, "1.8329617212226703": 0.6400000000000005}, "21990000": {"1.8439508515098233": 0.4490000000000003, "1.8329617212226703": 0.5510000000000004}, "22000000": {"1.8439508515098233": 0.4650000000000003, "1.8329617212226703": 0.5350000000000004}, "22010000": {"1.8439508515098233": 0.5410000000000004, "1.8329617212226703": 0.4590000000000003}, "22020000": {"1.8439508515098233": 0.5650000000000004, "1.8329617212226703": 0.4350000000000003}, "22030000": {"1.8439508515098233": 0.4730000000000003, "1.8329617212226703": 0.5270000000000004}, "22040000": {"1.8439508515098233": 0.42200000000000026, "1.8329617212226703": 0.5780000000000004}, "22050000": {"1.8439508515098233": 0.39500000000000024, "1.8329617212226703": 0.6050000000000004}, "22060000": {"1.8439508515098233": 0.3580000000000002, "1.8329617212226703": 0.6420000000000005}, "22070000": {"1.8439508515098233": 0.3460000000000002, "1.8329617212226703": 0.6540000000000005}, "22080000": {"1.8439508515098233": 0.3310000000000002, "1.8329617212226703": 0.6690000000000005}, "22090000": {"1.8439508515098233": 0.3450000000000002, "1.8329617212226703": 0.6550000000000005}, "22100000": {"1.8439508515098233": 0.3540000000000002, "1.8329617212226703": 0.6460000000000005}, "22110000": {"1.8439508515098233": 0.4410000000000003, "1.8329617212226703": 0.5590000000000004}, "22120000": {"1.8439508515098233": 0.4820000000000003, "1.8329617212226703": 0.5180000000000003}, "22130000": {"1.8439508515098233": 0.5530000000000004, "1.8329617212226703": 0.4470000000000003}, "22140000": {"1.8439508515098233": 0.5200000000000004, "1.8329617212226703": 0.4800000000000003}, "22150000": {"1.8439508515098233": 0.5180000000000003, "1.8329617212226703": 0.4820000000000003}, "22160000": {"1.8439508515098233": 0.6340000000000005, "1.8329617212226703": 0.3660000000000002}, "22170000": {"1.8439508515098233": 0.7350000000000005, "1.8329617212226703": 0.2650000000000001}, "22180000": {"1.8439508515098233": 0.7410000000000005, "1.8329617212226703": 0.2590000000000001}, "22190000": {"1.8439508515098233": 0.6850000000000005, "1.8329617212226703": 0.31500000000000017}, "22200000": {"1.8439508515098233": 0.6750000000000005, "1.8329617212226703": 0.3250000000000002}, "22210000": {"1.8439508515098233": 0.7030000000000005, "1.8329617212226703": 0.29700000000000015}, "22220000": {"1.8439508515098233": 0.7470000000000006, "1.8329617212226703": 0.2530000000000001}, "22230000": {"1.8439508515098233": 0.7810000000000006, "1.8329617212226703": 0.21800000000000008, "1.8809561403097925": 0.001}, "22240000": {"1.8439508515098233": 0.6570000000000005, "1.8329617212226703": 0.3360000000000002, "1.8809561403097925": 0.007}, "22250000": {"1.8439508515098233": 0.6030000000000004, "1.8329617212226703": 0.3540000000000002, "1.8809561403097925": 0.04300000000000003}, "22260000": {"1.8439508515098233": 0.5950000000000004, "1.8329617212226703": 0.3280000000000002, "1.8809561403097925": 0.07700000000000005}, "22270000": {"1.8439508515098233": 0.6440000000000005, "1.8329617212226703": 0.27300000000000013, "1.8809561403097925": 0.08300000000000006}, "22280000": {"1.8439508515098233": 0.5500000000000004, "1.8329617212226703": 0.38600000000000023, "1.8809561403097925": 0.06400000000000004}, "22290000": {"1.8439508515098233": 0.5680000000000004, "1.8329617212226703": 0.3310000000000002, "1.8809561403097925": 0.10100000000000008}, "22300000": {"1.8439508515098233": 0.6350000000000005, "1.8329617212226703": 0.28900000000000015, "1.8809561403097925": 0.07600000000000005}, "22310000": {"1.8439508515098233": 0.5780000000000004, "1.8329617212226703": 0.3260000000000002, "1.8809561403097925": 0.09100000000000005, "1.8244602671121046": 0.005}, "22320000": {"1.8439508515098233": 0.6670000000000005, "1.8329617212226703": 0.30200000000000016, "1.8809561403097925": 0.024999999999999994, "1.8395119113180836": 0.006}, "22330000": {"1.8439508515098233": 0.6880000000000005, "1.8329617212226703": 0.29300000000000015, "1.8809561403097925": 0.006999999999999979, "1.8395119113180836": 0.012000000000000004}, "22340000": {"1.8439508515098233": 0.5900000000000004, "1.8329617212226703": 0.40300000000000025, "1.8809561403097925": 0.006999999999999979}, "22350000": {"1.8439508515098233": 0.5390000000000004, "1.8329617212226703": 0.4480000000000003, "1.8809561403097925": 0.012999999999999984}, "22360000": {"1.8439508515098233": 0.5200000000000004, "1.8329617212226703": 0.4780000000000003, "1.8546171397555669": 0.001, "1.82246928926244": 0.001}, "22370000": {"1.8439508515098233": 0.6150000000000004, "1.8329617212226703": 0.38500000000000023}, "22380000": {"1.8439508515098233": 0.6880000000000005, "1.8329617212226703": 0.31200000000000017}, "22390000": {"1.8439508515098233": 0.7360000000000005, "1.8329617212226703": 0.2640000000000001}, "22400000": {"1.8439508515098233": 0.6780000000000005, "1.8329617212226703": 0.3200000000000002, "1.817112423699824": 0.002}, "22410000": {"1.8439508515098233": 0.6500000000000005, "1.8329617212226703": 0.3460000000000002, "1.8273343710063903": 0.004}, "22420000": {"1.8439508515098233": 0.6040000000000004, "1.8329617212226703": 0.3620000000000002, "1.8273343710063903": 0.03400000000000002}, "22430000": {"1.8439508515098233": 0.41300000000000026, "1.8329617212226703": 0.5740000000000004, "1.8273343710063903": 0.013000000000000005}, "22440000": {"1.8439508515098233": 0.3290000000000002, "1.8329617212226703": 0.6400000000000005, "1.8273343710063903": 0.03100000000000002}, "22450000": {"1.8439508515098233": 0.27700000000000014, "1.8329617212226703": 0.6780000000000005, "1.8273343710063903": 0.04500000000000003}, "22460000": {"1.8439508515098233": 0.2610000000000001, "1.8329617212226703": 0.6430000000000005, "1.8273343710063903": 0.09400000000000007, "1.8227893399446549": 0.002}, "22470000": {"1.8439508515098233": 0.18200000000000005, "1.8329617212226703": 0.7610000000000006, "1.8273343710063903": 0.05700000000000002}, "22480000": {"1.8439508515098233": 0.21300000000000008, "1.8329617212226703": 0.7760000000000006, "1.8273343710063903": 0.010999999999999982}, "22490000": {"1.8439508515098233": 0.126, "1.8329617212226703": 0.8670000000000007, "1.8273343710063903": 0.006999999999999979}, "22500000": {"1.8439508515098233": 0.14800000000000002, "1.8329617212226703": 0.8490000000000006, "1.8273343710063903": 0.0019999999999999792, "1.8563343601663673": 0.001}, "22510000": {"1.8439508515098233": 0.10199999999999998, "1.8329617212226703": 0.8980000000000007}, "22520000": {"1.8439508515098233": 0.07699999999999996, "1.8329617212226703": 0.9230000000000007}, "22530000": {"1.8439508515098233": 0.07999999999999996, "1.8329617212226703": 0.9200000000000007}, "22540000": {"1.8439508515098233": 0.09699999999999998, "1.8329617212226703": 0.9030000000000007}, "22550000": {"1.8439508515098233": 0.08899999999999997, "1.8329617212226703": 0.9110000000000007}, "22560000": {"1.8439508515098233": 0.15400000000000003, "1.8329617212226703": 0.8440000000000006, "1.8450595539082157": 0.002}, "22570000": {"1.8439508515098233": 0.18800000000000006, "1.8329617212226703": 0.8120000000000006}, "22580000": {"1.8439508515098233": 0.20200000000000007, "1.8329617212226703": 0.7920000000000006, "1.8312730083846862": 0.006}, "22590000": {"1.8439508515098233": 0.18900000000000006, "1.8329617212226703": 0.7800000000000006, "1.8312730083846862": 0.03100000000000002}, "22600000": {"1.8439508515098233": 0.2660000000000001, "1.8329617212226703": 0.6840000000000005, "1.8312730083846862": 0.05000000000000004}, "22610000": {"1.8439508515098233": 0.20500000000000007, "1.8329617212226703": 0.6930000000000005, "1.8312730083846862": 0.10100000000000008, "1.8235633886924354": 0.001}, "22620000": {"1.8439508515098233": 0.11599999999999999, "1.8329617212226703": 0.8270000000000006, "1.8312730083846862": 0.04900000000000003, "1.8235633886924354": 0.008}, "22630000": {"1.8439508515098233": 0.09399999999999997, "1.8329617212226703": 0.8500000000000006, "1.8312730083846862": 0.056000000000000036}, "22640000": {"1.8439508515098233": 0.08799999999999997, "1.8329617212226703": 0.8240000000000006, "1.8312730083846862": 0.08600000000000006, "1.8122122088292538": 0.002}, "22650000": {"1.8439508515098233": 0.052999999999999936, "1.8329617212226703": 0.8280000000000006, "1.8312730083846862": 0.11900000000000009}, "22660000": {"1.8439508515098233": 0.05899999999999994, "1.8329617212226703": 0.7900000000000006, "1.8312730083846862": 0.1510000000000001}, "22670000": {"1.8439508515098233": 0.06799999999999995, "1.8329617212226703": 0.6230000000000004, "1.8312730083846862": 0.3070000000000002, "1.8413952117913703": 0.002}, "22680000": {"1.8439508515098233": 0.10399999999999998, "1.8329617212226703": 0.6960000000000005, "1.8312730083846862": 0.19900000000000012, "1.8498673948020505": 0.001}, "22690000": {"1.8439508515098233": 0.07299999999999995, "1.8329617212226703": 0.7530000000000006, "1.8312730083846862": 0.1740000000000001}, "22700000": {"1.8439508515098233": 0.07399999999999995, "1.8329617212226703": 0.6250000000000004, "1.8312730083846862": 0.3010000000000002}, "22710000": {"1.8439508515098233": 0.07399999999999995, "1.8329617212226703": 0.6820000000000005, "1.8312730083846862": 0.24200000000000016, "1.8183187135821528": 0.002}, "22720000": {"1.8439508515098233": 0.08299999999999996, "1.8329617212226703": 0.6760000000000005, "1.8312730083846862": 0.24100000000000016}, "22730000": {"1.8439508515098233": 0.08099999999999996, "1.8329617212226703": 0.7430000000000005, "1.8312730083846862": 0.1760000000000001}, "22740000": {"1.8439508515098233": 0.06299999999999994, "1.8329617212226703": 0.8150000000000006, "1.8312730083846862": 0.12200000000000005}, "22750000": {"1.8439508515098233": 0.05399999999999994, "1.8329617212226703": 0.8640000000000007, "1.8312730083846862": 0.08200000000000002}, "22760000": {"1.8439508515098233": 0.06599999999999995, "1.8329617212226703": 0.8730000000000007, "1.8312730083846862": 0.061}, "22770000": {"1.8439508515098233": 0.04799999999999993, "1.8329617212226703": 0.8600000000000007, "1.8312730083846862": 0.09200000000000003}, "22780000": {"1.8439508515098233": 0.07699999999999996, "1.8329617212226703": 0.7800000000000006, "1.8312730083846862": 0.14100000000000007, "1.8456586557731733": 0.002}, "22790000": {"1.8439508515098233": 0.04299999999999993, "1.8329617212226703": 0.8410000000000006, "1.8312730083846862": 0.11500000000000005, "1.8275406430920755": 0.001}, "22800000": {"1.8439508515098233": 0.02499999999999991, "1.8329617212226703": 0.8360000000000006, "1.8312730083846862": 0.13700000000000007, "1.8275406430920755": 0.002}, "22810000": {"1.8439508515098233": 0.009999999999999898, "1.8329617212226703": 0.9100000000000007, "1.8312730083846862": 0.08000000000000002}, "22820000": {"1.8329617212226703": 0.8620000000000007, "1.8312730083846862": 0.13800000000000007}, "22830000": {"1.8329617212226703": 0.8740000000000007, "1.8312730083846862": 0.12600000000000006}, "22840000": {"1.8329617212226703": 0.8730000000000007, "1.8312730083846862": 0.12700000000000006}, "22850000": {"1.8329617212226703": 0.8800000000000007, "1.8312730083846862": 0.12000000000000005}, "22860000": {"1.8329617212226703": 0.9120000000000007, "1.8312730083846862": 0.08800000000000002}, "22870000": {"1.8329617212226703": 0.9810000000000008, "1.8312730083846862": 0.01899999999999996}, "22880000": {"1.8329617212226703": 0.9790000000000008, "1.8312730083846862": 0.011999999999999955, "1.8291362061612886": 0.009000000000000001}, "22890000": {"1.8329617212226703": 0.9520000000000007, "1.8291362061612886": 0.048000000000000036}, "22900000": {"1.8329617212226703": 0.9790000000000008, "1.8291362061612886": 0.02100000000000001}, "22910000": {"1.8329617212226703": 0.9890000000000008, "1.8291362061612886": 0.011000000000000003}, "22920000": {"1.8329617212226703": 0.9700000000000008, "1.8291362061612886": 0.03000000000000002}, "22930000": {"1.8329617212226703": 0.9490000000000007, "1.8291362061612886": 0.05100000000000004}, "22940000": {"1.8329617212226703": 0.9720000000000008, "1.8291362061612886": 0.026000000000000016, "1.8375648349163756": 0.001, "1.7913558397337217": 0.001}, "22950000": {"1.8329617212226703": 0.9290000000000007, "1.8291362061612886": 0.056000000000000036, "1.8375648349163756": 0.015000000000000006}, "22960000": {"1.8329617212226703": 0.9590000000000007, "1.8291362061612886": 0.001999999999999993, "1.8375648349163756": 0.03900000000000003}, "22970000": {"1.8329617212226703": 0.9700000000000008, "1.8291362061612886": 0.001999999999999993, "1.8375648349163756": 0.028000000000000018}, "22980000": {"1.8329617212226703": 0.9460000000000007, "1.8291362061612886": 0.04600000000000003, "1.8375648349163756": 0.005, "1.8032780467604508": 0.003}, "22990000": {"1.8329617212226703": 0.9560000000000007, "1.8291362061612886": 0.043000000000000024, "1.8375648349163756": 0.001}, "23000000": {"1.8329617212226703": 0.9870000000000008, "1.8291362061612886": 0.012999999999999998}, "23010000": {"1.8329617212226703": 0.9570000000000007, "1.8291362061612886": 0.043000000000000024}, "23020000": {"1.8329617212226703": 0.9760000000000008, "1.8291362061612886": 0.024000000000000007}, "23030000": {"1.8329617212226703": 1.0000000000000007}, "23040000": {"1.8329617212226703": 1.0000000000000007}, "23050000": {"1.8329617212226703": 1.0000000000000007}, "23060000": {"1.8329617212226703": 1.0000000000000007}, "23070000": {"1.8329617212226703": 0.9950000000000007, "1.8332057119858487": 0.003, "1.8166090727680466": 0.002}, "23080000": {"1.8329617212226703": 0.9570000000000006, "1.8332057119858487": 0.04000000000000003, "1.8166090727680466": 0.003}, "23090000": {"1.8329617212226703": 0.9060000000000006, "1.8332057119858487": 0.09300000000000007, "1.8256368525150297": 0.001}, "23100000": {"1.8329617212226703": 0.8780000000000006, "1.8332057119858487": 0.12200000000000008}, "23110000": {"1.8329617212226703": 0.8860000000000006, "1.8332057119858487": 0.11400000000000007}, "23120000": {"1.8329617212226703": 0.8860000000000006, "1.8332057119858487": 0.11400000000000007}, "23130000": {"1.8329617212226703": 0.8950000000000006, "1.8332057119858487": 0.10500000000000007}, "23140000": {"1.8329617212226703": 0.8660000000000005, "1.8332057119858487": 0.1330000000000001, "1.8153673763509732": 0.001}, "23150000": {"1.8329617212226703": 0.9150000000000006, "1.8332057119858487": 0.08500000000000005}, "23160000": {"1.8329617212226703": 0.9510000000000006, "1.8332057119858487": 0.049000000000000016}, "23170000": {"1.8329617212226703": 0.9030000000000006, "1.8332057119858487": 0.09700000000000006}, "23180000": {"1.8329617212226703": 0.9050000000000006, "1.8332057119858487": 0.09500000000000006}, "23190000": {"1.8329617212226703": 0.8500000000000005, "1.8332057119858487": 0.1500000000000001}, "23200000": {"1.8329617212226703": 0.8880000000000006, "1.8332057119858487": 0.11000000000000007, "1.8648664347989359": 0.002}, "23210000": {"1.8329617212226703": 0.9290000000000006, "1.8332057119858487": 0.07100000000000004}, "23220000": {"1.8329617212226703": 0.9640000000000006, "1.8332057119858487": 0.036000000000000004}, "23230000": {"1.8329617212226703": 0.9830000000000007, "1.8332057119858487": 0.016999999999999987}, "23240000": {"1.8329617212226703": 0.9760000000000006, "1.8332057119858487": 0.023999999999999994}, "23250000": {"1.8329617212226703": 0.9730000000000006, "1.8332057119858487": 0.026999999999999996}, "23260000": {"1.8329617212226703": 0.9460000000000006, "1.8332057119858487": 0.05400000000000002}, "23270000": {"1.8329617212226703": 0.9700000000000006, "1.8332057119858487": 0.028999999999999998, "1.8269061330916487": 0.001}, "23280000": {"1.8329617212226703": 0.9830000000000007, "1.8332057119858487": 0.016999999999999987}, "23290000": {"1.8329617212226703": 0.9670000000000006, "1.8332057119858487": 0.033}, "23300000": {"1.8329617212226703": 0.9260000000000006, "1.8332057119858487": 0.07400000000000004}, "23310000": {"1.8329617212226703": 0.9790000000000006, "1.8332057119858487": 0.01999999999999999, "1.8331415799593567": 0.001}, "23320000": {"1.8329617212226703": 0.9950000000000007, "1.8332057119858487": 0.0029999999999999792, "1.8204364196384588": 0.002}, "23330000": {"1.8329617212226703": 1.0000000000000007}, "23340000": {"1.8329617212226703": 1.0000000000000007}, "23350000": {"1.8329617212226703": 1.0000000000000007}, "23360000": {"1.8329617212226703": 1.0000000000000007}, "23370000": {"1.8329617212226703": 1.0000000000000007}, "23380000": {"1.8329617212226703": 1.0000000000000007}, "23390000": {"1.8329617212226703": 1.0000000000000007}, "23400000": {"1.8329617212226703": 1.0000000000000007}, "23410000": {"1.8329617212226703": 0.9840000000000007, "1.8393719717609918": 0.016000000000000007}, "23420000": {"1.8329617212226703": 0.9950000000000007, "1.8393719717609918": 0.005}, "23430000": {"1.8329617212226703": 0.9950000000000007, "1.8393719717609918": 0.005}, "23440000": {"1.8329617212226703": 1.0000000000000007}, "23450000": {"1.8329617212226703": 1.0000000000000007}, "23460000": {"1.8329617212226703": 0.9940000000000007, "1.8364714459650244": 0.006}, "23470000": {"1.8329617212226703": 1.0000000000000007}, "23480000": {"1.8329617212226703": 0.9970000000000007, "1.846695120800612": 0.001, "1.8178114000721053": 0.002}, "23490000": {"1.8329617212226703": 0.9970000000000007, "1.845905992931629": 0.003}, "23500000": {"1.8329617212226703": 0.9810000000000006, "1.845905992931629": 0.01900000000000001}, "23510000": {"1.8329617212226703": 1.0000000000000007}, "23520000": {"1.8329617212226703": 0.9950000000000007, "1.8366593722762514": 0.003, "1.860444029076371": 0.002}, "23530000": {"1.8329617212226703": 0.9750000000000006, "1.856955766872505": 0.025000000000000015}, "23540000": {"1.8329617212226703": 0.9910000000000007, "1.856955766872505": 0.009000000000000001}, "23550000": {"1.8329617212226703": 1.0000000000000007}, "23560000": {"1.8329617212226703": 1.0000000000000007}, "23570000": {"1.8329617212226703": 1.0000000000000007}, "23580000": {"1.8329617212226703": 1.0000000000000007}, "23590000": {"1.8329617212226703": 0.9990000000000007, "1.8438815525778547": 0.001}, "23600000": {"1.8329617212226703": 1.0000000000000007}, "23610000": {"1.8329617212226703": 0.9930000000000007, "1.8326006556695795": 0.005, "1.807512842479141": 0.002}, "23620000": {"1.8329617212226703": 0.9950000000000007, "1.8326006556695795": 0.005}, "23630000": {"1.8329617212226703": 0.9920000000000007, "1.8326006556695795": 0.001, "1.8800791751022619": 0.007}, "23640000": {"1.8329617212226703": 0.9800000000000006, "1.8800791751022619": 0.02000000000000001}, "23650000": {"1.8329617212226703": 0.9920000000000007, "1.8800791751022619": 0.008}, "23660000": {"1.8329617212226703": 0.9740000000000006, "1.8800791751022619": 0.023000000000000013, "1.8763340311477392": 0.003}, "23670000": {"1.8329617212226703": 0.9530000000000006, "1.8800791751022619": 0.04500000000000003, "1.874651990596232": 0.002}, "23680000": {"1.8329617212226703": 0.9630000000000006, "1.8800791751022619": 0.034000000000000016, "1.8173191319977642": 0.003}, "23690000": {"1.8329617212226703": 0.9850000000000007, "1.8800791751022619": 0.015}, "23700000": {"1.8329617212226703": 0.9520000000000006, "1.8800791751022619": 0.04800000000000003}, "23710000": {"1.8329617212226703": 0.9580000000000006, "1.8800791751022619": 0.04200000000000002}, "23720000": {"1.8329617212226703": 0.9830000000000007, "1.8800791751022619": 0.017}, "23730000": {"1.8329617212226703": 0.9830000000000007, "1.8800791751022619": 0.017}, "23740000": {"1.8329617212226703": 1.0000000000000007}, "23750000": {"1.8329617212226703": 1.0000000000000007}, "23760000": {"1.8329617212226703": 1.0000000000000007}, "23770000": {"1.8329617212226703": 1.0000000000000007}, "23780000": {"1.8329617212226703": 1.0000000000000007}, "23790000": {"1.8329617212226703": 1.0000000000000007}, "23800000": {"1.8329617212226703": 0.9980000000000007, "1.7880918208270573": 0.002}, "23810000": {"1.8329617212226703": 1.0000000000000007}, "23820000": {"1.8329617212226703": 0.9960000000000007, "1.823241558999603": 0.001, "1.8270189082169284": 0.003}, "23830000": {"1.8329617212226703": 1.0000000000000007}, "23840000": {"1.8329617212226703": 1.0000000000000007}, "23850000": {"1.8329617212226703": 0.9990000000000007, "1.846693097855815": 0.001}, "23860000": {"1.8329617212226703": 1.0000000000000007}, "23870000": {"1.8329617212226703": 1.0000000000000007}, "23880000": {"1.8329617212226703": 0.9960000000000007, "1.8450642538220048": 0.004}, "23890000": {"1.8329617212226703": 0.9690000000000006, "1.8450642538220048": 0.03100000000000002}, "23900000": {"1.8329617212226703": 0.9590000000000006, "1.8450642538220048": 0.04100000000000003}, "23910000": {"1.8329617212226703": 0.9440000000000006, "1.8450642538220048": 0.056000000000000036}, "23920000": {"1.8329617212226703": 0.9600000000000006, "1.8450642538220048": 0.032000000000000015, "1.792577527551267": 0.008}, "23930000": {"1.8329617212226703": 0.9790000000000006, "1.8198959299436837": 0.02100000000000001}, "23940000": {"1.8329617212226703": 0.9890000000000007, "1.8198959299436837": 0.011000000000000003}, "23950000": {"1.8329617212226703": 0.9930000000000007, "1.8198959299436837": 0.007}, "23960000": {"1.8329617212226703": 1.0000000000000007}, "23970000": {"1.8329617212226703": 1.0000000000000007}, "23980000": {"1.8329617212226703": 1.0000000000000007}, "23990000": {"1.8329617212226703": 0.9830000000000007, "1.8202776670144831": 0.017000000000000008}, "24000000": {"1.8329617212226703": 0.9820000000000007, "1.8202776670144831": 0.014000000000000005, "1.839536139464135": 0.004}, "24010000": {"1.8329617212226703": 0.9700000000000006, "1.8202776670144831": 0.03000000000000002}, "24020000": {"1.8329617212226703": 0.9500000000000006, "1.8202776670144831": 0.05000000000000003}, "24030000": {"1.8329617212226703": 0.9840000000000007, "1.8202776670144831": 0.016}, "24040000": {"1.8329617212226703": 0.9710000000000006, "1.8202776670144831": 0.029000000000000012}, "24050000": {"1.8329617212226703": 0.9680000000000006, "1.8202776670144831": 0.032000000000000015}, "24060000": {"1.8329617212226703": 0.9740000000000006, "1.8202776670144831": 0.02600000000000001}, "24070000": {"1.8329617212226703": 0.9710000000000006, "1.8202776670144831": 0.029000000000000012}, "24080000": {"1.8329617212226703": 0.9790000000000006, "1.8202776670144831": 0.021000000000000005}, "24090000": {"1.8329617212226703": 0.9610000000000006, "1.8202776670144831": 0.03900000000000002}, "24100000": {"1.8329617212226703": 0.9480000000000006, "1.8202776670144831": 0.05100000000000003, "1.8457510970324127": 0.001}, "24110000": {"1.8329617212226703": 0.9550000000000006, "1.8202776670144831": 0.045000000000000026}, "24120000": {"1.8329617212226703": 0.9520000000000006, "1.8202776670144831": 0.04800000000000003}, "24130000": {"1.8329617212226703": 0.9910000000000007, "1.8202776670144831": 0.008999999999999994}, "24140000": {"1.8329617212226703": 0.9930000000000007, "1.8202776670144831": 0.004999999999999993, "1.8665177413544778": 0.002}, "24150000": {"1.8329617212226703": 0.9850000000000007, "1.8665177413544778": 0.009000000000000001, "1.8865174358866776": 0.006}, "24160000": {"1.8329617212226703": 0.9960000000000007, "1.8865174358866776": 0.004}, "24170000": {"1.8329617212226703": 0.9970000000000007, "1.8865174358866776": 0.003}, "24180000": {"1.8329617212226703": 1.0000000000000007}, "24190000": {"1.8329617212226703": 0.9920000000000007, "1.8507372788479088": 0.005, "1.8397635115150515": 0.003}, "24200000": {"1.8329617212226703": 1.0000000000000007}, "24210000": {"1.8329617212226703": 1.0000000000000007}, "24220000": {"1.8329617212226703": 1.0000000000000007}, "24230000": {"1.8329617212226703": 1.0000000000000007}, "24240000": {"1.8329617212226703": 0.9990000000000007, "1.8540652395299817": 0.001}, "24250000": {"1.8329617212226703": 0.9990000000000007, "1.810230116534009": 0.001}, "24260000": {"1.8329617212226703": 1.0000000000000007}, "24270000": {"1.8329617212226703": 1.0000000000000007}, "24280000": {"1.8329617212226703": 1.0000000000000007}, "24290000": {"1.8329617212226703": 1.0000000000000007}, "24300000": {"1.8329617212226703": 1.0000000000000007}, "24310000": {"1.8329617212226703": 1.0000000000000007}, "24320000": {"1.8329617212226703": 1.0000000000000007}, "24330000": {"1.8329617212226703": 0.9990000000000007, "1.8552694069832323": 0.001}, "24340000": {"1.8329617212226703": 0.9990000000000007, "1.8237502972206088": 0.001}, "24350000": {"1.8329617212226703": 1.0000000000000007}, "24360000": {"1.8329617212226703": 1.0000000000000007}, "24370000": {"1.8329617212226703": 0.9980000000000007, "1.8349545460166177": 0.002}, "24380000": {"1.8329617212226703": 0.9980000000000007, "1.8349545460166177": 0.002}, "24390000": {"1.8329617212226703": 1.0000000000000007}, "24400000": {"1.8329617212226703": 1.0000000000000007}, "24410000": {"1.8329617212226703": 1.0000000000000007}, "24420000": {"1.8329617212226703": 0.9910000000000007, "1.832252048089298": 0.009000000000000001}, "24430000": {"1.8329617212226703": 0.9960000000000007, "1.832252048089298": 0.004}, "24440000": {"1.8329617212226703": 1.0000000000000007}, "24450000": {"1.8329617212226703": 1.0000000000000007}, "24460000": {"1.8329617212226703": 1.0000000000000007}, "24470000": {"1.8329617212226703": 1.0000000000000007}, "24480000": {"1.8329617212226703": 1.0000000000000007}, "24490000": {"1.8329617212226703": 1.0000000000000007}, "24500000": {"1.8329617212226703": 1.0000000000000007}, "24510000": {"1.8329617212226703": 1.0000000000000007}, "24520000": {"1.8329617212226703": 0.9920000000000007, "1.831853777755266": 0.008}, "24530000": {"1.8329617212226703": 0.9930000000000007, "1.831853777755266": 0.007}, "24540000": {"1.8329617212226703": 0.9980000000000007, "1.8231290150344717": 0.001, "1.8290888339083853": 0.001}, "24550000": {"1.8329617212226703": 1.0000000000000007}, "24560000": {"1.8329617212226703": 1.0000000000000007}, "24570000": {"1.8329617212226703": 1.0000000000000007}, "24580000": {"1.8329617212226703": 1.0000000000000007}, "24590000": {"1.8329617212226703": 0.9960000000000007, "1.8316310491467134": 0.004}, "24600000": {"1.8329617212226703": 0.9980000000000007, "1.8316310491467134": 0.002}, "24610000": {"1.8329617212226703": 1.0000000000000007}, "24620000": {"1.8329617212226703": 0.9960000000000007, "1.826428979863415": 0.004}, "24630000": {"1.8329617212226703": 0.9880000000000007, "1.826428979863415": 0.012000000000000004}, "24640000": {"1.8329617212226703": 0.9940000000000007, "1.826428979863415": 0.006}, "24650000": {"1.8329617212226703": 0.9990000000000007, "1.8388147920532896": 0.001}, "24660000": {"1.8329617212226703": 0.9930000000000007, "1.8277510292952168": 0.007}, "24670000": {"1.8329617212226703": 0.9920000000000007, "1.8277510292952168": 0.008}, "24680000": {"1.8329617212226703": 0.9970000000000007, "1.8277510292952168": 0.003}, "24690000": {"1.8329617212226703": 1.0000000000000007}, "24700000": {"1.8329617212226703": 0.9990000000000007, "1.7736591547608958": 0.001}, "24710000": {"1.8329617212226703": 1.0000000000000007}, "24720000": {"1.8329617212226703": 0.9880000000000007, "1.8329329524589217": 0.010000000000000002, "1.8001182978778276": 0.002}, "24730000": {"1.8329617212226703": 0.9930000000000007, "1.8329329524589217": 0.003, "1.8001182978778276": 0.004}, "24740000": {"1.8329617212226703": 0.9260000000000006, "1.8329329524589217": 0.07400000000000005}, "24750000": {"1.8329617212226703": 0.9450000000000006, "1.8329329524589217": 0.055000000000000035}, "24760000": {"1.8329617212226703": 0.9190000000000006, "1.8329329524589217": 0.08100000000000006}, "24770000": {"1.8329617212226703": 0.9320000000000006, "1.8329329524589217": 0.06800000000000005}, "24780000": {"1.8329617212226703": 0.9570000000000006, "1.8329329524589217": 0.043000000000000024}, "24790000": {"1.8329617212226703": 0.9770000000000006, "1.8329329524589217": 0.023000000000000007}, "24800000": {"1.8329617212226703": 0.9810000000000006, "1.8329329524589217": 0.019000000000000003}, "24810000": {"1.8329617212226703": 0.9820000000000007, "1.8329329524589217": 0.005999999999999993, "1.8243551064645152": 0.012000000000000004}, "24820000": {"1.8329617212226703": 0.9830000000000007, "1.8243551064645152": 0.017000000000000008}, "24830000": {"1.8329617212226703": 0.9530000000000006, "1.8243551064645152": 0.04700000000000003}, "24840000": {"1.8329617212226703": 0.9770000000000006, "1.8243551064645152": 0.023000000000000007}, "24850000": {"1.8329617212226703": 0.9820000000000007, "1.8243551064645152": 0.018000000000000002}, "24860000": {"1.8329617212226703": 0.9800000000000006, "1.8243551064645152": 0.020000000000000004}, "24870000": {"1.8329617212226703": 0.9970000000000007, "1.8243551064645152": 0.002999999999999993}, "24880000": {"1.8329617212226703": 0.9980000000000007, "1.8422782231596035": 0.002}, "24890000": {"1.8329617212226703": 1.0000000000000007}, "24900000": {"1.8329617212226703": 1.0000000000000007}, "24910000": {"1.8329617212226703": 1.0000000000000007}, "24920000": {"1.8329617212226703": 1.0000000000000007}, "24930000": {"1.8329617212226703": 0.9980000000000007, "1.8193571943338567": 0.002}, "24940000": {"1.8329617212226703": 1.0000000000000007}, "24950000": {"1.8329617212226703": 1.0000000000000007}, "24960000": {"1.8329617212226703": 1.0000000000000007}, "24970000": {"1.8329617212226703": 0.9980000000000007, "1.8489998732212878": 0.002}, "24980000": {"1.8329617212226703": 0.9840000000000007, "1.8489998732212878": 0.016000000000000007}, "24990000": {"1.8329617212226703": 0.9910000000000007, "1.8489998732212878": 0.009000000000000001}, "25000000": {"1.8329617212226703": 0.9940000000000007, "1.8510177382256947": 0.006}, "25010000": {"1.8329617212226703": 1.0000000000000007}, "25020000": {"1.8329617212226703": 1.0000000000000007}, "25030000": {"1.8329617212226703": 1.0000000000000007}, "25040000": {"1.8329617212226703": 0.9990000000000007, "1.8269144691732102": 0.001}, "25050000": {"1.8329617212226703": 0.9970000000000007, "1.8289773599359005": 0.003}, "25060000": {"1.8329617212226703": 1.0000000000000007}, "25070000": {"1.8329617212226703": 1.0000000000000007}, "25080000": {"1.8329617212226703": 1.0000000000000007}, "25090000": {"1.8329617212226703": 0.9990000000000007, "1.8515184882002083": 0.001}, "25100000": {"1.8329617212226703": 0.9910000000000007, "1.8515184882002083": 0.009000000000000001}, "25110000": {"1.8329617212226703": 0.9950000000000007, "1.8515184882002083": 0.004, "1.8292243879027188": 0.001}, "25120000": {"1.8329617212226703": 0.9870000000000007, "1.8515184882002083": 0.013000000000000005}, "25130000": {"1.8329617212226703": 1.0000000000000007}, "25140000": {"1.8329617212226703": 0.9970000000000007, "1.8353400333646044": 0.003}, "25150000": {"1.8329617212226703": 1.0000000000000007}, "25160000": {"1.8329617212226703": 0.9990000000000007, "1.8129521310660626": 0.001}, "25170000": {"1.8329617212226703": 1.0000000000000007}, "25180000": {"1.8329617212226703": 1.0000000000000007}, "25190000": {"1.8329617212226703": 0.9920000000000007, "1.816167675529369": 0.008}, "25200000": {"1.8329617212226703": 1.0000000000000007}, "25210000": {"1.8329617212226703": 1.0000000000000007}, "25220000": {"1.8329617212226703": 1.0000000000000007}, "25230000": {"1.8329617212226703": 1.0000000000000007}, "25240000": {"1.8329617212226703": 1.0000000000000007}, "25250000": {"1.8329617212226703": 1.0000000000000007}, "25260000": {"1.8329617212226703": 1.0000000000000007}, "25270000": {"1.8329617212226703": 0.9990000000000007, "1.794307120004806": 0.001}, "25280000": {"1.8329617212226703": 1.0000000000000007}, "25290000": {"1.8329617212226703": 1.0000000000000007}, "25300000": {"1.8329617212226703": 1.0000000000000007}, "25310000": {"1.8329617212226703": 0.9980000000000007, "1.7825527209539822": 0.002}, "25320000": {"1.8329617212226703": 1.0000000000000007}, "25330000": {"1.8329617212226703": 0.9990000000000007, "1.810484767423583": 0.001}, "25340000": {"1.8329617212226703": 1.0000000000000007}, "25350000": {"1.8329617212226703": 1.0000000000000007}, "25360000": {"1.8329617212226703": 1.0000000000000007}, "25370000": {"1.8329617212226703": 1.0000000000000007}, "25380000": {"1.8329617212226703": 1.0000000000000007}, "25390000": {"1.8329617212226703": 0.9990000000000007, "1.8285907912763584": 0.001}, "25400000": {"1.8329617212226703": 1.0000000000000007}, "25410000": {"1.8329617212226703": 1.0000000000000007}, "25420000": {"1.8329617212226703": 0.9970000000000007, "1.825261236857971": 0.003}, "25430000": {"1.8329617212226703": 1.0000000000000007}, "25440000": {"1.8329617212226703": 1.0000000000000007}, "25450000": {"1.8329617212226703": 1.0000000000000007}, "25460000": {"1.8329617212226703": 1.0000000000000007}, "25470000": {"1.8329617212226703": 0.9990000000000007, "1.8183037051243696": 0.001}, "25480000": {"1.8329617212226703": 0.9960000000000007, "1.8466411069914521": 0.004}, "25490000": {"1.8329617212226703": 1.0000000000000007}, "25500000": {"1.8329617212226703": 1.0000000000000007}, "25510000": {"1.8329617212226703": 1.0000000000000007}, "25520000": {"1.8329617212226703": 1.0000000000000007}, "25530000": {"1.8329617212226703": 1.0000000000000007}, "25540000": {"1.8329617212226703": 1.0000000000000007}, "25550000": {"1.8329617212226703": 1.0000000000000007}, "25560000": {"1.8329617212226703": 1.0000000000000007}, "25570000": {"1.8329617212226703": 1.0000000000000007}, "25580000": {"1.8329617212226703": 1.0000000000000007}, "25590000": {"1.8329617212226703": 0.9900000000000007, "1.8269366647381264": 0.010000000000000002}, "25600000": {"1.8329617212226703": 1.0000000000000007}, "25610000": {"1.8329617212226703": 0.9960000000000007, "1.8028459483106354": 0.002, "1.842186814505181": 0.002}, "25620000": {"1.8329617212226703": 1.0000000000000007}, "25630000": {"1.8329617212226703": 1.0000000000000007}, "25640000": {"1.8329617212226703": 1.0000000000000007}, "25650000": {"1.8329617212226703": 0.9990000000000007, "1.8314698568911274": 0.001}, "25660000": {"1.8329617212226703": 0.9920000000000007, "1.8615972446948947": 0.008}, "25670000": {"1.8329617212226703": 1.0000000000000007}, "25680000": {"1.8329617212226703": 1.0000000000000007}, "25690000": {"1.8329617212226703": 0.9980000000000007, "1.8479247209681837": 0.002}, "25700000": {"1.8329617212226703": 1.0000000000000007}, "25710000": {"1.8329617212226703": 0.9960000000000007, "1.8123481365330742": 0.004}, "25720000": {"1.8329617212226703": 1.0000000000000007}, "25730000": {"1.8329617212226703": 1.0000000000000007}, "25740000": {"1.8329617212226703": 1.0000000000000007}, "25750000": {"1.8329617212226703": 1.0000000000000007}, "25760000": {"1.8329617212226703": 0.9990000000000007, "1.822282558838774": 0.001}, "25770000": {"1.8329617212226703": 1.0000000000000007}, "25780000": {"1.8329617212226703": 1.0000000000000007}, "25790000": {"1.8329617212226703": 1.0000000000000007}, "25800000": {"1.8329617212226703": 1.0000000000000007}, "25810000": {"1.8329617212226703": 1.0000000000000007}, "25820000": {"1.8329617212226703": 1.0000000000000007}, "25830000": {"1.8329617212226703": 1.0000000000000007}, "25840000": {"1.8329617212226703": 1.0000000000000007}, "25850000": {"1.8329617212226703": 0.9940000000000007, "1.8198740774104183": 0.002, "1.826147135843805": 0.004}, "25860000": {"1.8329617212226703": 1.0000000000000007}, "25870000": {"1.8329617212226703": 1.0000000000000007}, "25880000": {"1.8329617212226703": 0.9780000000000006, "1.850497787803417": 0.022000000000000013}, "25890000": {"1.8329617212226703": 0.9620000000000006, "1.850497787803417": 0.03800000000000003}, "25900000": {"1.8329617212226703": 0.9750000000000006, "1.850497787803417": 0.023000000000000007, "1.8380969950052441": 0.002}, "25910000": {"1.8329617212226703": 0.9520000000000006, "1.850497787803417": 0.04800000000000003}, "25920000": {"1.8329617212226703": 0.9050000000000006, "1.850497787803417": 0.09300000000000007, "1.8013290136380267": 0.002}, "25930000": {"1.8329617212226703": 0.9070000000000006, "1.850497787803417": 0.09300000000000007}, "25940000": {"1.8329617212226703": 0.8730000000000006, "1.850497787803417": 0.12700000000000009}, "25950000": {"1.8329617212226703": 0.8240000000000005, "1.850497787803417": 0.17600000000000013}, "25960000": {"1.8329617212226703": 0.8120000000000005, "1.850497787803417": 0.18800000000000014}, "25970000": {"1.8329617212226703": 0.7590000000000005, "1.850497787803417": 0.24100000000000016}, "25980000": {"1.8329617212226703": 0.8310000000000005, "1.850497787803417": 0.1690000000000001}, "25990000": {"1.8329617212226703": 0.7560000000000004, "1.850497787803417": 0.24400000000000016}, "26000000": {"1.8329617212226703": 0.7370000000000004, "1.850497787803417": 0.2630000000000002}, "26010000": {"1.8329617212226703": 0.5990000000000003, "1.850497787803417": 0.4010000000000003}, "26020000": {"1.8329617212226703": 0.6800000000000004, "1.850497787803417": 0.32000000000000023}, "26030000": {"1.8329617212226703": 0.6140000000000003, "1.850497787803417": 0.3850000000000003, "1.822052496346229": 0.001}, "26040000": {"1.8329617212226703": 0.5990000000000003, "1.850497787803417": 0.3990000000000003, "1.8580374905616888": 0.002}, "26050000": {"1.8329617212226703": 0.7170000000000004, "1.850497787803417": 0.2830000000000002}, "26060000": {"1.8329617212226703": 0.7210000000000004, "1.850497787803417": 0.2780000000000002, "1.8591661584420427": 0.001}, "26070000": {"1.8329617212226703": 0.7310000000000004, "1.850497787803417": 0.2690000000000002}, "26080000": {"1.8329617212226703": 0.6810000000000004, "1.850497787803417": 0.31900000000000023}, "26090000": {"1.8329617212226703": 0.7230000000000004, "1.850497787803417": 0.2770000000000002}, "26100000": {"1.8329617212226703": 0.7650000000000005, "1.850497787803417": 0.23500000000000015}, "26110000": {"1.8329617212226703": 0.7330000000000004, "1.850497787803417": 0.2600000000000002, "1.791269298922429": 0.003, "1.8343707139542924": 0.004}, "26120000": {"1.8329617212226703": 0.6720000000000004, "1.850497787803417": 0.32800000000000024}, "26130000": {"1.8329617212226703": 0.6340000000000003, "1.850497787803417": 0.36600000000000027}, "26140000": {"1.8329617212226703": 0.6420000000000003, "1.850497787803417": 0.35700000000000026, "1.8499088834410076": 0.001}, "26150000": {"1.8329617212226703": 0.7210000000000004, "1.850497787803417": 0.2730000000000002, "1.8711257441329217": 0.006}, "26160000": {"1.8329617212226703": 0.7790000000000005, "1.850497787803417": 0.22100000000000014}, "26170000": {"1.8329617212226703": 0.7430000000000004, "1.850497787803417": 0.25600000000000017, "1.8554369473613261": 0.001}, "26180000": {"1.8329617212226703": 0.7150000000000004, "1.850497787803417": 0.2830000000000002, "1.825580772345877": 0.002}, "26190000": {"1.8329617212226703": 0.6260000000000003, "1.850497787803417": 0.3740000000000003}, "26200000": {"1.8329617212226703": 0.5020000000000002, "1.850497787803417": 0.49800000000000033}, "26210000": {"1.8329617212226703": 0.43900000000000017, "1.850497787803417": 0.5610000000000004}, "26220000": {"1.8329617212226703": 0.3570000000000001, "1.850497787803417": 0.6390000000000005, "1.8103913685407782": 0.004}, "26230000": {"1.8329617212226703": 0.40500000000000014, "1.850497787803417": 0.5950000000000004}, "26240000": {"1.8329617212226703": 0.3320000000000001, "1.850497787803417": 0.6680000000000005}, "26250000": {"1.8329617212226703": 0.29600000000000004, "1.850497787803417": 0.7040000000000005}, "26260000": {"1.8329617212226703": 0.3460000000000001, "1.850497787803417": 0.6540000000000005}, "26270000": {"1.8329617212226703": 0.40400000000000014, "1.850497787803417": 0.5960000000000004}, "26280000": {"1.8329617212226703": 0.31700000000000006, "1.850497787803417": 0.6830000000000005}, "26290000": {"1.8329617212226703": 0.31700000000000006, "1.850497787803417": 0.6830000000000005}, "26300000": {"1.8329617212226703": 0.29100000000000004, "1.850497787803417": 0.7090000000000005}, "26310000": {"1.8329617212226703": 0.246, "1.850497787803417": 0.7390000000000005, "1.8771659941928462": 0.015000000000000006}, "26320000": {"1.8329617212226703": 0.32200000000000006, "1.850497787803417": 0.6780000000000005}, "26330000": {"1.8329617212226703": 0.3450000000000001, "1.850497787803417": 0.6550000000000005}, "26340000": {"1.8329617212226703": 0.5770000000000003, "1.850497787803417": 0.42100000000000026, "1.8305890301226384": 0.002}, "26350000": {"1.8329617212226703": 0.7020000000000004, "1.850497787803417": 0.29800000000000015}, "26360000": {"1.8329617212226703": 0.7870000000000005, "1.850497787803417": 0.21300000000000008}, "26370000": {"1.8329617212226703": 0.7230000000000004, "1.850497787803417": 0.27700000000000014}, "26380000": {"1.8329617212226703": 0.6380000000000003, "1.850497787803417": 0.3550000000000002, "1.8593130158191182": 0.007}, "26390000": {"1.8329617212226703": 0.6020000000000003, "1.850497787803417": 0.39700000000000024, "1.798379528377774": 0.001}, "26400000": {"1.8329617212226703": 0.5990000000000003, "1.850497787803417": 0.40100000000000025}, "26410000": {"1.8329617212226703": 0.5430000000000003, "1.850497787803417": 0.4390000000000003, "1.8333703973375357": 0.017000000000000008, "1.883314058830209": 0.001}, "26420000": {"1.8329617212226703": 0.5390000000000003, "1.850497787803417": 0.41200000000000025, "1.8333703973375357": 0.04500000000000003, "1.883314058830209": 0.004}, "26430000": {"1.8329617212226703": 0.4990000000000002, "1.850497787803417": 0.4680000000000003, "1.8333703973375357": 0.03300000000000002}, "26440000": {"1.8329617212226703": 0.5420000000000003, "1.850497787803417": 0.39900000000000024, "1.8333703973375357": 0.059000000000000045}, "26450000": {"1.8329617212226703": 0.6030000000000003, "1.850497787803417": 0.3450000000000002, "1.8333703973375357": 0.05200000000000003}, "26460000": {"1.8329617212226703": 0.6970000000000004, "1.850497787803417": 0.2580000000000001, "1.8333703973375357": 0.045000000000000026}, "26470000": {"1.8329617212226703": 0.6340000000000003, "1.850497787803417": 0.29600000000000015, "1.8333703973375357": 0.07000000000000005}, "26480000": {"1.8329617212226703": 0.5910000000000003, "1.850497787803417": 0.2650000000000001, "1.8333703973375357": 0.1440000000000001}, "26490000": {"1.8329617212226703": 0.4870000000000002, "1.850497787803417": 0.4690000000000003, "1.8333703973375357": 0.04400000000000001}, "26500000": {"1.8329617212226703": 0.5250000000000002, "1.850497787803417": 0.4320000000000003, "1.8333703973375357": 0.04300000000000001}, "26510000": {"1.8329617212226703": 0.44200000000000017, "1.850497787803417": 0.5050000000000003, "1.8333703973375357": 0.05300000000000002}, "26520000": {"1.8329617212226703": 0.3440000000000001, "1.850497787803417": 0.6140000000000004, "1.8333703973375357": 0.04200000000000001}, "26530000": {"1.8329617212226703": 0.3390000000000001, "1.850497787803417": 0.5850000000000004, "1.8333703973375357": 0.07600000000000004}, "26540000": {"1.8329617212226703": 0.32900000000000007, "1.850497787803417": 0.6100000000000004, "1.8333703973375357": 0.058000000000000024, "1.8735565781593233": 0.003}, "26550000": {"1.8329617212226703": 0.3450000000000001, "1.850497787803417": 0.5950000000000004, "1.8333703973375357": 0.060000000000000026}, "26560000": {"1.8329617212226703": 0.16899999999999993, "1.850497787803417": 0.8160000000000006, "1.8333703973375357": 0.014999999999999986}, "26570000": {"1.8329617212226703": 0.18099999999999994, "1.850497787803417": 0.8190000000000006}, "26580000": {"1.8329617212226703": 0.11699999999999988, "1.850497787803417": 0.8830000000000007}, "26590000": {"1.8329617212226703": 0.12099999999999989, "1.850497787803417": 0.8790000000000007}, "26600000": {"1.8329617212226703": 0.09799999999999986, "1.850497787803417": 0.9020000000000007}, "26610000": {"1.8329617212226703": 0.06499999999999984, "1.850497787803417": 0.9350000000000007}, "26620000": {"1.8329617212226703": 0.05999999999999983, "1.850497787803417": 0.9400000000000007}, "26630000": {"1.8329617212226703": 0.07699999999999985, "1.850497787803417": 0.9230000000000007}, "26640000": {"1.8329617212226703": 0.03299999999999981, "1.850497787803417": 0.9660000000000007, "1.8996835852825882": 0.001}, "26650000": {"1.8329617212226703": 0.08999999999999986, "1.850497787803417": 0.9100000000000007}, "26660000": {"1.8329617212226703": 0.008999999999999786, "1.850497787803417": 0.9910000000000008}, "26670000": {"1.8329617212226703": 0.040999999999999814, "1.850497787803417": 0.9590000000000007}, "26680000": {"1.8329617212226703": 0.0239999999999998, "1.850497787803417": 0.9750000000000008, "1.8630658534414903": 0.001}, "26690000": {"1.8329617212226703": 0.01399999999999979, "1.850497787803417": 0.9860000000000008}, "26700000": {"1.8329617212226703": 0.0249999999999998, "1.850497787803417": 0.9750000000000008}, "26710000": {"1.8329617212226703": 0.0249999999999998, "1.850497787803417": 0.9750000000000008}, "26720000": {"1.8329617212226703": 0.07199999999999984, "1.850497787803417": 0.9280000000000007}, "26730000": {"1.8329617212226703": 0.08299999999999985, "1.850497787803417": 0.9170000000000007}, "26740000": {"1.8329617212226703": 0.05499999999999983, "1.850497787803417": 0.9450000000000007}, "26750000": {"1.8329617212226703": 0.04499999999999982, "1.850497787803417": 0.9550000000000007}, "26760000": {"1.8329617212226703": 0.07399999999999984, "1.850497787803417": 0.9260000000000007}, "26770000": {"1.8329617212226703": 0.04899999999999982, "1.850497787803417": 0.9510000000000007}, "26780000": {"1.8329617212226703": 0.03399999999999981, "1.850497787803417": 0.9660000000000007}, "26790000": {"1.8329617212226703": 0.06899999999999984, "1.850497787803417": 0.9310000000000007}, "26800000": {"1.8329617212226703": 0.005999999999999785, "1.850497787803417": 0.9900000000000008, "1.8742234321378575": 0.002, "1.8556072025545896": 0.002}, "26810000": {"1.850497787803417": 1.0000000000000007}, "26820000": {"1.850497787803417": 1.0000000000000007}, "26830000": {"1.850497787803417": 1.0000000000000007}, "26840000": {"1.850497787803417": 1.0000000000000007}, "26850000": {"1.850497787803417": 0.9930000000000007, "1.8583033982569246": 0.007}, "26860000": {"1.850497787803417": 0.9800000000000006, "1.8690825587346889": 0.02000000000000001}, "26870000": {"1.850497787803417": 0.9280000000000006, "1.8690825587346889": 0.06100000000000005, "1.85945366260991": 0.011000000000000003}, "26880000": {"1.850497787803417": 0.8630000000000005, "1.8690825587346889": 0.11100000000000008, "1.85945366260991": 0.026000000000000016}, "26890000": {"1.850497787803417": 0.8720000000000006, "1.8690825587346889": 0.11400000000000007, "1.85945366260991": 0.007, "1.8299654849155957": 0.007}, "26900000": {"1.850497787803417": 0.8910000000000006, "1.8690825587346889": 0.09400000000000006, "1.8299654849155957": 0.015000000000000006}, "26910000": {"1.850497787803417": 0.9180000000000006, "1.8690825587346889": 0.08100000000000004, "1.8514800925307549": 0.001}, "26920000": {"1.850497787803417": 0.8880000000000006, "1.8690825587346889": 0.11200000000000007}, "26930000": {"1.850497787803417": 0.8530000000000005, "1.8690825587346889": 0.1470000000000001}, "26940000": {"1.850497787803417": 0.8940000000000006, "1.8690825587346889": 0.10600000000000007}, "26950000": {"1.850497787803417": 0.8550000000000005, "1.8690825587346889": 0.1450000000000001}, "26960000": {"1.850497787803417": 0.8690000000000005, "1.8690825587346889": 0.1290000000000001, "1.8387744343349364": 0.002}, "26970000": {"1.850497787803417": 0.8890000000000006, "1.8690825587346889": 0.11000000000000007, "1.8729740507988788": 0.001}, "26980000": {"1.850497787803417": 0.8560000000000005, "1.8690825587346889": 0.1440000000000001}, "26990000": {"1.850497787803417": 0.8940000000000006, "1.8690825587346889": 0.10600000000000007}, "27000000": {"1.850497787803417": 0.8810000000000006, "1.8690825587346889": 0.11900000000000008}, "27010000": {"1.850497787803417": 0.8060000000000005, "1.8690825587346889": 0.19400000000000014}, "27020000": {"1.850497787803417": 0.8810000000000006, "1.8690825587346889": 0.11400000000000007, "1.8648109746046166": 0.005}, "27030000": {"1.850497787803417": 0.7820000000000005, "1.8690825587346889": 0.21400000000000016, "1.8606985156054423": 0.004}, "27040000": {"1.850497787803417": 0.8420000000000005, "1.8690825587346889": 0.1580000000000001}, "27050000": {"1.850497787803417": 0.8620000000000005, "1.8690825587346889": 0.1380000000000001}, "27060000": {"1.850497787803417": 0.9640000000000006, "1.8690825587346889": 0.025999999999999995, "1.8261490465081565": 0.010000000000000002}, "27070000": {"1.850497787803417": 0.9340000000000006, "1.8690825587346889": 0.06500000000000003, "1.8261490465081565": 0.001}, "27080000": {"1.850497787803417": 0.8910000000000006, "1.8690825587346889": 0.10800000000000007, "1.8513404843443573": 0.001}, "27090000": {"1.850497787803417": 0.8880000000000006, "1.8690825587346889": 0.11200000000000007}, "27100000": {"1.850497787803417": 0.9560000000000006, "1.8690825587346889": 0.04400000000000001}, "27110000": {"1.850497787803417": 0.8990000000000006, "1.8690825587346889": 0.10100000000000006}, "27120000": {"1.850497787803417": 0.9620000000000006, "1.8690825587346889": 0.037000000000000005, "1.8299834595223603": 0.001}, "27130000": {"1.850497787803417": 0.9410000000000006, "1.8690825587346889": 0.05100000000000002, "1.8299834595223603": 0.008}, "27140000": {"1.850497787803417": 0.9750000000000006, "1.8690825587346889": 0.011999999999999983, "1.8299834595223603": 0.007, "1.8131537639284956": 0.006}, "27150000": {"1.850497787803417": 0.9910000000000007, "1.8690825587346889": 0.00799999999999998, "1.8299834595223603": 0.001}, "27160000": {"1.850497787803417": 0.9960000000000007, "1.8690825587346889": 0.0009999999999999792, "1.8432636144121146": 0.003}, "27170000": {"1.850497787803417": 1.0000000000000007}, "27180000": {"1.850497787803417": 1.0000000000000007}, "27190000": {"1.850497787803417": 1.0000000000000007}, "27200000": {"1.850497787803417": 1.0000000000000007}, "27210000": {"1.850497787803417": 1.0000000000000007}, "27220000": {"1.850497787803417": 1.0000000000000007}, "27230000": {"1.850497787803417": 1.0000000000000007}, "27240000": {"1.850497787803417": 0.9950000000000007, "1.861353615172513": 0.005}, "27250000": {"1.850497787803417": 0.9990000000000007, "1.8566995737719336": 0.001}, "27260000": {"1.850497787803417": 1.0000000000000007}, "27270000": {"1.850497787803417": 1.0000000000000007}, "27280000": {"1.850497787803417": 0.9960000000000007, "1.8697620665867025": 0.004}, "27290000": {"1.850497787803417": 1.0000000000000007}, "27300000": {"1.850497787803417": 1.0000000000000007}, "27310000": {"1.850497787803417": 1.0000000000000007}, "27320000": {"1.850497787803417": 1.0000000000000007}, "27330000": {"1.850497787803417": 1.0000000000000007}, "27340000": {"1.850497787803417": 0.9990000000000007, "1.817292252115129": 0.001}, "27350000": {"1.850497787803417": 1.0000000000000007}, "27360000": {"1.850497787803417": 1.0000000000000007}, "27370000": {"1.850497787803417": 1.0000000000000007}, "27380000": {"1.850497787803417": 1.0000000000000007}, "27390000": {"1.850497787803417": 1.0000000000000007}, "27400000": {"1.850497787803417": 0.9950000000000007, "1.8743039081167443": 0.005}, "27410000": {"1.850497787803417": 0.9860000000000007, "1.8743039081167443": 0.014000000000000005}, "27420000": {"1.850497787803417": 0.9930000000000007, "1.8743039081167443": 0.007}, "27430000": {"1.850497787803417": 0.9730000000000006, "1.8743039081167443": 0.024000000000000014, "1.8399354106091184": 0.003}, "27440000": {"1.850497787803417": 0.9650000000000006, "1.8743039081167443": 0.02000000000000001, "1.8399354106091184": 0.013000000000000005, "1.8407229217123888": 0.002}, "27450000": {"1.850497787803417": 0.9830000000000007, "1.8399354106091184": 0.009000000000000001, "1.8407229217123888": 0.008}, "27460000": {"1.850497787803417": 1.0000000000000007}, "27470000": {"1.850497787803417": 0.9970000000000007, "1.843328709718676": 0.003}, "27480000": {"1.850497787803417": 0.9790000000000006, "1.843328709718676": 0.011000000000000003, "1.8540065337012586": 0.010000000000000002}, "27490000": {"1.850497787803417": 0.9600000000000006, "1.843328709718676": 0.03100000000000002, "1.8956183566472755": 0.009000000000000001}, "27500000": {"1.850497787803417": 0.9390000000000006, "1.843328709718676": 0.030000000000000013, "1.8956183566472755": 0.03100000000000002}, "27510000": {"1.850497787803417": 0.8920000000000006, "1.843328709718676": 0.024000000000000007, "1.8956183566472755": 0.08100000000000006, "1.8543489431082967": 0.001, "1.9141109527310078": 0.002}, "27520000": {"1.850497787803417": 0.8970000000000006, "1.8956183566472755": 0.10100000000000006, "1.8662967268713027": 0.002}, "27530000": {"1.850497787803417": 0.8020000000000005, "1.8956183566472755": 0.19800000000000015}, "27540000": {"1.850497787803417": 0.7700000000000005, "1.8956183566472755": 0.23000000000000015}, "27550000": {"1.850497787803417": 0.6830000000000004, "1.8956183566472755": 0.3150000000000002, "1.834544456476971": 0.002}, "27560000": {"1.850497787803417": 0.6620000000000004, "1.8956183566472755": 0.33500000000000024, "1.8169884166367207": 0.003}, "27570000": {"1.850497787803417": 0.6350000000000003, "1.8956183566472755": 0.36500000000000027}, "27580000": {"1.850497787803417": 0.6030000000000003, "1.8956183566472755": 0.3970000000000003}, "27590000": {"1.850497787803417": 0.4860000000000002, "1.8956183566472755": 0.5140000000000003}, "27600000": {"1.850497787803417": 0.3900000000000001, "1.8956183566472755": 0.6100000000000004}, "27610000": {"1.850497787803417": 0.3390000000000001, "1.8956183566472755": 0.6610000000000005}, "27620000": {"1.850497787803417": 0.261, "1.8956183566472755": 0.7390000000000005}, "27630000": {"1.850497787803417": 0.17599999999999993, "1.8956183566472755": 0.8240000000000006}, "27640000": {"1.850497787803417": 0.253, "1.8956183566472755": 0.7470000000000006}, "27650000": {"1.850497787803417": 0.255, "1.8956183566472755": 0.7270000000000005, "1.9105096489692224": 0.001, "1.9016551194731504": 0.017000000000000008}, "27660000": {"1.850497787803417": 0.31200000000000006, "1.8956183566472755": 0.6580000000000005, "1.9016551194731504": 0.03000000000000002}, "27670000": {"1.850497787803417": 0.30900000000000005, "1.8956183566472755": 0.6770000000000005, "1.9016551194731504": 0.005, "1.9054989349424216": 0.009000000000000001}, "27680000": {"1.850497787803417": 0.21399999999999997, "1.8956183566472755": 0.7860000000000006}, "27690000": {"1.850497787803417": 0.21499999999999997, "1.8956183566472755": 0.7840000000000006, "1.8431841327939016": 0.001}, "27700000": {"1.850497787803417": 0.30200000000000005, "1.8956183566472755": 0.6980000000000005}, "27710000": {"1.850497787803417": 0.3660000000000001, "1.8956183566472755": 0.6340000000000005}, "27720000": {"1.850497787803417": 0.43600000000000017, "1.8956183566472755": 0.5640000000000004}, "27730000": {"1.850497787803417": 0.5170000000000002, "1.8956183566472755": 0.4830000000000003}, "27740000": {"1.850497787803417": 0.6100000000000003, "1.8956183566472755": 0.39000000000000024}, "27750000": {"1.850497787803417": 0.6490000000000004, "1.8956183566472755": 0.3510000000000002}, "27760000": {"1.850497787803417": 0.5480000000000003, "1.8956183566472755": 0.4520000000000003}, "27770000": {"1.850497787803417": 0.4920000000000002, "1.8956183566472755": 0.5080000000000003}, "27780000": {"1.850497787803417": 0.5230000000000002, "1.8956183566472755": 0.4630000000000003, "1.8751247867333614": 0.014000000000000005}, "27790000": {"1.850497787803417": 0.4680000000000002, "1.8956183566472755": 0.4910000000000003, "1.8751247867333614": 0.04100000000000003}, "27800000": {"1.850497787803417": 0.4700000000000002, "1.8956183566472755": 0.4900000000000003, "1.8751247867333614": 0.03800000000000002, "1.8720625085363034": 0.002}, "27810000": {"1.850497787803417": 0.5340000000000003, "1.8956183566472755": 0.4570000000000003, "1.8751247867333614": 0.008999999999999994}, "27820000": {"1.850497787803417": 0.41300000000000014, "1.8956183566472755": 0.5640000000000004, "1.8751247867333614": 0.023000000000000007}, "27830000": {"1.850497787803417": 0.33100000000000007, "1.8956183566472755": 0.6680000000000005, "1.8751247867333614": 0.000999999999999993}, "27840000": {"1.850497787803417": 0.3590000000000001, "1.8956183566472755": 0.6410000000000005}, "27850000": {"1.850497787803417": 0.33000000000000007, "1.8956183566472755": 0.6700000000000005}, "27860000": {"1.850497787803417": 0.19199999999999995, "1.8956183566472755": 0.8080000000000006}, "27870000": {"1.850497787803417": 0.18899999999999995, "1.8956183566472755": 0.8000000000000006, "1.9088444089413605": 0.011000000000000003}, "27880000": {"1.850497787803417": 0.18299999999999994, "1.8956183566472755": 0.8060000000000006, "1.9088444089413605": 0.011000000000000003}, "27890000": {"1.850497787803417": 0.15699999999999992, "1.8956183566472755": 0.8430000000000006}, "27900000": {"1.850497787803417": 0.15399999999999991, "1.8956183566472755": 0.8460000000000006}, "27910000": {"1.850497787803417": 0.1489999999999999, "1.8956183566472755": 0.8510000000000006}, "27920000": {"1.850497787803417": 0.17999999999999994, "1.8956183566472755": 0.8190000000000006, "1.910343674915843": 0.001}, "27930000": {"1.850497787803417": 0.18299999999999994, "1.8956183566472755": 0.8170000000000006}, "27940000": {"1.850497787803417": 0.17899999999999994, "1.8956183566472755": 0.8210000000000006}, "27950000": {"1.850497787803417": 0.17499999999999993, "1.8956183566472755": 0.8190000000000006, "1.910561027453729": 0.006}, "27960000": {"1.850497787803417": 0.1409999999999999, "1.8956183566472755": 0.8270000000000006, "1.910561027453729": 0.03200000000000002}, "27970000": {"1.850497787803417": 0.1439999999999999, "1.8956183566472755": 0.8480000000000006, "1.910561027453729": 0.008}, "27980000": {"1.850497787803417": 0.07799999999999985, "1.8956183566472755": 0.8990000000000007, "1.910561027453729": 0.014000000000000005, "1.9289733776670643": 0.009000000000000001}, "27990000": {"1.850497787803417": 0.07699999999999985, "1.8956183566472755": 0.9010000000000007, "1.910561027453729": 0.008, "1.9289733776670643": 0.014000000000000005}, "28000000": {"1.850497787803417": 0.10899999999999987, "1.8956183566472755": 0.8480000000000006, "1.9289733776670643": 0.04300000000000003}, "28010000": {"1.850497787803417": 0.07399999999999984, "1.8956183566472755": 0.8580000000000007, "1.9289733776670643": 0.06600000000000004, "1.861300611386857": 0.002}, "28020000": {"1.850497787803417": 0.05899999999999983, "1.8956183566472755": 0.8680000000000007, "1.9289733776670643": 0.033000000000000015, "1.861300611386857": 0.04000000000000003}, "28030000": {"1.850497787803417": 0.08899999999999986, "1.8956183566472755": 0.8330000000000006, "1.9289733776670643": 0.029000000000000012, "1.861300611386857": 0.04900000000000003}, "28040000": {"1.850497787803417": 0.11699999999999988, "1.8956183566472755": 0.8120000000000006, "1.9289733776670643": 0.04600000000000003, "1.861300611386857": 0.02500000000000001}, "28050000": {"1.850497787803417": 0.18399999999999994, "1.8956183566472755": 0.7570000000000006, "1.9289733776670643": 0.023000000000000007, "1.861300611386857": 0.03600000000000002}, "28060000": {"1.850497787803417": 0.09099999999999986, "1.8956183566472755": 0.8680000000000007, "1.9289733776670643": 0.02700000000000001, "1.861300611386857": 0.013999999999999999}, "28070000": {"1.850497787803417": 0.08599999999999985, "1.8956183566472755": 0.8870000000000007, "1.9289733776670643": 0.020000000000000004, "1.861300611386857": 0.006999999999999993}, "28080000": {"1.850497787803417": 0.0259999999999998, "1.8956183566472755": 0.8880000000000007, "1.9289733776670643": 0.08600000000000006}, "28090000": {"1.850497787803417": 0.04499999999999982, "1.8956183566472755": 0.8060000000000006, "1.9289733776670643": 0.1490000000000001}, "28100000": {"1.850497787803417": 0.03499999999999981, "1.8956183566472755": 0.8090000000000006, "1.9289733776670643": 0.1550000000000001, "1.874807068452869": 0.001}, "28110000": {"1.850497787803417": 0.017999999999999794, "1.8956183566472755": 0.8100000000000006, "1.9289733776670643": 0.17200000000000013}, "28120000": {"1.850497787803417": 0.010999999999999788, "1.8956183566472755": 0.7770000000000006, "1.9289733776670643": 0.21200000000000016}, "28130000": {"1.850497787803417": 0.001999999999999785, "1.8956183566472755": 0.8560000000000006, "1.9289733776670643": 0.1420000000000001}, "28140000": {"1.8956183566472755": 0.8730000000000007, "1.9289733776670643": 0.12700000000000009}, "28150000": {"1.8956183566472755": 0.8160000000000006, "1.9289733776670643": 0.18400000000000014}, "28160000": {"1.8956183566472755": 0.7870000000000006, "1.9289733776670643": 0.21300000000000016}, "28170000": {"1.8956183566472755": 0.7550000000000006, "1.9289733776670643": 0.24500000000000016}, "28180000": {"1.8956183566472755": 0.7560000000000006, "1.9289733776670643": 0.24400000000000016}, "28190000": {"1.8956183566472755": 0.7390000000000005, "1.9289733776670643": 0.2610000000000002}, "28200000": {"1.8956183566472755": 0.8300000000000006, "1.9289733776670643": 0.1700000000000001}, "28210000": {"1.8956183566472755": 0.9080000000000007, "1.9289733776670643": 0.09200000000000003}, "28220000": {"1.8956183566472755": 0.9380000000000007, "1.9289733776670643": 0.062}, "28230000": {"1.8956183566472755": 0.9340000000000007, "1.9289733776670643": 0.064, "1.8773124309376137": 0.002}, "28240000": {"1.8956183566472755": 0.9210000000000007, "1.9289733776670643": 0.07900000000000001}, "28250000": {"1.8956183566472755": 0.9190000000000007, "1.9289733776670643": 0.08100000000000002}, "28260000": {"1.8956183566472755": 0.9390000000000007, "1.9289733776670643": 0.061}, "28270000": {"1.8956183566472755": 0.8620000000000007, "1.9289733776670643": 0.13800000000000007}, "28280000": {"1.8956183566472755": 0.9410000000000007, "1.9289733776670643": 0.059}, "28290000": {"1.8956183566472755": 0.9450000000000007, "1.9289733776670643": 0.05499999999999999}, "28300000": {"1.8956183566472755": 0.9540000000000007, "1.9289733776670643": 0.045999999999999985}, "28310000": {"1.8956183566472755": 0.9640000000000007, "1.9289733776670643": 0.035999999999999976}, "28320000": {"1.8956183566472755": 0.9940000000000008, "1.9289733776670643": 0.0059999999999999516}, "28330000": {"1.8956183566472755": 0.9910000000000008, "1.9289733776670643": 0.008999999999999952}, "28340000": {"1.8956183566472755": 0.9970000000000007, "1.9047283636455845": 0.003}, "28350000": {"1.8956183566472755": 1.0000000000000007}, "28360000": {"1.8956183566472755": 1.0000000000000007}, "28370000": {"1.8956183566472755": 1.0000000000000007}, "28380000": {"1.8956183566472755": 1.0000000000000007}, "28390000": {"1.8956183566472755": 1.0000000000000007}, "28400000": {"1.8956183566472755": 0.9980000000000007, "1.8636405718622104": 0.002}, "28410000": {"1.8956183566472755": 1.0000000000000007}, "28420000": {"1.8956183566472755": 1.0000000000000007}, "28430000": {"1.8956183566472755": 1.0000000000000007}, "28440000": {"1.8956183566472755": 1.0000000000000007}, "28450000": {"1.8956183566472755": 1.0000000000000007}, "28460000": {"1.8956183566472755": 1.0000000000000007}, "28470000": {"1.8956183566472755": 0.9980000000000007, "1.9240065906032344": 0.002}, "28480000": {"1.8956183566472755": 1.0000000000000007}, "28490000": {"1.8956183566472755": 1.0000000000000007}, "28500000": {"1.8956183566472755": 1.0000000000000007}, "28510000": {"1.8956183566472755": 1.0000000000000007}, "28520000": {"1.8956183566472755": 1.0000000000000007}, "28530000": {"1.8956183566472755": 1.0000000000000007}, "28540000": {"1.8956183566472755": 0.9830000000000007, "1.92580741125508": 0.017000000000000008}, "28550000": {"1.8956183566472755": 0.9900000000000007, "1.8544281976979229": 0.002, "1.8724746597153012": 0.008}, "28560000": {"1.8956183566472755": 0.9860000000000007, "1.8724746597153012": 0.014000000000000005}, "28570000": {"1.8956183566472755": 0.9930000000000007, "1.8724746597153012": 0.007}, "28580000": {"1.8956183566472755": 1.0000000000000007}, "28590000": {"1.8956183566472755": 1.0000000000000007}, "28600000": {"1.8956183566472755": 0.9890000000000007, "1.8628722386876801": 0.011000000000000003}, "28610000": {"1.8956183566472755": 0.9840000000000007, "1.8628722386876801": 0.016000000000000007}, "28620000": {"1.8956183566472755": 0.9910000000000007, "1.8628722386876801": 0.009000000000000001}, "28630000": {"1.8956183566472755": 0.9640000000000006, "1.8628722386876801": 0.035000000000000024, "1.8758648099264825": 0.001}, "28640000": {"1.8956183566472755": 0.9750000000000006, "1.8628722386876801": 0.025000000000000015}, "28650000": {"1.8956183566472755": 0.9770000000000006, "1.8628722386876801": 0.02000000000000001, "1.8722565992564182": 0.003}, "28660000": {"1.8956183566472755": 0.9480000000000006, "1.8628722386876801": 0.05200000000000003}, "28670000": {"1.8956183566472755": 0.8610000000000005, "1.8628722386876801": 0.1390000000000001}, "28680000": {"1.8956183566472755": 0.8490000000000005, "1.8628722386876801": 0.1510000000000001}, "28690000": {"1.8956183566472755": 0.8510000000000005, "1.8628722386876801": 0.11900000000000008, "1.8968218824956444": 0.02000000000000001, "1.8605666547376232": 0.010000000000000002}, "28700000": {"1.8956183566472755": 0.9280000000000006, "1.8628722386876801": 0.05400000000000002, "1.8968218824956444": 0.017000000000000008, "1.8605666547376232": 0.001}, "28710000": {"1.8956183566472755": 0.9220000000000006, "1.8628722386876801": 0.07100000000000004, "1.8968218824956444": 0.007}, "28720000": {"1.8956183566472755": 0.9400000000000006, "1.8628722386876801": 0.013999999999999985, "1.8968218824956444": 0.04500000000000003, "1.9073602097339524": 0.001}, "28730000": {"1.8956183566472755": 0.9200000000000006, "1.8628722386876801": 0.010999999999999982, "1.8968218824956444": 0.06900000000000005}, "28740000": {"1.8956183566472755": 0.8890000000000006, "1.8628722386876801": 0.028999999999999998, "1.8968218824956444": 0.08200000000000006}, "28750000": {"1.8956183566472755": 0.9000000000000006, "1.8628722386876801": 0.04100000000000001, "1.8968218824956444": 0.05900000000000004}, "28760000": {"1.8956183566472755": 0.9570000000000006, "1.8628722386876801": 0.016999999999999987, "1.8968218824956444": 0.02600000000000001}, "28770000": {"1.8956183566472755": 0.9920000000000007, "1.8968218824956444": 0.007999999999999993}, "28780000": {"1.8956183566472755": 1.0000000000000007}, "28790000": {"1.8956183566472755": 0.9970000000000007, "1.9160624707049445": 0.003}, "28800000": {"1.8956183566472755": 1.0000000000000007}, "28810000": {"1.8956183566472755": 1.0000000000000007}, "28820000": {"1.8956183566472755": 1.0000000000000007}, "28830000": {"1.8956183566472755": 1.0000000000000007}, "28840000": {"1.8956183566472755": 1.0000000000000007}, "28850000": {"1.8956183566472755": 1.0000000000000007}, "28860000": {"1.8956183566472755": 0.9730000000000006, "1.8859155149632287": 0.027000000000000017}, "28870000": {"1.8956183566472755": 0.9980000000000007, "1.8859155149632287": 0.002}, "28880000": {"1.8956183566472755": 0.9990000000000007, "1.8649468509843066": 0.001}, "28890000": {"1.8956183566472755": 1.0000000000000007}, "28900000": {"1.8956183566472755": 1.0000000000000007}, "28910000": {"1.8956183566472755": 1.0000000000000007}, "28920000": {"1.8956183566472755": 0.9990000000000007, "1.9356367311046883": 0.001}, "28930000": {"1.8956183566472755": 1.0000000000000007}, "28940000": {"1.8956183566472755": 1.0000000000000007}, "28950000": {"1.8956183566472755": 1.0000000000000007}, "28960000": {"1.8956183566472755": 1.0000000000000007}, "28970000": {"1.8956183566472755": 1.0000000000000007}, "28980000": {"1.8956183566472755": 1.0000000000000007}, "28990000": {"1.8956183566472755": 1.0000000000000007}, "29000000": {"1.8956183566472755": 1.0000000000000007}, "29010000": {"1.8956183566472755": 1.0000000000000007}, "29020000": {"1.8956183566472755": 0.9990000000000007, "1.937244176805661": 0.001}, "29030000": {"1.8956183566472755": 1.0000000000000007}, "29040000": {"1.8956183566472755": 1.0000000000000007}, "29050000": {"1.8956183566472755": 1.0000000000000007}, "29060000": {"1.8956183566472755": 1.0000000000000007}, "29070000": {"1.8956183566472755": 1.0000000000000007}, "29080000": {"1.8956183566472755": 1.0000000000000007}, "29090000": {"1.8956183566472755": 1.0000000000000007}, "29100000": {"1.8956183566472755": 0.9930000000000007, "1.9031487035315902": 0.007}, "29110000": {"1.8956183566472755": 0.9910000000000007, "1.9031487035315902": 0.009000000000000001}, "29120000": {"1.8956183566472755": 0.9860000000000007, "1.9031487035315902": 0.014000000000000005}, "29130000": {"1.8956183566472755": 0.9740000000000006, "1.9031487035315902": 0.026000000000000016}, "29140000": {"1.8956183566472755": 0.9810000000000006, "1.9031487035315902": 0.01900000000000001}, "29150000": {"1.8956183566472755": 1.0000000000000007}, "29160000": {"1.8956183566472755": 1.0000000000000007}, "29170000": {"1.8956183566472755": 1.0000000000000007}, "29180000": {"1.8956183566472755": 1.0000000000000007}, "29190000": {"1.8956183566472755": 0.9990000000000007, "1.8714930566449068": 0.001}, "29200000": {"1.8956183566472755": 1.0000000000000007}, "29210000": {"1.8956183566472755": 0.9890000000000007, "1.9000703425166192": 0.011000000000000003}, "29220000": {"1.8956183566472755": 0.9820000000000007, "1.9000703425166192": 0.01800000000000001}, "29230000": {"1.8956183566472755": 0.9930000000000007, "1.9000703425166192": 0.007}, "29240000": {"1.8956183566472755": 1.0000000000000007}, "29250000": {"1.8956183566472755": 1.0000000000000007}, "29260000": {"1.8956183566472755": 1.0000000000000007}, "29270000": {"1.8956183566472755": 0.9880000000000007, "1.8869633656912754": 0.012000000000000004}, "29280000": {"1.8956183566472755": 0.9970000000000007, "1.8869633656912754": 0.003}, "29290000": {"1.8956183566472755": 1.0000000000000007}, "29300000": {"1.8956183566472755": 0.9970000000000007, "1.8995343169141758": 0.003}, "29310000": {"1.8956183566472755": 0.9940000000000007, "1.9139873418714946": 0.006}, "29320000": {"1.8956183566472755": 0.9730000000000006, "1.9139873418714946": 0.026000000000000016, "1.9506110838999846": 0.001}, "29330000": {"1.8956183566472755": 0.9970000000000007, "1.9139873418714946": 0.003}, "29340000": {"1.8956183566472755": 0.9950000000000007, "1.9139873418714946": 0.005}, "29350000": {"1.8956183566472755": 0.9950000000000007, "1.9139873418714946": 0.005}, "29360000": {"1.8956183566472755": 1.0000000000000007}, "29370000": {"1.8956183566472755": 1.0000000000000007}, "29380000": {"1.8956183566472755": 0.9990000000000007, "1.8824689757836446": 0.001}, "29390000": {"1.8956183566472755": 1.0000000000000007}, "29400000": {"1.8956183566472755": 1.0000000000000007}, "29410000": {"1.8956183566472755": 1.0000000000000007}, "29420000": {"1.8956183566472755": 1.0000000000000007}, "29430000": {"1.8956183566472755": 1.0000000000000007}, "29440000": {"1.8956183566472755": 1.0000000000000007}, "29450000": {"1.8956183566472755": 1.0000000000000007}, "29460000": {"1.8956183566472755": 1.0000000000000007}, "29470000": {"1.8956183566472755": 1.0000000000000007}, "29480000": {"1.8956183566472755": 1.0000000000000007}, "29490000": {"1.8956183566472755": 1.0000000000000007}, "29500000": {"1.8956183566472755": 1.0000000000000007}, "29510000": {"1.8956183566472755": 1.0000000000000007}, "29520000": {"1.8956183566472755": 1.0000000000000007}, "29530000": {"1.8956183566472755": 0.9970000000000007, "1.9024221372253518": 0.003}, "29540000": {"1.8956183566472755": 0.9990000000000007, "1.901886687051938": 0.001}, "29550000": {"1.8956183566472755": 0.9970000000000007, "1.8873756174872762": 0.003}, "29560000": {"1.8956183566472755": 0.9990000000000007, "1.901923803819325": 0.001}, "29570000": {"1.8956183566472755": 0.9920000000000007, "1.9287517813866533": 0.006, "1.899885030313835": 0.002}, "29580000": {"1.8956183566472755": 1.0000000000000007}, "29590000": {"1.8956183566472755": 1.0000000000000007}, "29600000": {"1.8956183566472755": 1.0000000000000007}, "29610000": {"1.8956183566472755": 1.0000000000000007}, "29620000": {"1.8956183566472755": 1.0000000000000007}, "29630000": {"1.8956183566472755": 0.9860000000000007, "1.8917247314305101": 0.014000000000000005}, "29640000": {"1.8956183566472755": 0.9800000000000006, "1.8917247314305101": 0.02000000000000001}, "29650000": {"1.8956183566472755": 0.9840000000000007, "1.8917247314305101": 0.016000000000000007}, "29660000": {"1.8956183566472755": 0.9900000000000007, "1.8917247314305101": 0.010000000000000002}, "29670000": {"1.8956183566472755": 0.9840000000000007, "1.8917247314305101": 0.016000000000000007}, "29680000": {"1.8956183566472755": 1.0000000000000007}, "29690000": {"1.8956183566472755": 1.0000000000000007}, "29700000": {"1.8956183566472755": 1.0000000000000007}, "29710000": {"1.8956183566472755": 1.0000000000000007}, "29720000": {"1.8956183566472755": 1.0000000000000007}, "29730000": {"1.8956183566472755": 1.0000000000000007}, "29740000": {"1.8956183566472755": 1.0000000000000007}, "29750000": {"1.8956183566472755": 1.0000000000000007}, "29760000": {"1.8956183566472755": 1.0000000000000007}, "29770000": {"1.8956183566472755": 1.0000000000000007}, "29780000": {"1.8956183566472755": 1.0000000000000007}, "29790000": {"1.8956183566472755": 0.9990000000000007, "1.8978907595808516": 0.001}, "29800000": {"1.8956183566472755": 1.0000000000000007}, "29810000": {"1.8956183566472755": 1.0000000000000007}, "29820000": {"1.8956183566472755": 0.9930000000000007, "1.890428219524194": 0.007}, "29830000": {"1.8956183566472755": 1.0000000000000007}, "29840000": {"1.8956183566472755": 1.0000000000000007}, "29850000": {"1.8956183566472755": 1.0000000000000007}, "29860000": {"1.8956183566472755": 1.0000000000000007}, "29870000": {"1.8956183566472755": 0.9990000000000007, "1.9003573262265154": 0.001}, "29880000": {"1.8956183566472755": 0.9970000000000007, "1.9003573262265154": 0.003}, "29890000": {"1.8956183566472755": 1.0000000000000007}, "29900000": {"1.8956183566472755": 1.0000000000000007}, "29910000": {"1.8956183566472755": 0.9930000000000007, "1.899648440848217": 0.006, "1.8702815087495956": 0.001}, "29920000": {"1.8956183566472755": 0.9870000000000007, "1.8702815087495956": 0.013000000000000005}, "29930000": {"1.8956183566472755": 0.9880000000000007, "1.8702815087495956": 0.012000000000000004}, "29940000": {"1.8956183566472755": 0.9700000000000006, "1.8702815087495956": 0.03000000000000002}, "29950000": {"1.8956183566472755": 0.9250000000000006, "1.8702815087495956": 0.07500000000000005}, "29960000": {"1.8956183566472755": 0.9200000000000006, "1.8702815087495956": 0.08000000000000006}, "29970000": {"1.8956183566472755": 0.8410000000000005, "1.8702815087495956": 0.1590000000000001}, "29980000": {"1.8956183566472755": 0.8740000000000006, "1.8702815087495956": 0.12600000000000008}, "29990000": {"1.8956183566472755": 0.9380000000000006, "1.8702815087495956": 0.06200000000000003}, "30000000": {"1.8956183566472755": 0.8810000000000006, "1.8702815087495956": 0.11800000000000008, "1.9255689057790362": 0.001}, "30010000": {"1.8956183566472755": 0.9350000000000006, "1.8702815087495956": 0.06500000000000003}, "30020000": {"1.8956183566472755": 0.9590000000000006, "1.8702815087495956": 0.04100000000000001}, "30030000": {"1.8956183566472755": 0.9610000000000006, "1.8702815087495956": 0.03900000000000001}, "30040000": {"1.8956183566472755": 0.9400000000000006, "1.8702815087495956": 0.060000000000000026}, "30050000": {"1.8956183566472755": 0.9450000000000006, "1.8702815087495956": 0.05500000000000002}, "30060000": {"1.8956183566472755": 0.9820000000000007, "1.8702815087495956": 0.017999999999999988}, "30070000": {"1.8956183566472755": 0.9710000000000006, "1.8702815087495956": 0.026999999999999996, "1.8550151359832674": 0.002}, "30080000": {"1.8956183566472755": 0.9580000000000006, "1.8702815087495956": 0.023999999999999994, "1.8550151359832674": 0.017000000000000008, "1.8518354772252907": 0.001}, "30090000": {"1.8956183566472755": 0.9810000000000006, "1.8550151359832674": 0.01900000000000001}, "30100000": {"1.8956183566472755": 0.9610000000000006, "1.8550151359832674": 0.03900000000000003}, "30110000": {"1.8956183566472755": 0.9460000000000006, "1.8550151359832674": 0.054000000000000034}, "30120000": {"1.8956183566472755": 0.8840000000000006, "1.8550151359832674": 0.11600000000000009}, "30130000": {"1.8956183566472755": 0.8780000000000006, "1.8550151359832674": 0.12200000000000008}, "30140000": {"1.8956183566472755": 0.8970000000000006, "1.8550151359832674": 0.10300000000000006}, "30150000": {"1.8956183566472755": 0.9420000000000006, "1.8550151359832674": 0.058000000000000024}, "30160000": {"1.8956183566472755": 0.9860000000000007, "1.8550151359832674": 0.013999999999999985}, "30170000": {"1.8956183566472755": 0.9690000000000006, "1.8550151359832674": 0.031}, "30180000": {"1.8956183566472755": 0.9620000000000006, "1.8550151359832674": 0.038000000000000006}, "30190000": {"1.8956183566472755": 0.9910000000000007, "1.8550151359832674": 0.00899999999999998}, "30200000": {"1.8956183566472755": 0.9900000000000007, "1.8550151359832674": 0.009999999999999981}, "30210000": {"1.8956183566472755": 1.0000000000000007}, "30220000": {"1.8956183566472755": 1.0000000000000007}, "30230000": {"1.8956183566472755": 0.9950000000000007, "1.8880227310070186": 0.001, "1.9059248316838302": 0.004}, "30240000": {"1.8956183566472755": 0.9960000000000007, "1.8934595162417787": 0.004}, "30250000": {"1.8956183566472755": 1.0000000000000007}, "30260000": {"1.8956183566472755": 1.0000000000000007}, "30270000": {"1.8956183566472755": 1.0000000000000007}, "30280000": {"1.8956183566472755": 1.0000000000000007}, "30290000": {"1.8956183566472755": 1.0000000000000007}, "30300000": {"1.8956183566472755": 1.0000000000000007}, "30310000": {"1.8956183566472755": 0.9890000000000007, "1.8734958784275684": 0.011000000000000003}, "30320000": {"1.8956183566472755": 0.9830000000000007, "1.8734958784275684": 0.017000000000000008}, "30330000": {"1.8956183566472755": 0.9670000000000006, "1.8734958784275684": 0.03300000000000002}, "30340000": {"1.8956183566472755": 0.9690000000000006, "1.8734958784275684": 0.02900000000000002, "1.8925270200929503": 0.002}, "30350000": {"1.8956183566472755": 0.9790000000000006, "1.8734958784275684": 0.02100000000000001}, "30360000": {"1.8956183566472755": 0.9890000000000007, "1.8734958784275684": 0.011000000000000003}, "30370000": {"1.8956183566472755": 0.9850000000000007, "1.8734958784275684": 0.015000000000000006}, "30380000": {"1.8956183566472755": 0.9910000000000007, "1.8734958784275684": 0.008, "1.9181302865290657": 0.001}, "30390000": {"1.8956183566472755": 0.9830000000000007, "1.8734958784275684": 0.017000000000000008}, "30400000": {"1.8956183566472755": 0.9910000000000007, "1.8734958784275684": 0.009000000000000001}, "30410000": {"1.8956183566472755": 1.0000000000000007}, "30420000": {"1.8956183566472755": 1.0000000000000007}, "30430000": {"1.8956183566472755": 1.0000000000000007}, "30440000": {"1.8956183566472755": 1.0000000000000007}, "30450000": {"1.8956183566472755": 1.0000000000000007}, "30460000": {"1.8956183566472755": 1.0000000000000007}, "30470000": {"1.8956183566472755": 1.0000000000000007}, "30480000": {"1.8956183566472755": 1.0000000000000007}, "30490000": {"1.8956183566472755": 0.9890000000000007, "1.9300297489504907": 0.011000000000000003}, "30500000": {"1.8956183566472755": 0.9990000000000007, "1.9300297489504907": 0.001}, "30510000": {"1.8956183566472755": 1.0000000000000007}, "30520000": {"1.8956183566472755": 1.0000000000000007}, "30530000": {"1.8956183566472755": 1.0000000000000007}, "30540000": {"1.8956183566472755": 1.0000000000000007}, "30550000": {"1.8956183566472755": 1.0000000000000007}, "30560000": {"1.8956183566472755": 1.0000000000000007}, "30570000": {"1.8956183566472755": 1.0000000000000007}, "30580000": {"1.8956183566472755": 0.9940000000000007, "1.8924769619562494": 0.003, "1.9030241611567038": 0.003}, "30590000": {"1.8956183566472755": 0.9990000000000007, "1.8924769619562494": 0.001}, "30600000": {"1.8956183566472755": 1.0000000000000007}, "30610000": {"1.8956183566472755": 0.9980000000000007, "1.9001125923872364": 0.002}, "30620000": {"1.8956183566472755": 1.0000000000000007}, "30630000": {"1.8956183566472755": 1.0000000000000007}, "30640000": {"1.8956183566472755": 1.0000000000000007}, "30650000": {"1.8956183566472755": 1.0000000000000007}, "30660000": {"1.8956183566472755": 1.0000000000000007}, "30670000": {"1.8956183566472755": 1.0000000000000007}, "30680000": {"1.8956183566472755": 1.0000000000000007}, "30690000": {"1.8956183566472755": 1.0000000000000007}, "30700000": {"1.8956183566472755": 1.0000000000000007}, "30710000": {"1.8956183566472755": 1.0000000000000007}, "30720000": {"1.8956183566472755": 1.0000000000000007}, "30730000": {"1.8956183566472755": 1.0000000000000007}, "30740000": {"1.8956183566472755": 1.0000000000000007}, "30750000": {"1.8956183566472755": 1.0000000000000007}, "30760000": {"1.8956183566472755": 1.0000000000000007}, "30770000": {"1.8956183566472755": 0.9930000000000007, "1.8989367165532756": 0.006, "1.904614963372903": 0.001}, "30780000": {"1.8956183566472755": 0.9980000000000007, "1.8989367165532756": 0.002}, "30790000": {"1.8956183566472755": 1.0000000000000007}, "30800000": {"1.8956183566472755": 1.0000000000000007}, "30810000": {"1.8956183566472755": 0.9990000000000007, "1.8716566264110577": 0.001}, "30820000": {"1.8956183566472755": 0.9950000000000007, "1.8716566264110577": 0.003, "1.9183750053307913": 0.002}, "30830000": {"1.8956183566472755": 0.9910000000000007, "1.8716566264110577": 0.009000000000000001}, "30840000": {"1.8956183566472755": 1.0000000000000007}, "30850000": {"1.8956183566472755": 1.0000000000000007}, "30860000": {"1.8956183566472755": 1.0000000000000007}, "30870000": {"1.8956183566472755": 1.0000000000000007}, "30880000": {"1.8956183566472755": 1.0000000000000007}, "30890000": {"1.8956183566472755": 0.9950000000000007, "1.8912891281975972": 0.002, "1.9158976310677205": 0.003}, "30900000": {"1.8956183566472755": 1.0000000000000007}, "30910000": {"1.8956183566472755": 1.0000000000000007}, "30920000": {"1.8956183566472755": 1.0000000000000007}, "30930000": {"1.8956183566472755": 1.0000000000000007}, "30940000": {"1.8956183566472755": 0.9960000000000007, "1.903566792028429": 0.004}, "30950000": {"1.8956183566472755": 1.0000000000000007}, "30960000": {"1.8956183566472755": 1.0000000000000007}, "30970000": {"1.8956183566472755": 1.0000000000000007}, "30980000": {"1.8956183566472755": 1.0000000000000007}, "30990000": {"1.8956183566472755": 1.0000000000000007}, "31000000": {"1.8956183566472755": 1.0000000000000007}, "31010000": {"1.8956183566472755": 0.9990000000000007, "1.8871769010613553": 0.001}, "31020000": {"1.8956183566472755": 1.0000000000000007}, "31030000": {"1.8956183566472755": 0.9990000000000007, "1.9015168448796005": 0.001}, "31040000": {"1.8956183566472755": 1.0000000000000007}, "31050000": {"1.8956183566472755": 0.9980000000000007, "1.905424121396587": 0.002}, "31060000": {"1.8956183566472755": 1.0000000000000007}, "31070000": {"1.8956183566472755": 1.0000000000000007}, "31080000": {"1.8956183566472755": 1.0000000000000007}, "31090000": {"1.8956183566472755": 0.9980000000000007, "1.8880797633539923": 0.002}, "31100000": {"1.8956183566472755": 0.9970000000000007, "1.8880797633539923": 0.002, "1.9162638237879146": 0.001}, "31110000": {"1.8956183566472755": 1.0000000000000007}, "31120000": {"1.8956183566472755": 1.0000000000000007}, "31130000": {"1.8956183566472755": 0.9980000000000007, "1.9012483284549382": 0.002}, "31140000": {"1.8956183566472755": 0.9910000000000007, "1.9012483284549382": 0.009000000000000001}, "31150000": {"1.8956183566472755": 0.9780000000000006, "1.9012483284549382": 0.022000000000000013}, "31160000": {"1.8956183566472755": 0.9320000000000006, "1.9012483284549382": 0.06700000000000005, "1.8933115007571453": 0.001}, "31170000": {"1.8956183566472755": 0.9350000000000006, "1.9012483284549382": 0.06500000000000004}, "31180000": {"1.8956183566472755": 0.9250000000000006, "1.9012483284549382": 0.07300000000000005, "1.9233977201358654": 0.001, "1.8973870848777716": 0.001}, "31190000": {"1.8956183566472755": 0.9880000000000007, "1.9012483284549382": 0.011999999999999997}, "31200000": {"1.8956183566472755": 0.9850000000000007, "1.9012483284549382": 0.015}, "31210000": {"1.8956183566472755": 1.0000000000000007}, "31220000": {"1.8956183566472755": 1.0000000000000007}, "31230000": {"1.8956183566472755": 0.9930000000000007, "1.8692713513071895": 0.007}, "31240000": {"1.8956183566472755": 1.0000000000000007}, "31250000": {"1.8956183566472755": 1.0000000000000007}, "31260000": {"1.8956183566472755": 1.0000000000000007}, "31270000": {"1.8956183566472755": 1.0000000000000007}, "31280000": {"1.8956183566472755": 1.0000000000000007}, "31290000": {"1.8956183566472755": 1.0000000000000007}, "31300000": {"1.8956183566472755": 0.9980000000000007, "1.8720617704496898": 0.002}, "31310000": {"1.8956183566472755": 0.9980000000000007, "1.8720617704496898": 0.002}, "31320000": {"1.8956183566472755": 0.9910000000000007, "1.898648478810595": 0.009000000000000001}, "31330000": {"1.8956183566472755": 0.9700000000000006, "1.898648478810595": 0.03000000000000002}, "31340000": {"1.8956183566472755": 0.9920000000000007, "1.898648478810595": 0.008}, "31350000": {"1.8956183566472755": 0.9960000000000007, "1.898648478810595": 0.004}, "31360000": {"1.8956183566472755": 0.9990000000000007, "1.898648478810595": 0.001}, "31370000": {"1.8956183566472755": 1.0000000000000007}, "31380000": {"1.8956183566472755": 1.0000000000000007}, "31390000": {"1.8956183566472755": 1.0000000000000007}, "31400000": {"1.8956183566472755": 0.9910000000000007, "1.8783583569145264": 0.009000000000000001}, "31410000": {"1.8956183566472755": 1.0000000000000007}, "31420000": {"1.8956183566472755": 1.0000000000000007}, "31430000": {"1.8956183566472755": 1.0000000000000007}, "31440000": {"1.8956183566472755": 0.9860000000000007, "1.873660243412873": 0.004, "1.8905208422006257": 0.010000000000000002}, "31450000": {"1.8956183566472755": 0.9630000000000006, "1.8905208422006257": 0.037000000000000026}, "31460000": {"1.8956183566472755": 0.8930000000000006, "1.8905208422006257": 0.10500000000000007, "1.8752023191354845": 0.002}, "31470000": {"1.8956183566472755": 0.9010000000000006, "1.8905208422006257": 0.09900000000000006}, "31480000": {"1.8956183566472755": 0.8240000000000005, "1.8905208422006257": 0.17600000000000013}, "31490000": {"1.8956183566472755": 0.7810000000000005, "1.8905208422006257": 0.21900000000000014}, "31500000": {"1.8956183566472755": 0.7310000000000004, "1.8905208422006257": 0.2690000000000002}, "31510000": {"1.8956183566472755": 0.7420000000000004, "1.8905208422006257": 0.2580000000000002}, "31520000": {"1.8956183566472755": 0.7060000000000004, "1.8905208422006257": 0.2940000000000002}, "31530000": {"1.8956183566472755": 0.5950000000000003, "1.8905208422006257": 0.4050000000000003}, "31540000": {"1.8956183566472755": 0.6370000000000003, "1.8905208422006257": 0.36300000000000027}, "31550000": {"1.8956183566472755": 0.6120000000000003, "1.8905208422006257": 0.3880000000000003}, "31560000": {"1.8956183566472755": 0.6170000000000003, "1.8905208422006257": 0.3830000000000003}, "31570000": {"1.8956183566472755": 0.6720000000000004, "1.8905208422006257": 0.32700000000000023, "1.9263272865949979": 0.001}, "31580000": {"1.8956183566472755": 0.6300000000000003, "1.8905208422006257": 0.3700000000000003}, "31590000": {"1.8956183566472755": 0.8160000000000005, "1.8905208422006257": 0.1840000000000001}, "31600000": {"1.8956183566472755": 0.7360000000000004, "1.8905208422006257": 0.2640000000000002}, "31610000": {"1.8956183566472755": 0.6790000000000004, "1.8905208422006257": 0.32100000000000023}, "31620000": {"1.8956183566472755": 0.6080000000000003, "1.8905208422006257": 0.3920000000000003}, "31630000": {"1.8956183566472755": 0.6360000000000003, "1.8905208422006257": 0.36400000000000027}, "31640000": {"1.8956183566472755": 0.7600000000000005, "1.8905208422006257": 0.24000000000000016}, "31650000": {"1.8956183566472755": 0.7330000000000004, "1.8905208422006257": 0.2670000000000002}, "31660000": {"1.8956183566472755": 0.7850000000000005, "1.8905208422006257": 0.21500000000000014}, "31670000": {"1.8956183566472755": 0.7760000000000005, "1.8905208422006257": 0.21700000000000014, "1.8857293855666482": 0.006, "1.9107661372744902": 0.001}, "31680000": {"1.8956183566472755": 0.7170000000000004, "1.8905208422006257": 0.24600000000000016, "1.8857293855666482": 0.037000000000000026}, "31690000": {"1.8956183566472755": 0.8460000000000005, "1.8905208422006257": 0.12700000000000006, "1.8857293855666482": 0.027000000000000017}, "31700000": {"1.8956183566472755": 0.9070000000000006, "1.8905208422006257": 0.062, "1.8857293855666482": 0.03100000000000002}, "31710000": {"1.8956183566472755": 0.8220000000000005, "1.8905208422006257": 0.15700000000000008, "1.8857293855666482": 0.02100000000000001}, "31720000": {"1.8956183566472755": 0.8300000000000005, "1.8905208422006257": 0.12800000000000006, "1.8857293855666482": 0.04200000000000003}, "31730000": {"1.8956183566472755": 0.7920000000000005, "1.8905208422006257": 0.19100000000000011, "1.8857293855666482": 0.017000000000000008}, "31740000": {"1.8956183566472755": 0.7820000000000005, "1.8905208422006257": 0.21800000000000014}, "31750000": {"1.8956183566472755": 0.7680000000000005, "1.8905208422006257": 0.23200000000000015}, "31760000": {"1.8956183566472755": 0.7780000000000005, "1.8905208422006257": 0.22200000000000014}, "31770000": {"1.8956183566472755": 0.7420000000000004, "1.8905208422006257": 0.2580000000000002}, "31780000": {"1.8956183566472755": 0.7360000000000004, "1.8905208422006257": 0.2640000000000002}, "31790000": {"1.8956183566472755": 0.7850000000000005, "1.8905208422006257": 0.21500000000000014}, "31800000": {"1.8956183566472755": 0.7520000000000004, "1.8905208422006257": 0.24800000000000016}, "31810000": {"1.8956183566472755": 0.7550000000000004, "1.8905208422006257": 0.24500000000000016}, "31820000": {"1.8956183566472755": 0.6960000000000004, "1.8905208422006257": 0.3040000000000002}, "31830000": {"1.8956183566472755": 0.7580000000000005, "1.8905208422006257": 0.24200000000000016}, "31840000": {"1.8956183566472755": 0.8620000000000005, "1.8905208422006257": 0.13800000000000007}, "31850000": {"1.8956183566472755": 0.8290000000000005, "1.8905208422006257": 0.1700000000000001, "1.8935439953056938": 0.001}, "31860000": {"1.8956183566472755": 0.8490000000000005, "1.8905208422006257": 0.15100000000000008}, "31870000": {"1.8956183566472755": 0.8230000000000005, "1.8905208422006257": 0.1770000000000001}, "31880000": {"1.8956183566472755": 0.8080000000000005, "1.8905208422006257": 0.19200000000000012}, "31890000": {"1.8956183566472755": 0.7930000000000005, "1.8905208422006257": 0.20600000000000013, "1.8761582436984545": 0.001}, "31900000": {"1.8956183566472755": 0.8330000000000005, "1.8905208422006257": 0.1670000000000001}, "31910000": {"1.8956183566472755": 0.8880000000000006, "1.8905208422006257": 0.11200000000000004}, "31920000": {"1.8956183566472755": 0.8180000000000005, "1.8905208422006257": 0.1790000000000001, "1.9041962875787843": 0.003}, "31930000": {"1.8956183566472755": 0.7450000000000004, "1.8905208422006257": 0.25500000000000017}, "31940000": {"1.8956183566472755": 0.7500000000000004, "1.8905208422006257": 0.25000000000000017}, "31950000": {"1.8956183566472755": 0.7250000000000004, "1.8905208422006257": 0.2750000000000002}, "31960000": {"1.8956183566472755": 0.5720000000000003, "1.8905208422006257": 0.4250000000000003, "1.8941499972271238": 0.003}, "31970000": {"1.8956183566472755": 0.5030000000000002, "1.8905208422006257": 0.4970000000000004}, "31980000": {"1.8956183566472755": 0.5280000000000002, "1.8905208422006257": 0.4720000000000003}, "31990000": {"1.8956183566472755": 0.5620000000000003, "1.8905208422006257": 0.4380000000000003}, "32000000": {"1.8956183566472755": 0.5800000000000003, "1.8905208422006257": 0.42000000000000026}, "32010000": {"1.8956183566472755": 0.5630000000000003, "1.8905208422006257": 0.4370000000000003}, "32020000": {"1.8956183566472755": 0.5300000000000002, "1.8905208422006257": 0.4700000000000003}, "32030000": {"1.8956183566472755": 0.5080000000000002, "1.8905208422006257": 0.4900000000000003, "1.898475754043859": 0.002}, "32040000": {"1.8956183566472755": 0.6000000000000003, "1.8905208422006257": 0.40000000000000024}, "32050000": {"1.8956183566472755": 0.6770000000000004, "1.8905208422006257": 0.3230000000000002}, "32060000": {"1.8956183566472755": 0.7070000000000004, "1.8905208422006257": 0.29300000000000015}, "32070000": {"1.8956183566472755": 0.6420000000000003, "1.8905208422006257": 0.3580000000000002}, "32080000": {"1.8956183566472755": 0.5850000000000003, "1.8905208422006257": 0.41500000000000026}, "32090000": {"1.8956183566472755": 0.5390000000000003, "1.8905208422006257": 0.4480000000000003, "1.8884697511288249": 0.013000000000000005}, "32100000": {"1.8956183566472755": 0.43500000000000016, "1.8905208422006257": 0.5430000000000004, "1.8884697511288249": 0.022000000000000013}, "32110000": {"1.8956183566472755": 0.3750000000000001, "1.8905208422006257": 0.6170000000000004, "1.8884697511288249": 0.008}, "32120000": {"1.8956183566472755": 0.31800000000000006, "1.8905208422006257": 0.6820000000000005}, "32130000": {"1.8956183566472755": 0.3750000000000001, "1.8905208422006257": 0.6240000000000004, "1.9145875956272445": 0.001}, "32140000": {"1.8956183566472755": 0.5480000000000003, "1.8905208422006257": 0.4520000000000003}, "32150000": {"1.8956183566472755": 0.40400000000000014, "1.8905208422006257": 0.5930000000000004, "1.8753595330577157": 0.003}, "32160000": {"1.8956183566472755": 0.42500000000000016, "1.8905208422006257": 0.5750000000000004}, "32170000": {"1.8956183566472755": 0.5550000000000003, "1.8905208422006257": 0.4450000000000003}, "32180000": {"1.8956183566472755": 0.6060000000000003, "1.8905208422006257": 0.39400000000000024}, "32190000": {"1.8956183566472755": 0.5560000000000003, "1.8905208422006257": 0.4440000000000003}, "32200000": {"1.8956183566472755": 0.5510000000000003, "1.8905208422006257": 0.4490000000000003}, "32210000": {"1.8956183566472755": 0.4470000000000002, "1.8905208422006257": 0.5530000000000004}, "32220000": {"1.8956183566472755": 0.5310000000000002, "1.8905208422006257": 0.4690000000000003}, "32230000": {"1.8956183566472755": 0.6400000000000003, "1.8905208422006257": 0.3600000000000002}, "32240000": {"1.8956183566472755": 0.4910000000000002, "1.8905208422006257": 0.5080000000000003, "1.8916662561765056": 0.001}, "32250000": {"1.8956183566472755": 0.43500000000000016, "1.8905208422006257": 0.5500000000000004, "1.8916662561765056": 0.015000000000000006}, "32260000": {"1.8956183566472755": 0.3880000000000001, "1.8905208422006257": 0.5230000000000004, "1.8916662561765056": 0.08000000000000006, "1.8571922589007133": 0.007, "1.917801425698232": 0.001, "1.877857989869863": 0.001}, "32270000": {"1.8956183566472755": 0.3750000000000001, "1.8905208422006257": 0.49700000000000033, "1.8916662561765056": 0.09200000000000007, "1.8571922589007133": 0.013000000000000005, "1.917801425698232": 0.023000000000000013}, "32280000": {"1.8956183566472755": 0.267, "1.8905208422006257": 0.6000000000000004, "1.8916662561765056": 0.07200000000000004, "1.8571922589007133": 0.06100000000000004}, "32290000": {"1.8956183566472755": 0.23399999999999999, "1.8905208422006257": 0.6390000000000005, "1.8916662561765056": 0.11200000000000007, "1.8571922589007133": 0.015}, "32300000": {"1.8956183566472755": 0.12399999999999989, "1.8905208422006257": 0.7610000000000006, "1.8916662561765056": 0.09600000000000006, "1.8571922589007133": 0.019000000000000003}, "32310000": {"1.8956183566472755": 0.1269999999999999, "1.8905208422006257": 0.7750000000000006, "1.8916662561765056": 0.09800000000000006}, "32320000": {"1.8956183566472755": 0.05799999999999983, "1.8905208422006257": 0.8770000000000007, "1.8916662561765056": 0.06500000000000003}, "32330000": {"1.8956183566472755": 0.04999999999999982, "1.8905208422006257": 0.8800000000000007, "1.8916662561765056": 0.06700000000000003, "1.8730210318290792": 0.003}, "32340000": {"1.8956183566472755": 0.03899999999999981, "1.8905208422006257": 0.9190000000000007, "1.8916662561765056": 0.04200000000000001}, "32350000": {"1.8956183566472755": 0.016999999999999793, "1.8905208422006257": 0.9030000000000007, "1.8916662561765056": 0.07000000000000003, "1.8860287503543653": 0.010000000000000002}, "32360000": {"1.8956183566472755": 0.01399999999999979, "1.8905208422006257": 0.9310000000000007, "1.8916662561765056": 0.04100000000000001, "1.8860287503543653": 0.014000000000000005}, "32370000": {"1.8956183566472755": 0.018999999999999795, "1.8905208422006257": 0.9700000000000008, "1.8916662561765056": 0.010999999999999982}, "32380000": {"1.8956183566472755": 0.04399999999999982, "1.8905208422006257": 0.9540000000000007, "1.8560193270566856": 0.002}, "32390000": {"1.8956183566472755": 0.09199999999999986, "1.8905208422006257": 0.9070000000000007, "1.8691183091688326": 0.001}, "32400000": {"1.8956183566472755": 0.16799999999999993, "1.8905208422006257": 0.8280000000000006, "1.8691183091688326": 0.004}, "32410000": {"1.8956183566472755": 0.18499999999999994, "1.8905208422006257": 0.8150000000000006}, "32420000": {"1.8956183566472755": 0.16099999999999992, "1.8905208422006257": 0.8390000000000006}, "32430000": {"1.8956183566472755": 0.12199999999999989, "1.8905208422006257": 0.8720000000000007, "1.9160453333772325": 0.006}, "32440000": {"1.8956183566472755": 0.09699999999999986, "1.8905208422006257": 0.8870000000000007, "1.9160453333772325": 0.012000000000000004, "1.8750880646325654": 0.004}, "32450000": {"1.8956183566472755": 0.042999999999999816, "1.8905208422006257": 0.9380000000000007, "1.9160453333772325": 0.01900000000000001}, "32460000": {"1.8956183566472755": 0.017999999999999794, "1.8905208422006257": 0.9310000000000007, "1.9160453333772325": 0.04100000000000003, "1.8841389549757654": 0.010000000000000002}, "32470000": {"1.8956183566472755": 0.0259999999999998, "1.8905208422006257": 0.9490000000000007, "1.9160453333772325": 0.011000000000000003, "1.8841389549757654": 0.008, "1.8943069139570843": 0.006}, "32480000": {"1.8956183566472755": 0.04899999999999982, "1.8905208422006257": 0.8880000000000007, "1.9160453333772325": 0.022000000000000013, "1.8943069139570843": 0.036000000000000025, "1.9211036231144232": 0.005}, "32490000": {"1.8956183566472755": 0.11699999999999988, "1.8905208422006257": 0.8290000000000006, "1.9160453333772325": 0.013000000000000005, "1.8943069139570843": 0.04100000000000003}, "32500000": {"1.8956183566472755": 0.17099999999999993, "1.8905208422006257": 0.7820000000000006, "1.8943069139570843": 0.044000000000000025, "1.8876541349946294": 0.003}, "32510000": {"1.8956183566472755": 0.11699999999999988, "1.8905208422006257": 0.7860000000000006, "1.8943069139570843": 0.09700000000000007}, "32520000": {"1.8956183566472755": 0.10699999999999987, "1.8905208422006257": 0.7950000000000006, "1.8943069139570843": 0.09800000000000007}, "32530000": {"1.8956183566472755": 0.11499999999999988, "1.8905208422006257": 0.7730000000000006, "1.8943069139570843": 0.11200000000000007}, "32540000": {"1.8956183566472755": 0.05899999999999983, "1.8905208422006257": 0.8300000000000006, "1.8943069139570843": 0.11100000000000007}, "32550000": {"1.8956183566472755": 0.015999999999999792, "1.8905208422006257": 0.8530000000000006, "1.8943069139570843": 0.1300000000000001, "1.8976216030797093": 0.001}, "32560000": {"1.8956183566472755": 0.028999999999999804, "1.8905208422006257": 0.8600000000000007, "1.8943069139570843": 0.11100000000000007}, "32570000": {"1.8956183566472755": 0.026999999999999802, "1.8905208422006257": 0.9310000000000007, "1.8943069139570843": 0.04200000000000001}, "32580000": {"1.8905208422006257": 0.9280000000000007, "1.8943069139570843": 0.07200000000000004}, "32590000": {"1.8905208422006257": 0.9760000000000008, "1.8943069139570843": 0.023999999999999994}, "32600000": {"1.8905208422006257": 0.9770000000000008, "1.8943069139570843": 0.022999999999999993}, "32610000": {"1.8905208422006257": 0.9750000000000008, "1.8943069139570843": 0.024999999999999994}, "32620000": {"1.8905208422006257": 1.0000000000000007}, "32630000": {"1.8905208422006257": 1.0000000000000007}, "32640000": {"1.8905208422006257": 1.0000000000000007}, "32650000": {"1.8905208422006257": 1.0000000000000007}, "32660000": {"1.8905208422006257": 1.0000000000000007}, "32670000": {"1.8905208422006257": 1.0000000000000007}, "32680000": {"1.8905208422006257": 1.0000000000000007}, "32690000": {"1.8905208422006257": 1.0000000000000007}, "32700000": {"1.8905208422006257": 1.0000000000000007}, "32710000": {"1.8905208422006257": 1.0000000000000007}, "32720000": {"1.8905208422006257": 1.0000000000000007}, "32730000": {"1.8905208422006257": 1.0000000000000007}, "32740000": {"1.8905208422006257": 1.0000000000000007}, "32750000": {"1.8905208422006257": 1.0000000000000007}, "32760000": {"1.8905208422006257": 0.9980000000000007, "1.907892901511938": 0.002}, "32770000": {"1.8905208422006257": 0.9860000000000007, "1.907892901511938": 0.013000000000000005, "1.9017108441026134": 0.001}, "32780000": {"1.8905208422006257": 0.9840000000000007, "1.907892901511938": 0.005, "1.8860101022318794": 0.011000000000000003}, "32790000": {"1.8905208422006257": 0.9870000000000007, "1.8860101022318794": 0.013000000000000005}, "32800000": {"1.8905208422006257": 0.9990000000000007, "1.8860101022318794": 0.001}, "32810000": {"1.8905208422006257": 1.0000000000000007}, "32820000": {"1.8905208422006257": 0.9900000000000007, "1.9159582613405448": 0.010000000000000002}, "32830000": {"1.8905208422006257": 1.0000000000000007}, "32840000": {"1.8905208422006257": 1.0000000000000007}, "32850000": {"1.8905208422006257": 1.0000000000000007}, "32860000": {"1.8905208422006257": 1.0000000000000007}, "32870000": {"1.8905208422006257": 0.9990000000000007, "1.8836735325918321": 0.001}, "32880000": {"1.8905208422006257": 0.9980000000000007, "1.8751218127012534": 0.002}, "32890000": {"1.8905208422006257": 1.0000000000000007}, "32900000": {"1.8905208422006257": 1.0000000000000007}, "32910000": {"1.8905208422006257": 1.0000000000000007}, "32920000": {"1.8905208422006257": 1.0000000000000007}, "32930000": {"1.8905208422006257": 0.9960000000000007, "1.8862485931554893": 0.004}, "32940000": {"1.8905208422006257": 1.0000000000000007}, "32950000": {"1.8905208422006257": 1.0000000000000007}, "32960000": {"1.8905208422006257": 1.0000000000000007}, "32970000": {"1.8905208422006257": 1.0000000000000007}, "32980000": {"1.8905208422006257": 1.0000000000000007}, "32990000": {"1.8905208422006257": 1.0000000000000007}, "33000000": {"1.8905208422006257": 0.9980000000000007, "1.8638783783200266": 0.002}, "33010000": {"1.8905208422006257": 1.0000000000000007}, "33020000": {"1.8905208422006257": 1.0000000000000007}, "33030000": {"1.8905208422006257": 1.0000000000000007}, "33040000": {"1.8905208422006257": 1.0000000000000007}, "33050000": {"1.8905208422006257": 1.0000000000000007}, "33060000": {"1.8905208422006257": 1.0000000000000007}, "33070000": {"1.8905208422006257": 0.9990000000000007, "1.884749052890783": 0.001}, "33080000": {"1.8905208422006257": 1.0000000000000007}, "33090000": {"1.8905208422006257": 0.9960000000000007, "1.883009742582673": 0.004}, "33100000": {"1.8905208422006257": 1.0000000000000007}, "33110000": {"1.8905208422006257": 0.9990000000000007, "1.9253603992296202": 0.001}, "33120000": {"1.8905208422006257": 1.0000000000000007}, "33130000": {"1.8905208422006257": 1.0000000000000007}, "33140000": {"1.8905208422006257": 1.0000000000000007}, "33150000": {"1.8905208422006257": 1.0000000000000007}, "33160000": {"1.8905208422006257": 1.0000000000000007}, "33170000": {"1.8905208422006257": 0.9850000000000007, "1.897607372832394": 0.015000000000000006}, "33180000": {"1.8905208422006257": 0.9970000000000007, "1.897607372832394": 0.003}, "33190000": {"1.8905208422006257": 1.0000000000000007}, "33200000": {"1.8905208422006257": 1.0000000000000007}, "33210000": {"1.8905208422006257": 1.0000000000000007}, "33220000": {"1.8905208422006257": 0.9990000000000007, "1.912192104174787": 0.001}, "33230000": {"1.8905208422006257": 1.0000000000000007}, "33240000": {"1.8905208422006257": 1.0000000000000007}, "33250000": {"1.8905208422006257": 1.0000000000000007}, "33260000": {"1.8905208422006257": 1.0000000000000007}, "33270000": {"1.8905208422006257": 1.0000000000000007}, "33280000": {"1.8905208422006257": 1.0000000000000007}, "33290000": {"1.8905208422006257": 1.0000000000000007}, "33300000": {"1.8905208422006257": 1.0000000000000007}, "33310000": {"1.8905208422006257": 1.0000000000000007}, "33320000": {"1.8905208422006257": 0.9980000000000007, "1.865938435203454": 0.001, "1.892122197113707": 0.001}, "33330000": {"1.8905208422006257": 1.0000000000000007}, "33340000": {"1.8905208422006257": 1.0000000000000007}, "33350000": {"1.8905208422006257": 1.0000000000000007}, "33360000": {"1.8905208422006257": 1.0000000000000007}, "33370000": {"1.8905208422006257": 1.0000000000000007}, "33380000": {"1.8905208422006257": 1.0000000000000007}, "33390000": {"1.8905208422006257": 1.0000000000000007}, "33400000": {"1.8905208422006257": 1.0000000000000007}, "33410000": {"1.8905208422006257": 1.0000000000000007}, "33420000": {"1.8905208422006257": 1.0000000000000007}, "33430000": {"1.8905208422006257": 1.0000000000000007}, "33440000": {"1.8905208422006257": 0.9890000000000007, "1.892851808611761": 0.011000000000000003}, "33450000": {"1.8905208422006257": 0.9690000000000006, "1.892851808611761": 0.03100000000000002}, "33460000": {"1.8905208422006257": 0.9940000000000007, "1.892851808611761": 0.006}, "33470000": {"1.8905208422006257": 1.0000000000000007}, "33480000": {"1.8905208422006257": 1.0000000000000007}, "33490000": {"1.8905208422006257": 1.0000000000000007}, "33500000": {"1.8905208422006257": 1.0000000000000007}, "33510000": {"1.8905208422006257": 0.9990000000000007, "1.9092599874476408": 0.001}, "33520000": {"1.8905208422006257": 1.0000000000000007}, "33530000": {"1.8905208422006257": 0.9980000000000007, "1.8842746516771192": 0.002}, "33540000": {"1.8905208422006257": 1.0000000000000007}, "33550000": {"1.8905208422006257": 1.0000000000000007}, "33560000": {"1.8905208422006257": 0.9960000000000007, "1.9048415917854402": 0.004}, "33570000": {"1.8905208422006257": 1.0000000000000007}, "33580000": {"1.8905208422006257": 0.9980000000000007, "1.8792428060563953": 0.002}, "33590000": {"1.8905208422006257": 0.9990000000000007, "1.8946735123930059": 0.001}, "33600000": {"1.8905208422006257": 1.0000000000000007}, "33610000": {"1.8905208422006257": 1.0000000000000007}, "33620000": {"1.8905208422006257": 1.0000000000000007}, "33630000": {"1.8905208422006257": 1.0000000000000007}, "33640000": {"1.8905208422006257": 1.0000000000000007}, "33650000": {"1.8905208422006257": 0.9990000000000007, "1.8898047780935228": 0.001}, "33660000": {"1.8905208422006257": 1.0000000000000007}, "33670000": {"1.8905208422006257": 0.9940000000000007, "1.9074433182855421": 0.006}, "33680000": {"1.8905208422006257": 0.9970000000000007, "1.8970325310530254": 0.003}, "33690000": {"1.8905208422006257": 0.9980000000000007, "1.8979637871973243": 0.002}, "33700000": {"1.8905208422006257": 1.0000000000000007}, "33710000": {"1.8905208422006257": 1.0000000000000007}, "33720000": {"1.8905208422006257": 1.0000000000000007}, "33730000": {"1.8905208422006257": 0.9990000000000007, "1.8945239872812587": 0.001}, "33740000": {"1.8905208422006257": 1.0000000000000007}, "33750000": {"1.8905208422006257": 0.9940000000000007, "1.8877374108616074": 0.006}, "33760000": {"1.8905208422006257": 0.9950000000000007, "1.8877374108616074": 0.004, "1.8891736419561107": 0.001}, "33770000": {"1.8905208422006257": 1.0000000000000007}, "33780000": {"1.8905208422006257": 1.0000000000000007}, "33790000": {"1.8905208422006257": 0.9970000000000007, "1.8989643533404295": 0.003}, "33800000": {"1.8905208422006257": 1.0000000000000007}, "33810000": {"1.8905208422006257": 1.0000000000000007}, "33820000": {"1.8905208422006257": 1.0000000000000007}, "33830000": {"1.8905208422006257": 0.9980000000000007, "1.9027882247948225": 0.002}, "33840000": {"1.8905208422006257": 1.0000000000000007}, "33850000": {"1.8905208422006257": 1.0000000000000007}, "33860000": {"1.8905208422006257": 1.0000000000000007}, "33870000": {"1.8905208422006257": 1.0000000000000007}, "33880000": {"1.8905208422006257": 1.0000000000000007}, "33890000": {"1.8905208422006257": 0.9960000000000007, "1.8899890671186972": 0.004}, "33900000": {"1.8905208422006257": 1.0000000000000007}, "33910000": {"1.8905208422006257": 1.0000000000000007}, "33920000": {"1.8905208422006257": 1.0000000000000007}, "33930000": {"1.8905208422006257": 1.0000000000000007}, "33940000": {"1.8905208422006257": 1.0000000000000007}, "33950000": {"1.8905208422006257": 1.0000000000000007}, "33960000": {"1.8905208422006257": 1.0000000000000007}, "33970000": {"1.8905208422006257": 1.0000000000000007}, "33980000": {"1.8905208422006257": 1.0000000000000007}, "33990000": {"1.8905208422006257": 0.9980000000000007, "1.8775273036691118": 0.002}, "34000000": {"1.8905208422006257": 1.0000000000000007}, "34010000": {"1.8905208422006257": 1.0000000000000007}, "34020000": {"1.8905208422006257": 0.9990000000000007, "1.886853533110704": 0.001}, "34030000": {"1.8905208422006257": 1.0000000000000007}, "34040000": {"1.8905208422006257": 1.0000000000000007}, "34050000": {"1.8905208422006257": 1.0000000000000007}, "34060000": {"1.8905208422006257": 1.0000000000000007}, "34070000": {"1.8905208422006257": 1.0000000000000007}, "34080000": {"1.8905208422006257": 1.0000000000000007}, "34090000": {"1.8905208422006257": 0.9990000000000007, "1.9012028765687317": 0.001}, "34100000": {"1.8905208422006257": 1.0000000000000007}, "34110000": {"1.8905208422006257": 1.0000000000000007}, "34120000": {"1.8905208422006257": 0.9990000000000007, "1.8818844500542584": 0.001}, "34130000": {"1.8905208422006257": 1.0000000000000007}, "34140000": {"1.8905208422006257": 1.0000000000000007}, "34150000": {"1.8905208422006257": 1.0000000000000007}, "34160000": {"1.8905208422006257": 1.0000000000000007}, "34170000": {"1.8905208422006257": 0.9870000000000007, "1.8992580510791262": 0.013000000000000005}, "34180000": {"1.8905208422006257": 1.0000000000000007}, "34190000": {"1.8905208422006257": 1.0000000000000007}, "34200000": {"1.8905208422006257": 1.0000000000000007}, "34210000": {"1.8905208422006257": 1.0000000000000007}, "34220000": {"1.8905208422006257": 0.9990000000000007, "1.9062677429600394": 0.001}, "34230000": {"1.8905208422006257": 1.0000000000000007}, "34240000": {"1.8905208422006257": 1.0000000000000007}, "34250000": {"1.8905208422006257": 1.0000000000000007}, "34260000": {"1.8905208422006257": 0.9890000000000007, "1.8767303345132642": 0.009000000000000001, "1.9087189174700587": 0.002}, "34270000": {"1.8905208422006257": 0.9740000000000006, "1.8767303345132642": 0.012000000000000004, "1.9087189174700587": 0.014000000000000005}, "34280000": {"1.8905208422006257": 0.9450000000000006, "1.8767303345132642": 0.024000000000000014, "1.9087189174700587": 0.03100000000000002}, "34290000": {"1.8905208422006257": 0.8860000000000006, "1.8767303345132642": 0.011000000000000003, "1.9087189174700587": 0.09500000000000007, "1.8846777246450568": 0.008}, "34300000": {"1.8905208422006257": 0.7750000000000005, "1.8767303345132642": 0.047000000000000035, "1.9087189174700587": 0.16800000000000012, "1.9161007772141379": 0.010000000000000002}, "34310000": {"1.8905208422006257": 0.7920000000000005, "1.8767303345132642": 0.03000000000000002, "1.9087189174700587": 0.1570000000000001, "1.9161007772141379": 0.02100000000000001}, "34320000": {"1.8905208422006257": 0.7920000000000005, "1.8767303345132642": 0.005, "1.9087189174700587": 0.1290000000000001, "1.9161007772141379": 0.07400000000000005}, "34330000": {"1.8905208422006257": 0.8300000000000005, "1.8767303345132642": 0.015000000000000006, "1.9087189174700587": 0.10900000000000007, "1.9161007772141379": 0.04600000000000003}, "34340000": {"1.8905208422006257": 0.8210000000000005, "1.8767303345132642": 0.04900000000000003, "1.9087189174700587": 0.09500000000000006, "1.9161007772141379": 0.03500000000000002}, "34350000": {"1.8905208422006257": 0.9120000000000006, "1.8767303345132642": 0.018000000000000002, "1.9087189174700587": 0.011999999999999983, "1.9161007772141379": 0.05800000000000004}, "34360000": {"1.8905208422006257": 0.9110000000000006, "1.8767303345132642": 0.001999999999999993, "1.9087189174700587": 0.026999999999999996, "1.9161007772141379": 0.06000000000000004}, "34370000": {"1.8905208422006257": 0.9170000000000006, "1.8767303345132642": 0.008999999999999994, "1.9161007772141379": 0.07400000000000005}, "34380000": {"1.8905208422006257": 0.9610000000000006, "1.8767303345132642": 0.012999999999999998, "1.9161007772141379": 0.02600000000000001}, "34390000": {"1.8905208422006257": 0.9570000000000006, "1.8767303345132642": 0.032000000000000015, "1.9161007772141379": 0.010999999999999996}, "34400000": {"1.8905208422006257": 0.9310000000000006, "1.8767303345132642": 0.043000000000000024, "1.9161007772141379": 0.02600000000000001}, "34410000": {"1.8905208422006257": 0.9200000000000006, "1.8767303345132642": 0.05100000000000003, "1.9161007772141379": 0.029000000000000012}, "34420000": {"1.8905208422006257": 0.9060000000000006, "1.8767303345132642": 0.044000000000000025, "1.9161007772141379": 0.05000000000000003}, "34430000": {"1.8905208422006257": 0.9070000000000006, "1.8767303345132642": 0.06500000000000004, "1.9161007772141379": 0.02800000000000001}, "34440000": {"1.8905208422006257": 0.9220000000000006, "1.8767303345132642": 0.06800000000000005, "1.9161007772141379": 0.009999999999999995}, "34450000": {"1.8905208422006257": 0.9700000000000006, "1.8767303345132642": 0.016, "1.9161007772141379": 0.013999999999999999}, "34460000": {"1.8905208422006257": 0.9830000000000007, "1.8767303345132642": 0.010999999999999996, "1.9161007772141379": 0.005999999999999993}, "34470000": {"1.8905208422006257": 0.9820000000000007, "1.8856678615673885": 0.016000000000000007, "1.9094233266100427": 0.002}, "34480000": {"1.8905208422006257": 0.9510000000000006, "1.8856678615673885": 0.04900000000000004}, "34490000": {"1.8905208422006257": 0.9210000000000006, "1.8856678615673885": 0.07900000000000006}, "34500000": {"1.8905208422006257": 0.9220000000000006, "1.8856678615673885": 0.07600000000000005, "1.9114256968417713": 0.002}, "34510000": {"1.8905208422006257": 0.8660000000000005, "1.8856678615673885": 0.10200000000000006, "1.9114256968417713": 0.03200000000000002}, "34520000": {"1.8905208422006257": 0.7500000000000004, "1.8856678615673885": 0.16600000000000012, "1.9114256968417713": 0.08400000000000006}, "34530000": {"1.8905208422006257": 0.6250000000000003, "1.8856678615673885": 0.2700000000000002, "1.9114256968417713": 0.09900000000000007, "1.867562607885607": 0.006}, "34540000": {"1.8905208422006257": 0.6110000000000003, "1.8856678615673885": 0.33200000000000024, "1.9114256968417713": 0.05700000000000004}, "34550000": {"1.8905208422006257": 0.5350000000000003, "1.8856678615673885": 0.4100000000000003, "1.9114256968417713": 0.055000000000000035}, "34560000": {"1.8905208422006257": 0.5470000000000003, "1.8856678615673885": 0.3840000000000003, "1.9114256968417713": 0.06900000000000005}, "34570000": {"1.8905208422006257": 0.5120000000000002, "1.8856678615673885": 0.3720000000000003, "1.9114256968417713": 0.11600000000000008}, "34580000": {"1.8905208422006257": 0.4870000000000002, "1.8856678615673885": 0.45200000000000035, "1.9114256968417713": 0.061000000000000026}, "34590000": {"1.8905208422006257": 0.5990000000000003, "1.8856678615673885": 0.36200000000000027, "1.9114256968417713": 0.03900000000000001}, "34600000": {"1.8905208422006257": 0.7030000000000004, "1.8856678615673885": 0.2670000000000002, "1.9114256968417713": 0.03}, "34610000": {"1.8905208422006257": 0.7170000000000004, "1.8856678615673885": 0.21200000000000013, "1.9114256968417713": 0.06600000000000003, "1.914919379180343": 0.005}, "34620000": {"1.8905208422006257": 0.7840000000000005, "1.8856678615673885": 0.20500000000000013, "1.9114256968417713": 0.00899999999999998, "1.9085827629506236": 0.001, "1.9043865860924238": 0.001}, "34630000": {"1.8905208422006257": 0.8540000000000005, "1.8856678615673885": 0.14600000000000007}, "34640000": {"1.8905208422006257": 0.8210000000000005, "1.8856678615673885": 0.1790000000000001}, "34650000": {"1.8905208422006257": 0.8190000000000005, "1.8856678615673885": 0.1810000000000001}, "34660000": {"1.8905208422006257": 0.8210000000000005, "1.8856678615673885": 0.1790000000000001}, "34670000": {"1.8905208422006257": 0.8660000000000005, "1.8856678615673885": 0.13400000000000006}, "34680000": {"1.8905208422006257": 0.9000000000000006, "1.8856678615673885": 0.10000000000000003}, "34690000": {"1.8905208422006257": 0.9070000000000006, "1.8856678615673885": 0.09300000000000003}, "34700000": {"1.8905208422006257": 0.9420000000000006, "1.8856678615673885": 0.057999999999999996}, "34710000": {"1.8905208422006257": 0.9620000000000006, "1.8856678615673885": 0.03799999999999998}, "34720000": {"1.8905208422006257": 0.9500000000000006, "1.8856678615673885": 0.045999999999999985, "1.8850840067064598": 0.004}, "34730000": {"1.8905208422006257": 0.9680000000000006, "1.8856678615673885": 0.03199999999999997}, "34740000": {"1.8905208422006257": 0.9900000000000007, "1.8856678615673885": 0.009999999999999953}, "34750000": {"1.8905208422006257": 1.0000000000000007}, "34760000": {"1.8905208422006257": 1.0000000000000007}, "34770000": {"1.8905208422006257": 1.0000000000000007}, "34780000": {"1.8905208422006257": 1.0000000000000007}, "34790000": {"1.8905208422006257": 1.0000000000000007}, "34800000": {"1.8905208422006257": 1.0000000000000007}, "34810000": {"1.8905208422006257": 1.0000000000000007}, "34820000": {"1.8905208422006257": 1.0000000000000007}, "34830000": {"1.8905208422006257": 1.0000000000000007}, "34840000": {"1.8905208422006257": 1.0000000000000007}, "34850000": {"1.8905208422006257": 1.0000000000000007}, "34860000": {"1.8905208422006257": 0.9960000000000007, "1.9025929328273838": 0.001, "1.8781606562884656": 0.003}, "34870000": {"1.8905208422006257": 1.0000000000000007}, "34880000": {"1.8905208422006257": 0.9990000000000007, "1.87477476195823": 0.001}, "34890000": {"1.8905208422006257": 1.0000000000000007}, "34900000": {"1.8905208422006257": 1.0000000000000007}, "34910000": {"1.8905208422006257": 1.0000000000000007}, "34920000": {"1.8905208422006257": 1.0000000000000007}, "34930000": {"1.8905208422006257": 1.0000000000000007}, "34940000": {"1.8905208422006257": 1.0000000000000007}, "34950000": {"1.8905208422006257": 1.0000000000000007}, "34960000": {"1.8905208422006257": 0.9980000000000007, "1.9203880407818497": 0.002}, "34970000": {"1.8905208422006257": 0.9990000000000007, "1.929615952242199": 0.001}, "34980000": {"1.8905208422006257": 0.9990000000000007, "1.8902738111007398": 0.001}, "34990000": {"1.8905208422006257": 1.0000000000000007}, "35000000": {"1.8905208422006257": 1.0000000000000007}, "35010000": {"1.8905208422006257": 1.0000000000000007}, "35020000": {"1.8905208422006257": 1.0000000000000007}, "35030000": {"1.8905208422006257": 1.0000000000000007}, "35040000": {"1.8905208422006257": 1.0000000000000007}, "35050000": {"1.8905208422006257": 1.0000000000000007}, "35060000": {"1.8905208422006257": 1.0000000000000007}, "35070000": {"1.8905208422006257": 1.0000000000000007}, "35080000": {"1.8905208422006257": 1.0000000000000007}, "35090000": {"1.8905208422006257": 1.0000000000000007}, "35100000": {"1.8905208422006257": 1.0000000000000007}, "35110000": {"1.8905208422006257": 1.0000000000000007}, "35120000": {"1.8905208422006257": 1.0000000000000007}, "35130000": {"1.8905208422006257": 1.0000000000000007}, "35140000": {"1.8905208422006257": 1.0000000000000007}, "35150000": {"1.8905208422006257": 1.0000000000000007}, "35160000": {"1.8905208422006257": 1.0000000000000007}, "35170000": {"1.8905208422006257": 0.9940000000000007, "1.8538875890783868": 0.006}, "35180000": {"1.8905208422006257": 1.0000000000000007}, "35190000": {"1.8905208422006257": 1.0000000000000007}, "35200000": {"1.8905208422006257": 1.0000000000000007}, "35210000": {"1.8905208422006257": 0.9940000000000007, "1.8932577728089726": 0.006}, "35220000": {"1.8905208422006257": 0.9910000000000007, "1.8932577728089726": 0.009000000000000001}, "35230000": {"1.8905208422006257": 0.9590000000000006, "1.8932577728089726": 0.04100000000000003}, "35240000": {"1.8905208422006257": 0.8800000000000006, "1.8932577728089726": 0.12000000000000008}, "35250000": {"1.8905208422006257": 0.8760000000000006, "1.8932577728089726": 0.12400000000000008}, "35260000": {"1.8905208422006257": 0.8240000000000005, "1.8932577728089726": 0.17600000000000013}, "35270000": {"1.8905208422006257": 0.8180000000000005, "1.8932577728089726": 0.1820000000000001}, "35280000": {"1.8905208422006257": 0.7860000000000005, "1.8932577728089726": 0.21400000000000013}, "35290000": {"1.8905208422006257": 0.8290000000000005, "1.8932577728089726": 0.1710000000000001}, "35300000": {"1.8905208422006257": 0.8600000000000005, "1.8932577728089726": 0.14000000000000007}, "35310000": {"1.8905208422006257": 0.8690000000000005, "1.8932577728089726": 0.13100000000000006}, "35320000": {"1.8905208422006257": 0.8820000000000006, "1.8932577728089726": 0.11700000000000005, "1.8967574128824471": 0.001}, "35330000": {"1.8905208422006257": 0.8170000000000005, "1.8932577728089726": 0.1670000000000001, "1.8967574128824471": 0.008, "1.8865191750599961": 0.008}, "35340000": {"1.8905208422006257": 0.8630000000000005, "1.8932577728089726": 0.13700000000000007}, "35350000": {"1.8905208422006257": 0.8920000000000006, "1.8932577728089726": 0.10800000000000004}, "35360000": {"1.8905208422006257": 0.8440000000000005, "1.8932577728089726": 0.15600000000000008}, "35370000": {"1.8905208422006257": 0.9170000000000006, "1.8932577728089726": 0.08300000000000002}, "35380000": {"1.8905208422006257": 0.9500000000000006, "1.8932577728089726": 0.04799999999999999, "1.9046411520750153": 0.002}, "35390000": {"1.8905208422006257": 0.9610000000000006, "1.8932577728089726": 0.03899999999999998}, "35400000": {"1.8905208422006257": 0.9330000000000006, "1.8932577728089726": 0.067}, "35410000": {"1.8905208422006257": 0.9680000000000006, "1.8932577728089726": 0.03199999999999997}, "35420000": {"1.8905208422006257": 0.9370000000000006, "1.8932577728089726": 0.063}, "35430000": {"1.8905208422006257": 0.9390000000000006, "1.8932577728089726": 0.061}, "35440000": {"1.8905208422006257": 0.9330000000000006, "1.8932577728089726": 0.067}, "35450000": {"1.8905208422006257": 0.9340000000000006, "1.8932577728089726": 0.066}, "35460000": {"1.8905208422006257": 0.9430000000000006, "1.8932577728089726": 0.056999999999999995}, "35470000": {"1.8905208422006257": 0.9770000000000006, "1.8932577728089726": 0.022999999999999965}, "35480000": {"1.8905208422006257": 0.8880000000000006, "1.8932577728089726": 0.11200000000000004}, "35490000": {"1.8905208422006257": 0.9120000000000006, "1.8932577728089726": 0.08800000000000002}, "35500000": {"1.8905208422006257": 0.9490000000000006, "1.8932577728089726": 0.05099999999999999}, "35510000": {"1.8905208422006257": 0.8730000000000006, "1.8932577728089726": 0.12700000000000006}, "35520000": {"1.8905208422006257": 0.8570000000000005, "1.8932577728089726": 0.13900000000000007, "1.9167199965242316": 0.004}, "35530000": {"1.8905208422006257": 0.8890000000000006, "1.8932577728089726": 0.11100000000000004}, "35540000": {"1.8905208422006257": 0.9260000000000006, "1.8932577728089726": 0.07400000000000001}, "35550000": {"1.8905208422006257": 0.9340000000000006, "1.8932577728089726": 0.066}, "35560000": {"1.8905208422006257": 0.9380000000000006, "1.8932577728089726": 0.062}, "35570000": {"1.8905208422006257": 0.8940000000000006, "1.8932577728089726": 0.10600000000000004}, "35580000": {"1.8905208422006257": 0.8690000000000005, "1.8932577728089726": 0.13100000000000006}, "35590000": {"1.8905208422006257": 0.9200000000000006, "1.8932577728089726": 0.08000000000000002}, "35600000": {"1.8905208422006257": 0.8840000000000006, "1.8932577728089726": 0.11600000000000005}, "35610000": {"1.8905208422006257": 0.8400000000000005, "1.8932577728089726": 0.15900000000000009, "1.851808507099673": 0.001}, "35620000": {"1.8905208422006257": 0.8740000000000006, "1.8932577728089726": 0.12500000000000006, "1.9186651320079402": 0.001}, "35630000": {"1.8905208422006257": 0.8890000000000006, "1.8932577728089726": 0.10700000000000004, "1.9186651320079402": 0.004}, "35640000": {"1.8905208422006257": 0.7610000000000005, "1.8932577728089726": 0.23200000000000015, "1.9186651320079402": 0.007}, "35650000": {"1.8905208422006257": 0.7720000000000005, "1.8932577728089726": 0.22800000000000015}, "35660000": {"1.8905208422006257": 0.7190000000000004, "1.8932577728089726": 0.2810000000000002}, "35670000": {"1.8905208422006257": 0.7260000000000004, "1.8932577728089726": 0.2740000000000002}, "35680000": {"1.8905208422006257": 0.7240000000000004, "1.8932577728089726": 0.2760000000000002}, "35690000": {"1.8905208422006257": 0.7300000000000004, "1.8932577728089726": 0.2700000000000002}, "35700000": {"1.8905208422006257": 0.7930000000000005, "1.8932577728089726": 0.20700000000000013}, "35710000": {"1.8905208422006257": 0.8500000000000005, "1.8932577728089726": 0.15000000000000008}, "35720000": {"1.8905208422006257": 0.8700000000000006, "1.8932577728089726": 0.13000000000000006}, "35730000": {"1.8905208422006257": 0.9010000000000006, "1.8932577728089726": 0.09900000000000003}, "35740000": {"1.8905208422006257": 0.9140000000000006, "1.8932577728089726": 0.07900000000000001, "1.9213482749742932": 0.007}, "35750000": {"1.8905208422006257": 0.9080000000000006, "1.8932577728089726": 0.08700000000000002, "1.8973896184685553": 0.005}, "35760000": {"1.8905208422006257": 0.9310000000000006, "1.8932577728089726": 0.068, "1.891173175138064": 0.001}, "35770000": {"1.8905208422006257": 0.9280000000000006, "1.8932577728089726": 0.07200000000000001}, "35780000": {"1.8905208422006257": 0.9060000000000006, "1.8932577728089726": 0.09400000000000003}, "35790000": {"1.8905208422006257": 0.9480000000000006, "1.8932577728089726": 0.04899999999999999, "1.8867467370557036": 0.003}, "35800000": {"1.8905208422006257": 1.0000000000000007}, "35810000": {"1.8905208422006257": 1.0000000000000007}, "35820000": {"1.8905208422006257": 1.0000000000000007}, "35830000": {"1.8905208422006257": 1.0000000000000007}, "35840000": {"1.8905208422006257": 1.0000000000000007}, "35850000": {"1.8905208422006257": 0.9950000000000007, "1.9054714285090282": 0.005}, "35860000": {"1.8905208422006257": 1.0000000000000007}, "35870000": {"1.8905208422006257": 1.0000000000000007}, "35880000": {"1.8905208422006257": 0.9980000000000007, "1.9103269095928535": 0.002}, "35890000": {"1.8905208422006257": 1.0000000000000007}, "35900000": {"1.8905208422006257": 1.0000000000000007}, "35910000": {"1.8905208422006257": 1.0000000000000007}, "35920000": {"1.8905208422006257": 1.0000000000000007}, "35930000": {"1.8905208422006257": 1.0000000000000007}, "35940000": {"1.8905208422006257": 0.9950000000000007, "1.8769731942487724": 0.005}, "35950000": {"1.8905208422006257": 1.0000000000000007}, "35960000": {"1.8905208422006257": 1.0000000000000007}, "35970000": {"1.8905208422006257": 1.0000000000000007}, "35980000": {"1.8905208422006257": 1.0000000000000007}, "35990000": {"1.8905208422006257": 1.0000000000000007}, "36000000": {"1.8905208422006257": 1.0000000000000007}, "36010000": {"1.8905208422006257": 0.9990000000000007, "1.9121581388603446": 0.001}, "36020000": {"1.8905208422006257": 1.0000000000000007}, "36030000": {"1.8905208422006257": 1.0000000000000007}, "36040000": {"1.8905208422006257": 1.0000000000000007}, "36050000": {"1.8905208422006257": 1.0000000000000007}, "36060000": {"1.8905208422006257": 1.0000000000000007}, "36070000": {"1.8905208422006257": 0.9960000000000007, "1.8763613165435606": 0.004}, "36080000": {"1.8905208422006257": 0.9960000000000007, "1.9326033166495922": 0.003, "1.8802098523433766": 0.001}, "36090000": {"1.8905208422006257": 0.9720000000000006, "1.8802098523433766": 0.028000000000000018}, "36100000": {"1.8905208422006257": 0.9530000000000006, "1.8802098523433766": 0.047000000000000035}, "36110000": {"1.8905208422006257": 0.9090000000000006, "1.8802098523433766": 0.09100000000000007}, "36120000": {"1.8905208422006257": 0.9260000000000006, "1.8802098523433766": 0.07400000000000005}, "36130000": {"1.8905208422006257": 0.9330000000000006, "1.8802098523433766": 0.06700000000000005}, "36140000": {"1.8905208422006257": 0.9190000000000006, "1.8802098523433766": 0.08100000000000004}, "36150000": {"1.8905208422006257": 0.8740000000000006, "1.8802098523433766": 0.12600000000000008}, "36160000": {"1.8905208422006257": 0.8840000000000006, "1.8802098523433766": 0.10300000000000006, "1.9063639976548798": 0.003, "1.896274543031237": 0.010000000000000002}, "36170000": {"1.8905208422006257": 0.8540000000000005, "1.8802098523433766": 0.10700000000000007, "1.9063639976548798": 0.015000000000000006, "1.896274543031237": 0.024000000000000014}, "36180000": {"1.8905208422006257": 0.7850000000000005, "1.8802098523433766": 0.1520000000000001, "1.9063639976548798": 0.03400000000000002, "1.896274543031237": 0.02900000000000002}, "36190000": {"1.8905208422006257": 0.8470000000000005, "1.8802098523433766": 0.11000000000000007, "1.9063639976548798": 0.012000000000000004, "1.896274543031237": 0.031000000000000014}, "36200000": {"1.8905208422006257": 0.8440000000000005, "1.8802098523433766": 0.07100000000000004, "1.9063639976548798": 0.01800000000000001, "1.896274543031237": 0.06700000000000005}, "36210000": {"1.8905208422006257": 0.7500000000000004, "1.8802098523433766": 0.1540000000000001, "1.896274543031237": 0.09600000000000007}, "36220000": {"1.8905208422006257": 0.8140000000000005, "1.8802098523433766": 0.05700000000000002, "1.896274543031237": 0.1290000000000001}, "36230000": {"1.8905208422006257": 0.8040000000000005, "1.8802098523433766": 0.06600000000000003, "1.896274543031237": 0.1300000000000001}, "36240000": {"1.8905208422006257": 0.7830000000000005, "1.8802098523433766": 0.04400000000000001, "1.896274543031237": 0.17300000000000013}, "36250000": {"1.8905208422006257": 0.8040000000000005, "1.8802098523433766": 0.01999999999999999, "1.896274543031237": 0.17600000000000013}, "36260000": {"1.8905208422006257": 0.8330000000000005, "1.8802098523433766": 0.009999999999999981, "1.896274543031237": 0.1560000000000001, "1.8755655993894094": 0.001}, "36270000": {"1.8905208422006257": 0.8340000000000005, "1.8802098523433766": 0.013999999999999985, "1.896274543031237": 0.1510000000000001, "1.8865147963571989": 0.001}, "36280000": {"1.8905208422006257": 0.8190000000000005, "1.8802098523433766": 0.04200000000000001, "1.896274543031237": 0.1380000000000001, "1.9050402617540179": 0.001}, "36290000": {"1.8905208422006257": 0.6770000000000004, "1.8802098523433766": 0.1370000000000001, "1.896274543031237": 0.16800000000000012, "1.9050402617540179": 0.017000000000000008, "1.8771098214771704": 0.001}, "36300000": {"1.8905208422006257": 0.6830000000000004, "1.8802098523433766": 0.09600000000000006, "1.896274543031237": 0.21400000000000016, "1.9050402617540179": 0.007}, "36310000": {"1.8905208422006257": 0.6520000000000004, "1.8802098523433766": 0.1440000000000001, "1.896274543031237": 0.20400000000000013}, "36320000": {"1.8905208422006257": 0.7240000000000004, "1.8802098523433766": 0.09100000000000005, "1.896274543031237": 0.1850000000000001}, "36330000": {"1.8905208422006257": 0.7950000000000005, "1.8802098523433766": 0.03900000000000001, "1.896274543031237": 0.1660000000000001}, "36340000": {"1.8905208422006257": 0.8300000000000005, "1.8802098523433766": 0.028999999999999998, "1.896274543031237": 0.14100000000000007}, "36350000": {"1.8905208422006257": 0.8580000000000005, "1.8802098523433766": 0.037000000000000005, "1.896274543031237": 0.09800000000000003, "1.8936690044755287": 0.006, "1.8925429613116422": 0.001}, "36360000": {"1.8905208422006257": 0.8580000000000005, "1.8802098523433766": 0.005999999999999979, "1.896274543031237": 0.13300000000000006, "1.8856647467640026": 0.003}, "36370000": {"1.8905208422006257": 0.8550000000000005, "1.896274543031237": 0.14500000000000007}, "36380000": {"1.8905208422006257": 0.9440000000000006, "1.896274543031237": 0.055999999999999994}, "36390000": {"1.8905208422006257": 0.9110000000000006, "1.896274543031237": 0.08300000000000002, "1.9017954502533798": 0.006}, "36400000": {"1.8905208422006257": 0.8830000000000006, "1.896274543031237": 0.11000000000000004, "1.9017954502533798": 0.007}, "36410000": {"1.8905208422006257": 0.9150000000000006, "1.896274543031237": 0.08500000000000002}, "36420000": {"1.8905208422006257": 0.9150000000000006, "1.896274543031237": 0.08500000000000002}, "36430000": {"1.8905208422006257": 0.9120000000000006, "1.896274543031237": 0.08800000000000002}, "36440000": {"1.8905208422006257": 0.9510000000000006, "1.896274543031237": 0.04899999999999999}, "36450000": {"1.8905208422006257": 0.9500000000000006, "1.896274543031237": 0.04799999999999999, "1.8880410148947169": 0.002}, "36460000": {"1.8905208422006257": 0.9180000000000006, "1.896274543031237": 0.08200000000000002}, "36470000": {"1.8905208422006257": 0.9120000000000006, "1.896274543031237": 0.08800000000000002}, "36480000": {"1.8905208422006257": 0.9290000000000006, "1.896274543031237": 0.07100000000000001}, "36490000": {"1.8905208422006257": 0.9790000000000006, "1.896274543031237": 0.020999999999999963}, "36500000": {"1.8905208422006257": 0.9820000000000007, "1.896274543031237": 0.01799999999999996}, "36510000": {"1.8905208422006257": 0.9890000000000007, "1.896274543031237": 0.010999999999999954}, "36520000": {"1.8905208422006257": 0.9910000000000007, "1.8949102065007473": 0.009000000000000001}, "36530000": {"1.8905208422006257": 0.9990000000000007, "1.8704650066905615": 0.001}, "36540000": {"1.8905208422006257": 0.9960000000000007, "1.9167701196076803": 0.004}, "36550000": {"1.8905208422006257": 1.0000000000000007}, "36560000": {"1.8905208422006257": 1.0000000000000007}, "36570000": {"1.8905208422006257": 0.9980000000000007, "1.8876168521357966": 0.002}, "36580000": {"1.8905208422006257": 1.0000000000000007}, "36590000": {"1.8905208422006257": 1.0000000000000007}, "36600000": {"1.8905208422006257": 0.9960000000000007, "1.9141766453844473": 0.004}, "36610000": {"1.8905208422006257": 0.9890000000000007, "1.9141766453844473": 0.011000000000000003}, "36620000": {"1.8905208422006257": 0.9950000000000007, "1.9141766453844473": 0.005}, "36630000": {"1.8905208422006257": 1.0000000000000007}, "36640000": {"1.8905208422006257": 0.9800000000000006, "1.9018661804461987": 0.02000000000000001}, "36650000": {"1.8905208422006257": 0.9850000000000007, "1.9018661804461987": 0.015000000000000006}, "36660000": {"1.8905208422006257": 0.9750000000000006, "1.9018661804461987": 0.025000000000000015}, "36670000": {"1.8905208422006257": 0.9550000000000006, "1.9018661804461987": 0.04200000000000003, "1.8921508550299226": 0.003}, "36680000": {"1.8905208422006257": 0.9150000000000006, "1.9018661804461987": 0.08500000000000006}, "36690000": {"1.8905208422006257": 0.8290000000000005, "1.9018661804461987": 0.17100000000000012}, "36700000": {"1.8905208422006257": 0.9140000000000006, "1.9018661804461987": 0.08600000000000005}, "36710000": {"1.8905208422006257": 0.9370000000000006, "1.9018661804461987": 0.06300000000000003}, "36720000": {"1.8905208422006257": 0.9650000000000006, "1.9018661804461987": 0.035}, "36730000": {"1.8905208422006257": 0.9770000000000006, "1.9018661804461987": 0.021999999999999992, "1.9124955008926576": 0.001}, "36740000": {"1.8905208422006257": 0.9910000000000007, "1.9018661804461987": 0.00799999999999998, "1.9095250127907093": 0.001}, "36750000": {"1.8905208422006257": 0.9890000000000007, "1.9018661804461987": 0.010999999999999982}, "36760000": {"1.8905208422006257": 0.9640000000000006, "1.9018661804461987": 0.036000000000000004}, "36770000": {"1.8905208422006257": 0.9150000000000006, "1.9018661804461987": 0.07900000000000004, "1.8672803051089137": 0.004, "1.9051233548926785": 0.002}, "36780000": {"1.8905208422006257": 0.9010000000000006, "1.9018661804461987": 0.09900000000000006}, "36790000": {"1.8905208422006257": 0.9260000000000006, "1.9018661804461987": 0.07400000000000004}, "36800000": {"1.8905208422006257": 0.9470000000000006, "1.9018661804461987": 0.05300000000000002}, "36810000": {"1.8905208422006257": 0.9390000000000006, "1.9018661804461987": 0.058000000000000024, "1.89079626052306": 0.002, "1.8662757606517264": 0.001}, "36820000": {"1.8905208422006257": 0.9790000000000006, "1.9018661804461987": 0.013999999999999985, "1.8974068566562745": 0.007}, "36830000": {"1.8905208422006257": 0.9880000000000007, "1.9018661804461987": 0.006999999999999979, "1.8974068566562745": 0.005}, "36840000": {"1.8905208422006257": 0.9870000000000007, "1.9018661804461987": 0.0019999999999999792, "1.8974068566562745": 0.007, "1.9010106506700317": 0.003, "1.8968473468364373": 0.001}, "36850000": {"1.8905208422006257": 1.0000000000000007}, "36860000": {"1.8905208422006257": 0.9990000000000007, "1.893058647196789": 0.001}, "36870000": {"1.8905208422006257": 1.0000000000000007}, "36880000": {"1.8905208422006257": 1.0000000000000007}, "36890000": {"1.8905208422006257": 1.0000000000000007}, "36900000": {"1.8905208422006257": 1.0000000000000007}, "36910000": {"1.8905208422006257": 1.0000000000000007}, "36920000": {"1.8905208422006257": 1.0000000000000007}, "36930000": {"1.8905208422006257": 1.0000000000000007}, "36940000": {"1.8905208422006257": 1.0000000000000007}, "36950000": {"1.8905208422006257": 0.9990000000000007, "1.881206598494052": 0.001}, "36960000": {"1.8905208422006257": 1.0000000000000007}, "36970000": {"1.8905208422006257": 1.0000000000000007}, "36980000": {"1.8905208422006257": 0.9890000000000007, "1.8853533562458864": 0.007, "1.873877830567884": 0.003, "1.8911180465820439": 0.001}, "36990000": {"1.8905208422006257": 0.9880000000000007, "1.873877830567884": 0.012000000000000004}, "37000000": {"1.8905208422006257": 1.0000000000000007}, "37010000": {"1.8905208422006257": 1.0000000000000007}, "37020000": {"1.8905208422006257": 1.0000000000000007}, "37030000": {"1.8905208422006257": 1.0000000000000007}, "37040000": {"1.8905208422006257": 1.0000000000000007}, "37050000": {"1.8905208422006257": 1.0000000000000007}, "37060000": {"1.8905208422006257": 1.0000000000000007}, "37070000": {"1.8905208422006257": 1.0000000000000007}, "37080000": {"1.8905208422006257": 1.0000000000000007}, "37090000": {"1.8905208422006257": 1.0000000000000007}, "37100000": {"1.8905208422006257": 1.0000000000000007}, "37110000": {"1.8905208422006257": 1.0000000000000007}, "37120000": {"1.8905208422006257": 1.0000000000000007}, "37130000": {"1.8905208422006257": 0.9940000000000007, "1.8809166925621843": 0.006}, "37140000": {"1.8905208422006257": 1.0000000000000007}, "37150000": {"1.8905208422006257": 1.0000000000000007}, "37160000": {"1.8905208422006257": 1.0000000000000007}, "37170000": {"1.8905208422006257": 0.9990000000000007, "1.916154122341336": 0.001}, "37180000": {"1.8905208422006257": 1.0000000000000007}, "37190000": {"1.8905208422006257": 1.0000000000000007}, "37200000": {"1.8905208422006257": 0.9790000000000006, "1.9203171012823654": 0.02100000000000001}, "37210000": {"1.8905208422006257": 0.9340000000000006, "1.9203171012823654": 0.06600000000000004}, "37220000": {"1.8905208422006257": 0.9550000000000006, "1.9203171012823654": 0.045000000000000026}, "37230000": {"1.8905208422006257": 0.9070000000000006, "1.9203171012823654": 0.09300000000000007}, "37240000": {"1.8905208422006257": 0.9020000000000006, "1.9203171012823654": 0.09800000000000006}, "37250000": {"1.8905208422006257": 0.9170000000000006, "1.9203171012823654": 0.08300000000000005}, "37260000": {"1.8905208422006257": 0.8640000000000005, "1.9203171012823654": 0.1360000000000001}, "37270000": {"1.8905208422006257": 0.8330000000000005, "1.9203171012823654": 0.16600000000000012, "1.8868604858048272": 0.001}, "37280000": {"1.8905208422006257": 0.9250000000000006, "1.9203171012823654": 0.07500000000000004}, "37290000": {"1.8905208422006257": 0.9490000000000006, "1.9203171012823654": 0.05100000000000002}, "37300000": {"1.8905208422006257": 0.9640000000000006, "1.9203171012823654": 0.036000000000000004}, "37310000": {"1.8905208422006257": 1.0000000000000007}, "37320000": {"1.8905208422006257": 1.0000000000000007}, "37330000": {"1.8905208422006257": 0.9990000000000007, "1.8782405035321705": 0.001}, "37340000": {"1.8905208422006257": 1.0000000000000007}, "37350000": {"1.8905208422006257": 1.0000000000000007}, "37360000": {"1.8905208422006257": 0.9980000000000007, "1.8824811234548446": 0.001, "1.897724600050787": 0.001}, "37370000": {"1.8905208422006257": 0.9990000000000007, "1.9094224884319027": 0.001}, "37380000": {"1.8905208422006257": 1.0000000000000007}, "37390000": {"1.8905208422006257": 1.0000000000000007}, "37400000": {"1.8905208422006257": 1.0000000000000007}, "37410000": {"1.8905208422006257": 1.0000000000000007}, "37420000": {"1.8905208422006257": 1.0000000000000007}, "37430000": {"1.8905208422006257": 1.0000000000000007}, "37440000": {"1.8905208422006257": 1.0000000000000007}, "37450000": {"1.8905208422006257": 1.0000000000000007}, "37460000": {"1.8905208422006257": 1.0000000000000007}, "37470000": {"1.8905208422006257": 1.0000000000000007}, "37480000": {"1.8905208422006257": 1.0000000000000007}, "37490000": {"1.8905208422006257": 1.0000000000000007}, "37500000": {"1.8905208422006257": 1.0000000000000007}, "37510000": {"1.8905208422006257": 0.9980000000000007, "1.8789721996737994": 0.002}, "37520000": {"1.8905208422006257": 1.0000000000000007}, "37530000": {"1.8905208422006257": 1.0000000000000007}, "37540000": {"1.8905208422006257": 1.0000000000000007}, "37550000": {"1.8905208422006257": 1.0000000000000007}, "37560000": {"1.8905208422006257": 0.9960000000000007, "1.8779609788610163": 0.004}, "37570000": {"1.8905208422006257": 1.0000000000000007}, "37580000": {"1.8905208422006257": 0.9990000000000007, "1.8565237711642617": 0.001}, "37590000": {"1.8905208422006257": 1.0000000000000007}, "37600000": {"1.8905208422006257": 0.9980000000000007, "1.880465176040916": 0.002}, "37610000": {"1.8905208422006257": 1.0000000000000007}, "37620000": {"1.8905208422006257": 1.0000000000000007}, "37630000": {"1.8905208422006257": 1.0000000000000007}, "37640000": {"1.8905208422006257": 1.0000000000000007}, "37650000": {"1.8905208422006257": 1.0000000000000007}, "37660000": {"1.8905208422006257": 0.9990000000000007, "1.8990797549695366": 0.001}, "37670000": {"1.8905208422006257": 1.0000000000000007}, "37680000": {"1.8905208422006257": 1.0000000000000007}, "37690000": {"1.8905208422006257": 1.0000000000000007}, "37700000": {"1.8905208422006257": 1.0000000000000007}, "37710000": {"1.8905208422006257": 1.0000000000000007}, "37720000": {"1.8905208422006257": 0.9990000000000007, "1.8825927116940617": 0.001}, "37730000": {"1.8905208422006257": 0.9770000000000006, "1.8825927116940617": 0.02100000000000001, "1.8888321621579294": 0.002}, "37740000": {"1.8905208422006257": 0.9620000000000006, "1.8825927116940617": 0.03800000000000003}, "37750000": {"1.8905208422006257": 0.9870000000000007, "1.8825927116940617": 0.013000000000000005}, "37760000": {"1.8905208422006257": 1.0000000000000007}, "37770000": {"1.8905208422006257": 1.0000000000000007}, "37780000": {"1.8905208422006257": 1.0000000000000007}, "37790000": {"1.8905208422006257": 1.0000000000000007}, "37800000": {"1.8905208422006257": 1.0000000000000007}, "37810000": {"1.8905208422006257": 1.0000000000000007}, "37820000": {"1.8905208422006257": 1.0000000000000007}, "37830000": {"1.8905208422006257": 0.9990000000000007, "1.83410092856059": 0.001}, "37840000": {"1.8905208422006257": 1.0000000000000007}, "37850000": {"1.8905208422006257": 0.9990000000000007, "1.8781418052957444": 0.001}, "37860000": {"1.8905208422006257": 0.9710000000000006, "1.8781418052957444": 0.02900000000000002}, "37870000": {"1.8905208422006257": 0.9730000000000006, "1.8781418052957444": 0.027000000000000017}, "37880000": {"1.8905208422006257": 0.9760000000000006, "1.8781418052957444": 0.024000000000000014}, "37890000": {"1.8905208422006257": 0.9800000000000006, "1.8781418052957444": 0.011000000000000003, "1.9126858907092048": 0.008, "1.8840209499531928": 0.001}, "37900000": {"1.8905208422006257": 0.9930000000000007, "1.9126858907092048": 0.007}, "37910000": {"1.8905208422006257": 0.9560000000000006, "1.9126858907092048": 0.008, "1.909212457641597": 0.03400000000000002, "1.9231279050339922": 0.002}, "37920000": {"1.8905208422006257": 0.8850000000000006, "1.9126858907092048": 0.008, "1.909212457641597": 0.06900000000000005, "1.9231279050339922": 0.03800000000000003}, "37930000": {"1.8905208422006257": 0.8530000000000005, "1.9126858907092048": 0.037000000000000026, "1.909212457641597": 0.05100000000000003, "1.9231279050339922": 0.05000000000000003, "1.8947490236310898": 0.009000000000000001}, "37940000": {"1.8905208422006257": 0.8810000000000006, "1.9126858907092048": 0.02000000000000001, "1.909212457641597": 0.011999999999999997, "1.9231279050339922": 0.07800000000000006, "1.8947490236310898": 0.009000000000000001}, "37950000": {"1.8905208422006257": 0.8670000000000005, "1.9126858907092048": 0.04900000000000003, "1.9231279050339922": 0.054000000000000034, "1.8947490236310898": 0.026000000000000016, "1.8977671999106742": 0.004}, "37960000": {"1.8905208422006257": 0.8820000000000006, "1.9126858907092048": 0.04000000000000002, "1.9231279050339922": 0.016, "1.8947490236310898": 0.04900000000000004, "1.8977671999106742": 0.013000000000000005}, "37970000": {"1.8905208422006257": 0.7980000000000005, "1.9126858907092048": 0.10500000000000008, "1.9231279050339922": 0.06200000000000004, "1.8947490236310898": 0.031000000000000014, "1.8977671999106742": 0.004}, "37980000": {"1.8905208422006257": 0.8460000000000005, "1.9126858907092048": 0.09600000000000007, "1.9231279050339922": 0.031000000000000014, "1.8947490236310898": 0.022000000000000006, "1.910256833358479": 0.005}, "37990000": {"1.8905208422006257": 0.8530000000000005, "1.9126858907092048": 0.07700000000000004, "1.9231279050339922": 0.010999999999999996, "1.8947490236310898": 0.05900000000000004}, "38000000": {"1.8905208422006257": 0.8220000000000005, "1.9126858907092048": 0.047000000000000014, "1.9231279050339922": 0.022000000000000006, "1.8947490236310898": 0.10900000000000008}, "38010000": {"1.8905208422006257": 0.8620000000000005, "1.9126858907092048": 0.03900000000000001, "1.9231279050339922": 0.045000000000000026, "1.8947490236310898": 0.05400000000000002}, "38020000": {"1.8905208422006257": 0.9430000000000006, "1.9126858907092048": 0.005999999999999979, "1.9231279050339922": 0.003999999999999993, "1.8947490236310898": 0.047000000000000014}, "38030000": {"1.8905208422006257": 0.9470000000000006, "1.9231279050339922": 0.013999999999999999, "1.8947490236310898": 0.03900000000000001}, "38040000": {"1.8905208422006257": 0.9550000000000006, "1.9231279050339922": 0.022000000000000006, "1.8947490236310898": 0.022999999999999993}, "38050000": {"1.8905208422006257": 0.9630000000000006, "1.9231279050339922": 0.024000000000000007, "1.8947490236310898": 0.012999999999999984}, "38060000": {"1.8905208422006257": 0.9480000000000006, "1.9231279050339922": 0.007999999999999993, "1.8947490236310898": 0.04400000000000001}, "38070000": {"1.8905208422006257": 0.9180000000000006, "1.9231279050339922": 0.003999999999999993, "1.8947490236310898": 0.07800000000000004}, "38080000": {"1.8905208422006257": 0.9210000000000006, "1.8947490236310898": 0.07900000000000004}, "38090000": {"1.8905208422006257": 0.9090000000000006, "1.8947490236310898": 0.09100000000000005}, "38100000": {"1.8905208422006257": 0.9150000000000006, "1.8947490236310898": 0.08500000000000005}, "38110000": {"1.8905208422006257": 0.9480000000000006, "1.8947490236310898": 0.05200000000000002}, "38120000": {"1.8905208422006257": 0.8860000000000006, "1.8947490236310898": 0.11400000000000007}, "38130000": {"1.8905208422006257": 0.7950000000000005, "1.8947490236310898": 0.20500000000000015}, "38140000": {"1.8905208422006257": 0.7990000000000005, "1.8947490236310898": 0.20100000000000012}, "38150000": {"1.8905208422006257": 0.8750000000000006, "1.8947490236310898": 0.12500000000000006}, "38160000": {"1.8905208422006257": 0.9070000000000006, "1.8947490236310898": 0.09300000000000003}, "38170000": {"1.8905208422006257": 0.9100000000000006, "1.8947490236310898": 0.09000000000000002}, "38180000": {"1.8905208422006257": 0.8690000000000005, "1.8947490236310898": 0.12900000000000006, "1.906792961313247": 0.002}, "38190000": {"1.8905208422006257": 0.8520000000000005, "1.8947490236310898": 0.14200000000000007, "1.906792961313247": 0.006}, "38200000": {"1.8905208422006257": 0.8790000000000006, "1.8947490236310898": 0.11900000000000005, "1.906792961313247": 0.002}, "38210000": {"1.8905208422006257": 0.9480000000000006, "1.8947490236310898": 0.025999999999999968, "1.906792961313247": 0.026000000000000016}, "38220000": {"1.8905208422006257": 0.9920000000000007, "1.8947490236310898": 0.0019999999999999515, "1.906792961313247": 0.006}, "38230000": {"1.8905208422006257": 0.9990000000000007, "1.8947490236310898": 0.0009999999999999514}, "38240000": {"1.8905208422006257": 0.9960000000000007, "1.8903652424722606": 0.004}, "38250000": {"1.8905208422006257": 0.9990000000000007, "1.887697417622424": 0.001}, "38260000": {"1.8905208422006257": 1.0000000000000007}, "38270000": {"1.8905208422006257": 1.0000000000000007}, "38280000": {"1.8905208422006257": 1.0000000000000007}, "38290000": {"1.8905208422006257": 1.0000000000000007}, "38300000": {"1.8905208422006257": 1.0000000000000007}, "38310000": {"1.8905208422006257": 1.0000000000000007}, "38320000": {"1.8905208422006257": 0.9780000000000006, "1.9046725746706417": 0.022000000000000013}, "38330000": {"1.8905208422006257": 0.9990000000000007, "1.9046725746706417": 0.001}, "38340000": {"1.8905208422006257": 1.0000000000000007}, "38350000": {"1.8905208422006257": 1.0000000000000007}, "38360000": {"1.8905208422006257": 0.9990000000000007, "1.8996393030958874": 0.001}, "38370000": {"1.8905208422006257": 1.0000000000000007}, "38380000": {"1.8905208422006257": 1.0000000000000007}, "38390000": {"1.8905208422006257": 1.0000000000000007}, "38400000": {"1.8905208422006257": 0.9990000000000007, "1.8573800721333573": 0.001}, "38410000": {"1.8905208422006257": 1.0000000000000007}, "38420000": {"1.8905208422006257": 1.0000000000000007}, "38430000": {"1.8905208422006257": 1.0000000000000007}, "38440000": {"1.8905208422006257": 1.0000000000000007}, "38450000": {"1.8905208422006257": 0.9980000000000007, "1.9078473850840594": 0.002}, "38460000": {"1.8905208422006257": 1.0000000000000007}, "38470000": {"1.8905208422006257": 1.0000000000000007}, "38480000": {"1.8905208422006257": 1.0000000000000007}, "38490000": {"1.8905208422006257": 1.0000000000000007}, "38500000": {"1.8905208422006257": 1.0000000000000007}, "38510000": {"1.8905208422006257": 0.9990000000000007, "1.8626500289785617": 0.001}, "38520000": {"1.8905208422006257": 0.9980000000000007, "1.903312936170134": 0.002}, "38530000": {"1.8905208422006257": 1.0000000000000007}, "38540000": {"1.8905208422006257": 1.0000000000000007}, "38550000": {"1.8905208422006257": 1.0000000000000007}, "38560000": {"1.8905208422006257": 1.0000000000000007}, "38570000": {"1.8905208422006257": 1.0000000000000007}, "38580000": {"1.8905208422006257": 1.0000000000000007}, "38590000": {"1.8905208422006257": 0.9880000000000007, "1.8981466127179876": 0.011000000000000003, "1.9147426674073738": 0.001}, "38600000": {"1.8905208422006257": 0.9960000000000007, "1.8981466127179876": 0.004}, "38610000": {"1.8905208422006257": 0.9890000000000007, "1.8981466127179876": 0.011000000000000003}, "38620000": {"1.8905208422006257": 1.0000000000000007}, "38630000": {"1.8905208422006257": 1.0000000000000007}, "38640000": {"1.8905208422006257": 0.9990000000000007, "1.9077163761464286": 0.001}, "38650000": {"1.8905208422006257": 1.0000000000000007}, "38660000": {"1.8905208422006257": 1.0000000000000007}, "38670000": {"1.8905208422006257": 1.0000000000000007}, "38680000": {"1.8905208422006257": 1.0000000000000007}, "38690000": {"1.8905208422006257": 1.0000000000000007}, "38700000": {"1.8905208422006257": 0.9960000000000007, "1.9105682985021029": 0.004}, "38710000": {"1.8905208422006257": 0.9950000000000007, "1.905757868161644": 0.004, "1.8981041225903619": 0.001}, "38720000": {"1.8905208422006257": 0.9950000000000007, "1.905757868161644": 0.005}, "38730000": {"1.8905208422006257": 0.9990000000000007, "1.9029268107226658": 0.001}, "38740000": {"1.8905208422006257": 1.0000000000000007}, "38750000": {"1.8905208422006257": 1.0000000000000007}, "38760000": {"1.8905208422006257": 0.9990000000000007, "1.8756681902412378": 0.001}, "38770000": {"1.8905208422006257": 0.9950000000000007, "1.9269868721133787": 0.004, "1.8685594993107293": 0.001}, "38780000": {"1.8905208422006257": 0.9930000000000007, "1.9269868721133787": 0.007}, "38790000": {"1.8905208422006257": 1.0000000000000007}, "38800000": {"1.8905208422006257": 1.0000000000000007}, "38810000": {"1.8905208422006257": 1.0000000000000007}, "38820000": {"1.8905208422006257": 0.9990000000000007, "1.8972594320581477": 0.001}, "38830000": {"1.8905208422006257": 1.0000000000000007}, "38840000": {"1.8905208422006257": 1.0000000000000007}, "38850000": {"1.8905208422006257": 1.0000000000000007}, "38860000": {"1.8905208422006257": 1.0000000000000007}, "38870000": {"1.8905208422006257": 1.0000000000000007}, "38880000": {"1.8905208422006257": 1.0000000000000007}, "38890000": {"1.8905208422006257": 1.0000000000000007}, "38900000": {"1.8905208422006257": 0.9990000000000007, "1.8946108509224502": 0.001}, "38910000": {"1.8905208422006257": 0.9990000000000007, "1.8840969239919834": 0.001}, "38920000": {"1.8905208422006257": 1.0000000000000007}, "38930000": {"1.8905208422006257": 1.0000000000000007}, "38940000": {"1.8905208422006257": 1.0000000000000007}, "38950000": {"1.8905208422006257": 1.0000000000000007}, "38960000": {"1.8905208422006257": 1.0000000000000007}, "38970000": {"1.8905208422006257": 1.0000000000000007}, "38980000": {"1.8905208422006257": 0.9910000000000007, "1.8828534456772568": 0.009000000000000001}, "38990000": {"1.8905208422006257": 0.9960000000000007, "1.8828534456772568": 0.004}, "39000000": {"1.8905208422006257": 0.9950000000000007, "1.8828534456772568": 0.005}, "39010000": {"1.8905208422006257": 1.0000000000000007}, "39020000": {"1.8905208422006257": 1.0000000000000007}, "39030000": {"1.8905208422006257": 1.0000000000000007}, "39040000": {"1.8905208422006257": 0.9990000000000007, "1.9071405864058921": 0.001}, "39050000": {"1.8905208422006257": 0.9990000000000007, "1.8846980213889846": 0.001}, "39060000": {"1.8905208422006257": 1.0000000000000007}, "39070000": {"1.8905208422006257": 1.0000000000000007}, "39080000": {"1.8905208422006257": 1.0000000000000007}, "39090000": {"1.8905208422006257": 1.0000000000000007}, "39100000": {"1.8905208422006257": 1.0000000000000007}, "39110000": {"1.8905208422006257": 1.0000000000000007}, "39120000": {"1.8905208422006257": 1.0000000000000007}, "39130000": {"1.8905208422006257": 1.0000000000000007}, "39140000": {"1.8905208422006257": 1.0000000000000007}, "39150000": {"1.8905208422006257": 0.9990000000000007, "1.8935348140318293": 0.001}, "39160000": {"1.8905208422006257": 1.0000000000000007}, "39170000": {"1.8905208422006257": 1.0000000000000007}, "39180000": {"1.8905208422006257": 0.9930000000000007, "1.9052793701837887": 0.002, "1.9244312354370336": 0.005}, "39190000": {"1.8905208422006257": 0.9990000000000007, "1.8911625069213893": 0.001}, "39200000": {"1.8905208422006257": 1.0000000000000007}, "39210000": {"1.8905208422006257": 1.0000000000000007}, "39220000": {"1.8905208422006257": 0.9970000000000007, "1.857398923875895": 0.003}, "39230000": {"1.8905208422006257": 0.9890000000000007, "1.857398923875895": 0.011000000000000003}, "39240000": {"1.8905208422006257": 1.0000000000000007}, "39250000": {"1.8905208422006257": 1.0000000000000007}, "39260000": {"1.8905208422006257": 1.0000000000000007}, "39270000": {"1.8905208422006257": 0.9990000000000007, "1.883902855987415": 0.001}, "39280000": {"1.8905208422006257": 1.0000000000000007}, "39290000": {"1.8905208422006257": 1.0000000000000007}, "39300000": {"1.8905208422006257": 1.0000000000000007}, "39310000": {"1.8905208422006257": 1.0000000000000007}, "39320000": {"1.8905208422006257": 0.9990000000000007, "1.8734729185012136": 0.001}, "39330000": {"1.8905208422006257": 1.0000000000000007}, "39340000": {"1.8905208422006257": 1.0000000000000007}, "39350000": {"1.8905208422006257": 1.0000000000000007}, "39360000": {"1.8905208422006257": 1.0000000000000007}, "39370000": {"1.8905208422006257": 1.0000000000000007}, "39380000": {"1.8905208422006257": 1.0000000000000007}, "39390000": {"1.8905208422006257": 0.9990000000000007, "1.8548893082569262": 0.001}, "39400000": {"1.8905208422006257": 1.0000000000000007}, "39410000": {"1.8905208422006257": 0.9950000000000007, "1.9026398228643135": 0.005}, "39420000": {"1.8905208422006257": 1.0000000000000007}, "39430000": {"1.8905208422006257": 1.0000000000000007}, "39440000": {"1.8905208422006257": 1.0000000000000007}, "39450000": {"1.8905208422006257": 1.0000000000000007}, "39460000": {"1.8905208422006257": 1.0000000000000007}, "39470000": {"1.8905208422006257": 1.0000000000000007}, "39480000": {"1.8905208422006257": 1.0000000000000007}, "39490000": {"1.8905208422006257": 1.0000000000000007}, "39500000": {"1.8905208422006257": 0.9990000000000007, "1.8946322854043585": 0.001}, "39510000": {"1.8905208422006257": 1.0000000000000007}, "39520000": {"1.8905208422006257": 1.0000000000000007}, "39530000": {"1.8905208422006257": 1.0000000000000007}, "39540000": {"1.8905208422006257": 1.0000000000000007}, "39550000": {"1.8905208422006257": 0.9970000000000007, "1.9244107887613657": 0.003}, "39560000": {"1.8905208422006257": 1.0000000000000007}, "39570000": {"1.8905208422006257": 1.0000000000000007}, "39580000": {"1.8905208422006257": 1.0000000000000007}, "39590000": {"1.8905208422006257": 1.0000000000000007}, "39600000": {"1.8905208422006257": 1.0000000000000007}, "39610000": {"1.8905208422006257": 0.9980000000000007, "1.8644750902633656": 0.002}, "39620000": {"1.8905208422006257": 1.0000000000000007}, "39630000": {"1.8905208422006257": 1.0000000000000007}, "39640000": {"1.8905208422006257": 0.9980000000000007, "1.9023103641875685": 0.002}, "39650000": {"1.8905208422006257": 1.0000000000000007}, "39660000": {"1.8905208422006257": 0.9980000000000007, "1.904538242791445": 0.002}, "39670000": {"1.8905208422006257": 0.9690000000000006, "1.904538242791445": 0.03100000000000002}, "39680000": {"1.8905208422006257": 0.9830000000000007, "1.904538242791445": 0.017000000000000008}, "39690000": {"1.8905208422006257": 0.9830000000000007, "1.904538242791445": 0.017000000000000008}, "39700000": {"1.8905208422006257": 0.9340000000000006, "1.904538242791445": 0.06600000000000004}, "39710000": {"1.8905208422006257": 0.9160000000000006, "1.904538242791445": 0.08400000000000006}, "39720000": {"1.8905208422006257": 0.8790000000000006, "1.904538242791445": 0.12100000000000008}, "39730000": {"1.8905208422006257": 0.9060000000000006, "1.904538242791445": 0.09300000000000005, "1.8886309179983347": 0.001}, "39740000": {"1.8905208422006257": 0.9240000000000006, "1.904538242791445": 0.07600000000000004}, "39750000": {"1.8905208422006257": 0.9390000000000006, "1.904538242791445": 0.061000000000000026}, "39760000": {"1.8905208422006257": 0.8790000000000006, "1.904538242791445": 0.12100000000000008}, "39770000": {"1.8905208422006257": 0.8530000000000005, "1.904538242791445": 0.1470000000000001}, "39780000": {"1.8905208422006257": 0.7840000000000005, "1.904538242791445": 0.21600000000000016}, "39790000": {"1.8905208422006257": 0.8730000000000006, "1.904538242791445": 0.12700000000000009}, "39800000": {"1.8905208422006257": 0.8430000000000005, "1.904538242791445": 0.1570000000000001}, "39810000": {"1.8905208422006257": 0.8530000000000005, "1.904538242791445": 0.1470000000000001}, "39820000": {"1.8905208422006257": 0.8140000000000005, "1.904538242791445": 0.18600000000000014}, "39830000": {"1.8905208422006257": 0.7870000000000005, "1.904538242791445": 0.21300000000000013}, "39840000": {"1.8905208422006257": 0.7910000000000005, "1.904538242791445": 0.20900000000000013}, "39850000": {"1.8905208422006257": 0.8290000000000005, "1.904538242791445": 0.1710000000000001}, "39860000": {"1.8905208422006257": 0.8000000000000005, "1.904538242791445": 0.20000000000000012}, "39870000": {"1.8905208422006257": 0.7460000000000004, "1.904538242791445": 0.25100000000000017, "1.8838828992900765": 0.003}, "39880000": {"1.8905208422006257": 0.7000000000000004, "1.904538242791445": 0.2910000000000002, "1.9288811683031908": 0.006, "1.8935273588775154": 0.003}, "39890000": {"1.8905208422006257": 0.6630000000000004, "1.904538242791445": 0.33300000000000024, "1.8935273588775154": 0.003, "1.8728293440445705": 0.001}, "39900000": {"1.8905208422006257": 0.6500000000000004, "1.904538242791445": 0.35000000000000026}, "39910000": {"1.8905208422006257": 0.4880000000000002, "1.904538242791445": 0.5120000000000003}, "39920000": {"1.8905208422006257": 0.5570000000000003, "1.904538242791445": 0.4430000000000003}, "39930000": {"1.8905208422006257": 0.5780000000000003, "1.904538242791445": 0.42200000000000026}, "39940000": {"1.8905208422006257": 0.5690000000000003, "1.904538242791445": 0.42400000000000027, "1.9207481408230604": 0.007}, "39950000": {"1.8905208422006257": 0.5220000000000002, "1.904538242791445": 0.4720000000000003, "1.9207481408230604": 0.006}, "39960000": {"1.8905208422006257": 0.5710000000000003, "1.904538242791445": 0.42800000000000027, "1.918264787798847": 0.001}, "39970000": {"1.8905208422006257": 0.6560000000000004, "1.904538242791445": 0.3440000000000002}, "39980000": {"1.8905208422006257": 0.7890000000000005, "1.904538242791445": 0.20700000000000007, "1.9056976455044694": 0.003, "1.8743092257928229": 0.001}, "39990000": {"1.8905208422006257": 0.6740000000000004, "1.904538242791445": 0.3260000000000002}, "40000000": {"1.8905208422006257": 0.6890000000000004, "1.904538242791445": 0.31100000000000017}, "40010000": {"1.8905208422006257": 0.7040000000000004, "1.904538242791445": 0.29400000000000015, "1.9033637573514617": 0.002}, "40020000": {"1.8905208422006257": 0.7460000000000004, "1.904538242791445": 0.2540000000000001}, "40030000": {"1.8905208422006257": 0.7580000000000005, "1.904538242791445": 0.2410000000000001, "1.9429783979653772": 0.001}, "40040000": {"1.8905208422006257": 0.7470000000000004, "1.904538242791445": 0.2530000000000001}, "40050000": {"1.8905208422006257": 0.6890000000000004, "1.904538242791445": 0.31100000000000017}, "40060000": {"1.8905208422006257": 0.7830000000000005, "1.904538242791445": 0.21700000000000008}, "40070000": {"1.8905208422006257": 0.8700000000000006, "1.904538242791445": 0.13}, "40080000": {"1.8905208422006257": 0.9520000000000006, "1.904538242791445": 0.04799999999999993}, "40090000": {"1.8905208422006257": 0.9440000000000006, "1.904538242791445": 0.05599999999999994}, "40100000": {"1.8905208422006257": 0.9530000000000006, "1.904538242791445": 0.04699999999999993}, "40110000": {"1.8905208422006257": 0.9430000000000006, "1.904538242791445": 0.05699999999999994}, "40120000": {"1.8905208422006257": 0.9910000000000007, "1.904538242791445": 0.008999999999999897}, "40130000": {"1.8905208422006257": 0.9950000000000007, "1.904538242791445": 0.004999999999999896}, "40140000": {"1.8905208422006257": 0.9850000000000007, "1.904538242791445": 0.014999999999999902}, "40150000": {"1.8905208422006257": 0.9880000000000007, "1.904538242791445": 0.0119999999999999}, "40160000": {"1.8905208422006257": 0.9890000000000007, "1.904538242791445": 0.008999999999999897, "1.8924608462348553": 0.002}, "40170000": {"1.8905208422006257": 0.9550000000000006, "1.904538242791445": 0.04399999999999993, "1.8924608462348553": 0.001}, "40180000": {"1.8905208422006257": 0.9500000000000006, "1.904538242791445": 0.04699999999999993, "1.9086246329878833": 0.003}, "40190000": {"1.8905208422006257": 0.9770000000000006, "1.904538242791445": 0.02299999999999991}, "40200000": {"1.8905208422006257": 0.9870000000000007, "1.904538242791445": 0.0129999999999999}, "40210000": {"1.8905208422006257": 0.9990000000000007, "1.904538242791445": 0.000999999999999896}, "40220000": {"1.8905208422006257": 1.0000000000000007}, "40230000": {"1.8905208422006257": 0.9990000000000007, "1.8517949477869013": 0.001}, "40240000": {"1.8905208422006257": 1.0000000000000007}, "40250000": {"1.8905208422006257": 1.0000000000000007}, "40260000": {"1.8905208422006257": 0.9990000000000007, "1.8739976796089486": 0.001}, "40270000": {"1.8905208422006257": 0.9580000000000006, "1.8739976796089486": 0.04200000000000003}, "40280000": {"1.8905208422006257": 0.9090000000000006, "1.8739976796089486": 0.09100000000000007}, "40290000": {"1.8905208422006257": 0.9180000000000006, "1.8739976796089486": 0.08200000000000006}, "40300000": {"1.8905208422006257": 0.9170000000000006, "1.8739976796089486": 0.08300000000000006}, "40310000": {"1.8905208422006257": 0.8920000000000006, "1.8739976796089486": 0.10800000000000008}, "40320000": {"1.8905208422006257": 0.9520000000000006, "1.8739976796089486": 0.04800000000000003}, "40330000": {"1.8905208422006257": 0.9820000000000007, "1.8739976796089486": 0.018000000000000002}, "40340000": {"1.8905208422006257": 0.9910000000000007, "1.8739976796089486": 0.008999999999999994}, "40350000": {"1.8905208422006257": 0.9940000000000007, "1.8739976796089486": 0.005999999999999993}, "40360000": {"1.8905208422006257": 1.0000000000000007}, "40370000": {"1.8905208422006257": 1.0000000000000007}, "40380000": {"1.8905208422006257": 1.0000000000000007}, "40390000": {"1.8905208422006257": 1.0000000000000007}, "40400000": {"1.8905208422006257": 1.0000000000000007}, "40410000": {"1.8905208422006257": 1.0000000000000007}, "40420000": {"1.8905208422006257": 0.9990000000000007, "1.8750933524040503": 0.001}, "40430000": {"1.8905208422006257": 1.0000000000000007}, "40440000": {"1.8905208422006257": 1.0000000000000007}, "40450000": {"1.8905208422006257": 1.0000000000000007}, "40460000": {"1.8905208422006257": 1.0000000000000007}, "40470000": {"1.8905208422006257": 1.0000000000000007}, "40480000": {"1.8905208422006257": 1.0000000000000007}, "40490000": {"1.8905208422006257": 1.0000000000000007}, "40500000": {"1.8905208422006257": 1.0000000000000007}, "40510000": {"1.8905208422006257": 1.0000000000000007}, "40520000": {"1.8905208422006257": 0.9960000000000007, "1.8918130931269017": 0.003, "1.8954045249358806": 0.001}, "40530000": {"1.8905208422006257": 0.9980000000000007, "1.8939198021909522": 0.002}, "40540000": {"1.8905208422006257": 1.0000000000000007}, "40550000": {"1.8905208422006257": 1.0000000000000007}, "40560000": {"1.8905208422006257": 1.0000000000000007}, "40570000": {"1.8905208422006257": 1.0000000000000007}, "40580000": {"1.8905208422006257": 0.9980000000000007, "1.9080602075990627": 0.001, "1.9055613455670721": 0.001}, "40590000": {"1.8905208422006257": 1.0000000000000007}, "40600000": {"1.8905208422006257": 0.9990000000000007, "1.8922580433020482": 0.001}, "40610000": {"1.8905208422006257": 1.0000000000000007}, "40620000": {"1.8905208422006257": 1.0000000000000007}, "40630000": {"1.8905208422006257": 1.0000000000000007}, "40640000": {"1.8905208422006257": 1.0000000000000007}, "40650000": {"1.8905208422006257": 1.0000000000000007}, "40660000": {"1.8905208422006257": 0.9990000000000007, "1.903732583246723": 0.001}, "40670000": {"1.8905208422006257": 1.0000000000000007}, "40680000": {"1.8905208422006257": 1.0000000000000007}, "40690000": {"1.8905208422006257": 1.0000000000000007}, "40700000": {"1.8905208422006257": 1.0000000000000007}, "40710000": {"1.8905208422006257": 1.0000000000000007}, "40720000": {"1.8905208422006257": 1.0000000000000007}, "40730000": {"1.8905208422006257": 1.0000000000000007}, "40740000": {"1.8905208422006257": 0.9990000000000007, "1.9007877799184196": 0.001}, "40750000": {"1.8905208422006257": 1.0000000000000007}, "40760000": {"1.8905208422006257": 1.0000000000000007}, "40770000": {"1.8905208422006257": 1.0000000000000007}, "40780000": {"1.8905208422006257": 0.9930000000000007, "1.861237097758005": 0.007}, "40790000": {"1.8905208422006257": 1.0000000000000007}, "40800000": {"1.8905208422006257": 1.0000000000000007}, "40810000": {"1.8905208422006257": 1.0000000000000007}, "40820000": {"1.8905208422006257": 0.9950000000000007, "1.9224683022768374": 0.005}, "40830000": {"1.8905208422006257": 0.9770000000000006, "1.9224683022768374": 0.023000000000000013}, "40840000": {"1.8905208422006257": 0.9890000000000007, "1.9224683022768374": 0.011000000000000003}, "40850000": {"1.8905208422006257": 0.9750000000000006, "1.9224683022768374": 0.025000000000000015}, "40860000": {"1.8905208422006257": 0.9230000000000006, "1.9224683022768374": 0.07700000000000005}, "40870000": {"1.8905208422006257": 0.8990000000000006, "1.9224683022768374": 0.10100000000000008}, "40880000": {"1.8905208422006257": 0.8690000000000005, "1.9224683022768374": 0.1310000000000001}, "40890000": {"1.8905208422006257": 0.9720000000000006, "1.9224683022768374": 0.027999999999999997}, "40900000": {"1.8905208422006257": 0.9890000000000007, "1.9224683022768374": 0.010999999999999982}, "40910000": {"1.8905208422006257": 1.0000000000000007}, "40920000": {"1.8905208422006257": 1.0000000000000007}, "40930000": {"1.8905208422006257": 1.0000000000000007}, "40940000": {"1.8905208422006257": 1.0000000000000007}, "40950000": {"1.8905208422006257": 1.0000000000000007}, "40960000": {"1.8905208422006257": 1.0000000000000007}, "40970000": {"1.8905208422006257": 1.0000000000000007}, "40980000": {"1.8905208422006257": 0.9980000000000007, "1.862604139676472": 0.002}, "40990000": {"1.8905208422006257": 1.0000000000000007}, "41000000": {"1.8905208422006257": 1.0000000000000007}, "41010000": {"1.8905208422006257": 1.0000000000000007}, "41020000": {"1.8905208422006257": 1.0000000000000007}, "41030000": {"1.8905208422006257": 0.9820000000000007, "1.856002302872433": 0.01800000000000001}, "41040000": {"1.8905208422006257": 0.9360000000000006, "1.856002302872433": 0.06400000000000004}, "41050000": {"1.8905208422006257": 0.9620000000000006, "1.856002302872433": 0.03800000000000002}, "41060000": {"1.8905208422006257": 0.9820000000000007, "1.856002302872433": 0.018000000000000002}, "41070000": {"1.8905208422006257": 0.9820000000000007, "1.856002302872433": 0.018000000000000002}, "41080000": {"1.8905208422006257": 0.9520000000000006, "1.856002302872433": 0.04800000000000003}, "41090000": {"1.8905208422006257": 0.9050000000000006, "1.856002302872433": 0.09500000000000007}, "41100000": {"1.8905208422006257": 0.9000000000000006, "1.856002302872433": 0.10000000000000007}, "41110000": {"1.8905208422006257": 0.8990000000000006, "1.856002302872433": 0.10100000000000006}, "41120000": {"1.8905208422006257": 0.9160000000000006, "1.856002302872433": 0.08400000000000005}, "41130000": {"1.8905208422006257": 0.9100000000000006, "1.856002302872433": 0.09000000000000005}, "41140000": {"1.8905208422006257": 0.8240000000000005, "1.856002302872433": 0.17600000000000013}, "41150000": {"1.8905208422006257": 0.7750000000000005, "1.856002302872433": 0.21900000000000017, "1.9044919155397901": 0.006}, "41160000": {"1.8905208422006257": 0.8030000000000005, "1.856002302872433": 0.17800000000000013, "1.9044919155397901": 0.01900000000000001}, "41170000": {"1.8905208422006257": 0.7670000000000005, "1.856002302872433": 0.21400000000000013, "1.9044919155397901": 0.01900000000000001}, "41180000": {"1.8905208422006257": 0.8740000000000006, "1.856002302872433": 0.10300000000000004, "1.9044919155397901": 0.023000000000000013}, "41190000": {"1.8905208422006257": 0.8320000000000005, "1.856002302872433": 0.13700000000000007, "1.9044919155397901": 0.03100000000000002}, "41200000": {"1.8905208422006257": 0.8620000000000005, "1.856002302872433": 0.12000000000000005, "1.9044919155397901": 0.01800000000000001}, "41210000": {"1.8905208422006257": 0.8840000000000006, "1.856002302872433": 0.10600000000000004, "1.9044919155397901": 0.010000000000000002}, "41220000": {"1.8905208422006257": 0.8660000000000005, "1.856002302872433": 0.12800000000000006, "1.9044919155397901": 0.006}, "41230000": {"1.8905208422006257": 0.8970000000000006, "1.856002302872433": 0.10300000000000004}, "41240000": {"1.8905208422006257": 0.9120000000000006, "1.856002302872433": 0.08800000000000002}, "41250000": {"1.8905208422006257": 0.9210000000000006, "1.856002302872433": 0.07900000000000001}, "41260000": {"1.8905208422006257": 0.9460000000000006, "1.856002302872433": 0.032999999999999974, "1.8742518750350117": 0.005, "1.884899961535601": 0.016000000000000007}, "41270000": {"1.8905208422006257": 0.9280000000000006, "1.856002302872433": 0.030999999999999972, "1.8742518750350117": 0.015000000000000006, "1.884899961535601": 0.024000000000000014, "1.898165641292512": 0.002}, "41280000": {"1.8905208422006257": 0.9480000000000006, "1.856002302872433": 0.01899999999999996, "1.8742518750350117": 0.026000000000000016, "1.884899961535601": 0.007}, "41290000": {"1.8905208422006257": 0.9550000000000006, "1.856002302872433": 0.01699999999999996, "1.8742518750350117": 0.011000000000000003, "1.884899961535601": 0.014000000000000005, "1.862940291513465": 0.003}, "41300000": {"1.8905208422006257": 0.9600000000000006, "1.856002302872433": 0.03199999999999997, "1.8742518750350117": 0.008}, "41310000": {"1.8905208422006257": 1.0000000000000007}, "41320000": {"1.8905208422006257": 1.0000000000000007}, "41330000": {"1.8905208422006257": 1.0000000000000007}, "41340000": {"1.8905208422006257": 1.0000000000000007}, "41350000": {"1.8905208422006257": 1.0000000000000007}, "41360000": {"1.8905208422006257": 0.9990000000000007, "1.9102276659677322": 0.001}, "41370000": {"1.8905208422006257": 1.0000000000000007}, "41380000": {"1.8905208422006257": 0.9950000000000007, "1.8789220919941276": 0.005}, "41390000": {"1.8905208422006257": 0.9860000000000007, "1.8789220919941276": 0.004, "1.8501606622589135": 0.001, "1.8996723172959635": 0.008, "1.8926580751712518": 0.001}, "41400000": {"1.8905208422006257": 0.9470000000000006, "1.8789220919941276": 0.014000000000000005, "1.8996723172959635": 0.03900000000000003}, "41410000": {"1.8905208422006257": 0.9110000000000006, "1.8789220919941276": 0.057000000000000044, "1.8996723172959635": 0.03200000000000002}, "41420000": {"1.8905208422006257": 0.8650000000000005, "1.8789220919941276": 0.08000000000000006, "1.8996723172959635": 0.055000000000000035}, "41430000": {"1.8905208422006257": 0.9310000000000006, "1.8789220919941276": 0.012999999999999998, "1.8996723172959635": 0.056000000000000036}, "41440000": {"1.8905208422006257": 0.8370000000000005, "1.8789220919941276": 0.002999999999999993, "1.8996723172959635": 0.16000000000000011}, "41450000": {"1.8905208422006257": 0.8460000000000005, "1.8996723172959635": 0.1540000000000001}, "41460000": {"1.8905208422006257": 0.7190000000000004, "1.8996723172959635": 0.2810000000000002}, "41470000": {"1.8905208422006257": 0.7130000000000004, "1.8996723172959635": 0.2870000000000002}, "41480000": {"1.8905208422006257": 0.7670000000000005, "1.8996723172959635": 0.23300000000000015}, "41490000": {"1.8905208422006257": 0.8180000000000005, "1.8996723172959635": 0.1820000000000001}, "41500000": {"1.8905208422006257": 0.8530000000000005, "1.8996723172959635": 0.14700000000000008}, "41510000": {"1.8905208422006257": 0.7650000000000005, "1.8996723172959635": 0.23500000000000015}, "41520000": {"1.8905208422006257": 0.7330000000000004, "1.8996723172959635": 0.2630000000000002, "1.8899191072002892": 0.004}, "41530000": {"1.8905208422006257": 0.7110000000000004, "1.8996723172959635": 0.2890000000000002}, "41540000": {"1.8905208422006257": 0.7330000000000004, "1.8996723172959635": 0.2630000000000002, "1.862194579333535": 0.004}, "41550000": {"1.8905208422006257": 0.7380000000000004, "1.8996723172959635": 0.2620000000000002}, "41560000": {"1.8905208422006257": 0.7730000000000005, "1.8996723172959635": 0.22700000000000015}, "41570000": {"1.8905208422006257": 0.7740000000000005, "1.8996723172959635": 0.22600000000000015}, "41580000": {"1.8905208422006257": 0.7740000000000005, "1.8996723172959635": 0.22500000000000014, "1.8689840186897007": 0.001}, "41590000": {"1.8905208422006257": 0.8160000000000005, "1.8996723172959635": 0.1840000000000001}, "41600000": {"1.8905208422006257": 0.8150000000000005, "1.8996723172959635": 0.1850000000000001}, "41610000": {"1.8905208422006257": 0.8050000000000005, "1.8996723172959635": 0.19500000000000012}, "41620000": {"1.8905208422006257": 0.8510000000000005, "1.8996723172959635": 0.14300000000000007, "1.8880594132180655": 0.006}, "41630000": {"1.8905208422006257": 0.9120000000000006, "1.8996723172959635": 0.07600000000000001, "1.8880594132180655": 0.012000000000000004}, "41640000": {"1.8905208422006257": 0.9300000000000006, "1.8996723172959635": 0.05099999999999999, "1.8880594132180655": 0.014000000000000005, "1.8814215865909802": 0.005}, "41650000": {"1.8905208422006257": 0.9850000000000007, "1.8996723172959635": 0.013999999999999957, "1.8699641120322854": 0.001}, "41660000": {"1.8905208422006257": 0.9500000000000006, "1.8996723172959635": 0.04999999999999999}, "41670000": {"1.8905208422006257": 0.9500000000000006, "1.8996723172959635": 0.04999999999999999}, "41680000": {"1.8905208422006257": 0.9820000000000007, "1.8996723172959635": 0.01699999999999996, "1.8590732762097535": 0.001}, "41690000": {"1.8905208422006257": 0.9640000000000006, "1.8996723172959635": 0.035999999999999976}, "41700000": {"1.8905208422006257": 0.9370000000000006, "1.8996723172959635": 0.062, "1.8773463993561332": 0.001}, "41710000": {"1.8905208422006257": 0.9370000000000006, "1.8996723172959635": 0.06, "1.8680223811432641": 0.003}, "41720000": {"1.8905208422006257": 0.9600000000000006, "1.8996723172959635": 0.03999999999999998}, "41730000": {"1.8905208422006257": 0.9730000000000006, "1.8996723172959635": 0.02699999999999997}, "41740000": {"1.8905208422006257": 0.9730000000000006, "1.8996723172959635": 0.02699999999999997}, "41750000": {"1.8905208422006257": 0.9480000000000006, "1.8996723172959635": 0.05199999999999999}, "41760000": {"1.8905208422006257": 0.9520000000000006, "1.8996723172959635": 0.04799999999999999}, "41770000": {"1.8905208422006257": 0.9140000000000006, "1.8996723172959635": 0.08500000000000002, "1.8930455206444723": 0.001}, "41780000": {"1.8905208422006257": 0.8580000000000005, "1.8996723172959635": 0.14200000000000007}, "41790000": {"1.8905208422006257": 0.9050000000000006, "1.8996723172959635": 0.09500000000000003}, "41800000": {"1.8905208422006257": 0.8900000000000006, "1.8996723172959635": 0.10500000000000004, "1.8952344835865536": 0.005}, "41810000": {"1.8905208422006257": 0.9010000000000006, "1.8996723172959635": 0.09400000000000003, "1.8952344835865536": 0.005}, "41820000": {"1.8905208422006257": 0.9440000000000006, "1.8996723172959635": 0.05499999999999999, "1.8988882930026623": 0.001}, "41830000": {"1.8905208422006257": 0.9480000000000006, "1.8996723172959635": 0.05199999999999999}, "41840000": {"1.8905208422006257": 0.9710000000000006, "1.8996723172959635": 0.02899999999999997}, "41850000": {"1.8905208422006257": 0.9790000000000006, "1.8996723172959635": 0.020999999999999963}, "41860000": {"1.8905208422006257": 0.9760000000000006, "1.8996723172959635": 0.023999999999999966}, "41870000": {"1.8905208422006257": 0.9700000000000006, "1.8996723172959635": 0.024999999999999967, "1.8918961043262126": 0.005}, "41880000": {"1.8905208422006257": 0.9870000000000007, "1.8996723172959635": 0.012999999999999956}, "41890000": {"1.8905208422006257": 0.9980000000000007, "1.8996723172959635": 0.0019999999999999515}, "41900000": {"1.8905208422006257": 1.0000000000000007}, "41910000": {"1.8905208422006257": 1.0000000000000007}, "41920000": {"1.8905208422006257": 1.0000000000000007}, "41930000": {"1.8905208422006257": 1.0000000000000007}, "41940000": {"1.8905208422006257": 1.0000000000000007}, "41950000": {"1.8905208422006257": 0.9990000000000007, "1.9172334820091224": 0.001}, "41960000": {"1.8905208422006257": 1.0000000000000007}, "41970000": {"1.8905208422006257": 1.0000000000000007}, "41980000": {"1.8905208422006257": 0.9990000000000007, "1.8825640504576864": 0.001}, "41990000": {"1.8905208422006257": 1.0000000000000007}, "42000000": {"1.8905208422006257": 0.9980000000000007, "1.8783907779389604": 0.002}, "42010000": {"1.8905208422006257": 1.0000000000000007}, "42020000": {"1.8905208422006257": 1.0000000000000007}, "42030000": {"1.8905208422006257": 1.0000000000000007}, "42040000": {"1.8905208422006257": 1.0000000000000007}, "42050000": {"1.8905208422006257": 1.0000000000000007}, "42060000": {"1.8905208422006257": 0.9950000000000007, "1.8799735613324808": 0.005}, "42070000": {"1.8905208422006257": 1.0000000000000007}, "42080000": {"1.8905208422006257": 1.0000000000000007}, "42090000": {"1.8905208422006257": 1.0000000000000007}, "42100000": {"1.8905208422006257": 0.9990000000000007, "1.9045040219439122": 0.001}, "42110000": {"1.8905208422006257": 0.9970000000000007, "1.8763325974984215": 0.003}, "42120000": {"1.8905208422006257": 1.0000000000000007}, "42130000": {"1.8905208422006257": 0.9930000000000007, "1.906462085047839": 0.007}, "42140000": {"1.8905208422006257": 0.9600000000000006, "1.906462085047839": 0.04000000000000003}, "42150000": {"1.8905208422006257": 0.9340000000000006, "1.906462085047839": 0.06600000000000004}, "42160000": {"1.8905208422006257": 0.8770000000000006, "1.906462085047839": 0.12300000000000008}, "42170000": {"1.8905208422006257": 0.8160000000000005, "1.906462085047839": 0.18400000000000014}, "42180000": {"1.8905208422006257": 0.8720000000000006, "1.906462085047839": 0.12800000000000009}, "42190000": {"1.8905208422006257": 0.9220000000000006, "1.906462085047839": 0.07800000000000004}, "42200000": {"1.8905208422006257": 0.8880000000000006, "1.906462085047839": 0.11200000000000007}, "42210000": {"1.8905208422006257": 0.8330000000000005, "1.906462085047839": 0.16700000000000012}, "42220000": {"1.8905208422006257": 0.8920000000000006, "1.906462085047839": 0.10800000000000007}, "42230000": {"1.8905208422006257": 0.9470000000000006, "1.906462085047839": 0.05100000000000002, "1.8839950707453017": 0.002}, "42240000": {"1.8905208422006257": 0.9320000000000006, "1.906462085047839": 0.06800000000000003}, "42250000": {"1.8905208422006257": 0.9500000000000006, "1.906462085047839": 0.05000000000000002}, "42260000": {"1.8905208422006257": 0.9580000000000006, "1.906462085047839": 0.04200000000000001}, "42270000": {"1.8905208422006257": 0.9570000000000006, "1.906462085047839": 0.04300000000000001}, "42280000": {"1.8905208422006257": 0.9200000000000006, "1.906462085047839": 0.07400000000000004, "1.878735095192295": 0.006}, "42290000": {"1.8905208422006257": 0.9330000000000006, "1.906462085047839": 0.06700000000000003}, "42300000": {"1.8905208422006257": 0.9380000000000006, "1.906462085047839": 0.06200000000000003}, "42310000": {"1.8905208422006257": 0.9890000000000007, "1.906462085047839": 0.010999999999999982}, "42320000": {"1.8905208422006257": 0.9910000000000007, "1.906462085047839": 0.00799999999999998, "1.8864313295798358": 0.001}, "42330000": {"1.8905208422006257": 0.9950000000000007, "1.906462085047839": 0.004999999999999979}, "42340000": {"1.8905208422006257": 0.9940000000000007, "1.906462085047839": 0.005999999999999979}, "42350000": {"1.8905208422006257": 1.0000000000000007}, "42360000": {"1.8905208422006257": 1.0000000000000007}, "42370000": {"1.8905208422006257": 1.0000000000000007}, "42380000": {"1.8905208422006257": 1.0000000000000007}, "42390000": {"1.8905208422006257": 0.9990000000000007, "1.8521728330957716": 0.001}, "42400000": {"1.8905208422006257": 1.0000000000000007}, "42410000": {"1.8905208422006257": 1.0000000000000007}, "42420000": {"1.8905208422006257": 0.9990000000000007, "1.879627512139882": 0.001}, "42430000": {"1.8905208422006257": 0.9750000000000006, "1.879627512139882": 0.025000000000000015}, "42440000": {"1.8905208422006257": 0.9320000000000006, "1.879627512139882": 0.06800000000000005}, "42450000": {"1.8905208422006257": 0.9200000000000006, "1.879627512139882": 0.08000000000000006}, "42460000": {"1.8905208422006257": 0.9310000000000006, "1.879627512139882": 0.06900000000000005}, "42470000": {"1.8905208422006257": 0.9340000000000006, "1.879627512139882": 0.06300000000000003, "1.898272385289707": 0.003}, "42480000": {"1.8905208422006257": 0.9520000000000006, "1.879627512139882": 0.036000000000000004, "1.898272385289707": 0.012000000000000004}, "42490000": {"1.8905208422006257": 0.9420000000000006, "1.879627512139882": 0.03, "1.898272385289707": 0.028000000000000018}, "42500000": {"1.8905208422006257": 0.9030000000000006, "1.879627512139882": 0.07400000000000004, "1.898272385289707": 0.009000000000000001, "1.867349821596085": 0.013000000000000005, "1.9015853726745484": 0.001}, "42510000": {"1.8905208422006257": 0.9080000000000006, "1.879627512139882": 0.059000000000000025, "1.898272385289707": 0.001, "1.867349821596085": 0.002, "1.9015853726745484": 0.027000000000000017, "1.8965730964958183": 0.003}, "42520000": {"1.8905208422006257": 0.9190000000000006, "1.879627512139882": 0.04100000000000001, "1.9015853726745484": 0.04000000000000003}, "42530000": {"1.8905208422006257": 0.8950000000000006, "1.879627512139882": 0.07900000000000004, "1.9015853726745484": 0.026000000000000016}, "42540000": {"1.8905208422006257": 0.9040000000000006, "1.879627512139882": 0.08100000000000004, "1.9015853726745484": 0.015000000000000006}, "42550000": {"1.8905208422006257": 0.8850000000000006, "1.879627512139882": 0.11500000000000007}, "42560000": {"1.8905208422006257": 0.9340000000000006, "1.879627512139882": 0.06400000000000003, "1.944281321903915": 0.002}, "42570000": {"1.8905208422006257": 0.9760000000000006, "1.879627512139882": 0.023999999999999994}, "42580000": {"1.8905208422006257": 0.9790000000000006, "1.879627512139882": 0.02099999999999999}, "42590000": {"1.8905208422006257": 0.9520000000000006, "1.879627512139882": 0.048000000000000015}, "42600000": {"1.8905208422006257": 0.9790000000000006, "1.879627512139882": 0.02099999999999999}, "42610000": {"1.8905208422006257": 0.9870000000000007, "1.879627512139882": 0.012999999999999984}, "42620000": {"1.8905208422006257": 0.9890000000000007, "1.879627512139882": 0.010999999999999982}, "42630000": {"1.8905208422006257": 0.9730000000000006, "1.879627512139882": 0.026999999999999996}, "42640000": {"1.8905208422006257": 0.9760000000000006, "1.879627512139882": 0.023999999999999994}, "42650000": {"1.8905208422006257": 0.9880000000000007, "1.879627512139882": 0.011999999999999983}, "42660000": {"1.8905208422006257": 0.9670000000000006, "1.879627512139882": 0.033}, "42670000": {"1.8905208422006257": 0.9660000000000006, "1.879627512139882": 0.034}, "42680000": {"1.8905208422006257": 1.0000000000000007}, "42690000": {"1.8905208422006257": 0.9980000000000007, "1.880846072652693": 0.002}, "42700000": {"1.8905208422006257": 1.0000000000000007}, "42710000": {"1.8905208422006257": 1.0000000000000007}, "42720000": {"1.8905208422006257": 1.0000000000000007}, "42730000": {"1.8905208422006257": 0.9990000000000007, "1.8647269145748622": 0.001}, "42740000": {"1.8905208422006257": 1.0000000000000007}, "42750000": {"1.8905208422006257": 1.0000000000000007}, "42760000": {"1.8905208422006257": 1.0000000000000007}, "42770000": {"1.8905208422006257": 1.0000000000000007}, "42780000": {"1.8905208422006257": 0.9950000000000007, "1.8978617642632782": 0.003, "1.9181050918474893": 0.002}, "42790000": {"1.8905208422006257": 1.0000000000000007}, "42800000": {"1.8905208422006257": 1.0000000000000007}, "42810000": {"1.8905208422006257": 1.0000000000000007}, "42820000": {"1.8905208422006257": 0.9990000000000007, "1.860700258911048": 0.001}, "42830000": {"1.8905208422006257": 1.0000000000000007}, "42840000": {"1.8905208422006257": 1.0000000000000007}, "42850000": {"1.8905208422006257": 0.9970000000000007, "1.8541165415917062": 0.003}, "42860000": {"1.8905208422006257": 0.9960000000000007, "1.900737433029857": 0.004}, "42870000": {"1.8905208422006257": 1.0000000000000007}, "42880000": {"1.8905208422006257": 1.0000000000000007}, "42890000": {"1.8905208422006257": 1.0000000000000007}, "42900000": {"1.8905208422006257": 1.0000000000000007}, "42910000": {"1.8905208422006257": 1.0000000000000007}, "42920000": {"1.8905208422006257": 1.0000000000000007}, "42930000": {"1.8905208422006257": 1.0000000000000007}, "42940000": {"1.8905208422006257": 1.0000000000000007}, "42950000": {"1.8905208422006257": 1.0000000000000007}, "42960000": {"1.8905208422006257": 0.9970000000000007, "1.8852009947517545": 0.003}, "42970000": {"1.8905208422006257": 1.0000000000000007}, "42980000": {"1.8905208422006257": 1.0000000000000007}, "42990000": {"1.8905208422006257": 0.9990000000000007, "1.8830319973568908": 0.001}, "43000000": {"1.8905208422006257": 1.0000000000000007}, "43010000": {"1.8905208422006257": 1.0000000000000007}, "43020000": {"1.8905208422006257": 0.9980000000000007, "1.850975101349741": 0.002}, "43030000": {"1.8905208422006257": 1.0000000000000007}, "43040000": {"1.8905208422006257": 0.9910000000000007, "1.9256225099987982": 0.003, "1.8988607225184062": 0.006}, "43050000": {"1.8905208422006257": 0.9580000000000006, "1.9256225099987982": 0.03000000000000002, "1.8988607225184062": 0.012000000000000004}, "43060000": {"1.8905208422006257": 0.8830000000000006, "1.9256225099987982": 0.09500000000000007, "1.8988607225184062": 0.012000000000000004, "1.8534763987978673": 0.010000000000000002}, "43070000": {"1.8905208422006257": 0.8320000000000005, "1.9256225099987982": 0.16600000000000012, "1.8534763987978673": 0.001, "1.8697597288177596": 0.001}, "43080000": {"1.8905208422006257": 0.8510000000000005, "1.9256225099987982": 0.1490000000000001}, "43090000": {"1.8905208422006257": 0.7330000000000004, "1.9256225099987982": 0.2670000000000002}, "43100000": {"1.8905208422006257": 0.7000000000000004, "1.9256225099987982": 0.3000000000000002}, "43110000": {"1.8905208422006257": 0.7370000000000004, "1.9256225099987982": 0.2630000000000002}, "43120000": {"1.8905208422006257": 0.6950000000000004, "1.9256225099987982": 0.3050000000000002}, "43130000": {"1.8905208422006257": 0.6460000000000004, "1.9256225099987982": 0.35400000000000026}, "43140000": {"1.8905208422006257": 0.6720000000000004, "1.9256225099987982": 0.32800000000000024}, "43150000": {"1.8905208422006257": 0.6500000000000004, "1.9256225099987982": 0.35000000000000026}, "43160000": {"1.8905208422006257": 0.6540000000000004, "1.9256225099987982": 0.34600000000000025}, "43170000": {"1.8905208422006257": 0.6100000000000003, "1.9256225099987982": 0.3900000000000003}, "43180000": {"1.8905208422006257": 0.5210000000000002, "1.9256225099987982": 0.47900000000000037}, "43190000": {"1.8905208422006257": 0.6150000000000003, "1.9256225099987982": 0.3850000000000003}, "43200000": {"1.8905208422006257": 0.6650000000000004, "1.9256225099987982": 0.33500000000000024}, "43210000": {"1.8905208422006257": 0.8250000000000005, "1.9256225099987982": 0.1640000000000001, "1.9417191485121945": 0.011000000000000003}, "43220000": {"1.8905208422006257": 0.8080000000000005, "1.9256225099987982": 0.1620000000000001, "1.9417191485121945": 0.03000000000000002}, "43230000": {"1.8905208422006257": 0.8070000000000005, "1.9256225099987982": 0.14400000000000007, "1.9417191485121945": 0.047000000000000035, "1.8930572164422264": 0.002}, "43240000": {"1.8905208422006257": 0.8880000000000006, "1.9256225099987982": 0.10800000000000004, "1.9417191485121945": 0.001, "1.907694405395408": 0.003}, "43250000": {"1.8905208422006257": 0.8940000000000006, "1.9256225099987982": 0.10600000000000004}, "43260000": {"1.8905208422006257": 0.9660000000000006, "1.9256225099987982": 0.033999999999999975}, "43270000": {"1.8905208422006257": 0.9680000000000006, "1.9256225099987982": 0.03199999999999997}, "43280000": {"1.8905208422006257": 0.9390000000000006, "1.9256225099987982": 0.061}, "43290000": {"1.8905208422006257": 0.9770000000000006, "1.9256225099987982": 0.022999999999999965}, "43300000": {"1.8905208422006257": 0.9330000000000006, "1.9256225099987982": 0.067}, "43310000": {"1.8905208422006257": 0.8760000000000006, "1.9256225099987982": 0.12400000000000005}, "43320000": {"1.8905208422006257": 0.9120000000000006, "1.9256225099987982": 0.08400000000000002, "1.905194815236546": 0.004}, "43330000": {"1.8905208422006257": 0.9850000000000007, "1.9256225099987982": 0.014999999999999958}, "43340000": {"1.8905208422006257": 0.9850000000000007, "1.9256225099987982": 0.014999999999999958}, "43350000": {"1.8905208422006257": 0.9970000000000007, "1.9256225099987982": 0.0009999999999999514, "1.9116714047428083": 0.002}, "43360000": {"1.8905208422006257": 0.9990000000000007, "1.8770453973611454": 0.001}, "43370000": {"1.8905208422006257": 1.0000000000000007}, "43380000": {"1.8905208422006257": 1.0000000000000007}, "43390000": {"1.8905208422006257": 0.9970000000000007, "1.8384102927737276": 0.003}, "43400000": {"1.8905208422006257": 1.0000000000000007}, "43410000": {"1.8905208422006257": 0.9990000000000007, "1.8852511214213303": 0.001}, "43420000": {"1.8905208422006257": 0.9940000000000007, "1.8852511214213303": 0.006}, "43430000": {"1.8905208422006257": 0.9920000000000007, "1.8852511214213303": 0.008}, "43440000": {"1.8905208422006257": 0.9740000000000006, "1.8852511214213303": 0.01900000000000001, "1.8964934210493234": 0.007}, "43450000": {"1.8905208422006257": 0.9900000000000007, "1.8852511214213303": 0.010000000000000002}, "43460000": {"1.8905208422006257": 0.9990000000000007, "1.8852511214213303": 0.001}, "43470000": {"1.8905208422006257": 0.9910000000000007, "1.8912433231672945": 0.007, "1.896079370747578": 0.002}, "43480000": {"1.8905208422006257": 0.9810000000000006, "1.8912433231672945": 0.01900000000000001}, "43490000": {"1.8905208422006257": 0.9970000000000007, "1.9019110779762054": 0.003}, "43500000": {"1.8905208422006257": 1.0000000000000007}, "43510000": {"1.8905208422006257": 1.0000000000000007}, "43520000": {"1.8905208422006257": 1.0000000000000007}, "43530000": {"1.8905208422006257": 1.0000000000000007}, "43540000": {"1.8905208422006257": 1.0000000000000007}, "43550000": {"1.8905208422006257": 1.0000000000000007}, "43560000": {"1.8905208422006257": 1.0000000000000007}, "43570000": {"1.8905208422006257": 1.0000000000000007}, "43580000": {"1.8905208422006257": 1.0000000000000007}, "43590000": {"1.8905208422006257": 1.0000000000000007}, "43600000": {"1.8905208422006257": 1.0000000000000007}, "43610000": {"1.8905208422006257": 0.9970000000000007, "1.8998926022078146": 0.003}, "43620000": {"1.8905208422006257": 0.9850000000000007, "1.8747303399417643": 0.015000000000000006}, "43630000": {"1.8905208422006257": 1.0000000000000007}, "43640000": {"1.8905208422006257": 1.0000000000000007}, "43650000": {"1.8905208422006257": 0.9950000000000007, "1.8956507868778734": 0.005}, "43660000": {"1.8905208422006257": 0.9900000000000007, "1.8956507868778734": 0.010000000000000002}, "43670000": {"1.8905208422006257": 1.0000000000000007}, "43680000": {"1.8905208422006257": 1.0000000000000007}, "43690000": {"1.8905208422006257": 1.0000000000000007}, "43700000": {"1.8905208422006257": 1.0000000000000007}, "43710000": {"1.8905208422006257": 0.9990000000000007, "1.867503830102603": 0.001}, "43720000": {"1.8905208422006257": 0.9990000000000007, "1.829687905123568": 0.001}, "43730000": {"1.8905208422006257": 1.0000000000000007}, "43740000": {"1.8905208422006257": 1.0000000000000007}, "43750000": {"1.8905208422006257": 1.0000000000000007}, "43760000": {"1.8905208422006257": 1.0000000000000007}, "43770000": {"1.8905208422006257": 1.0000000000000007}, "43780000": {"1.8905208422006257": 1.0000000000000007}, "43790000": {"1.8905208422006257": 1.0000000000000007}, "43800000": {"1.8905208422006257": 1.0000000000000007}, "43810000": {"1.8905208422006257": 1.0000000000000007}, "43820000": {"1.8905208422006257": 1.0000000000000007}, "43830000": {"1.8905208422006257": 1.0000000000000007}, "43840000": {"1.8905208422006257": 1.0000000000000007}, "43850000": {"1.8905208422006257": 1.0000000000000007}, "43860000": {"1.8905208422006257": 1.0000000000000007}, "43870000": {"1.8905208422006257": 1.0000000000000007}, "43880000": {"1.8905208422006257": 0.9980000000000007, "1.8886877059309768": 0.002}, "43890000": {"1.8905208422006257": 1.0000000000000007}, "43900000": {"1.8905208422006257": 1.0000000000000007}, "43910000": {"1.8905208422006257": 1.0000000000000007}, "43920000": {"1.8905208422006257": 0.9880000000000007, "1.8899860236270813": 0.012000000000000004}, "43930000": {"1.8905208422006257": 0.9730000000000006, "1.8899860236270813": 0.027000000000000017}, "43940000": {"1.8905208422006257": 0.9680000000000006, "1.8899860236270813": 0.03200000000000002}, "43950000": {"1.8905208422006257": 0.9580000000000006, "1.8899860236270813": 0.04200000000000003}, "43960000": {"1.8905208422006257": 0.9400000000000006, "1.8899860236270813": 0.06000000000000004}, "43970000": {"1.8905208422006257": 0.9250000000000006, "1.8899860236270813": 0.07500000000000005}, "43980000": {"1.8905208422006257": 0.8860000000000006, "1.8899860236270813": 0.11400000000000009}, "43990000": {"1.8905208422006257": 0.7860000000000005, "1.8899860236270813": 0.21300000000000016, "1.8943710663951963": 0.001}, "44000000": {"1.8905208422006257": 0.7400000000000004, "1.8899860236270813": 0.2600000000000002}, "44010000": {"1.8905208422006257": 0.7610000000000005, "1.8899860236270813": 0.23900000000000016}, "44020000": {"1.8905208422006257": 0.6530000000000004, "1.8899860236270813": 0.34700000000000025}, "44030000": {"1.8905208422006257": 0.6680000000000004, "1.8899860236270813": 0.33200000000000024}, "44040000": {"1.8905208422006257": 0.6170000000000003, "1.8899860236270813": 0.3800000000000003, "1.9068943138759513": 0.003}, "44050000": {"1.8905208422006257": 0.5230000000000002, "1.8899860236270813": 0.4760000000000003, "1.9068943138759513": 0.001}, "44060000": {"1.8905208422006257": 0.4900000000000002, "1.8899860236270813": 0.5100000000000003}, "44070000": {"1.8905208422006257": 0.5380000000000003, "1.8899860236270813": 0.4620000000000003}, "44080000": {"1.8905208422006257": 0.44100000000000017, "1.8899860236270813": 0.5570000000000004, "1.914888171696207": 0.001, "1.9080286867573333": 0.001}, "44090000": {"1.8905208422006257": 0.4850000000000002, "1.8899860236270813": 0.5150000000000003}, "44100000": {"1.8905208422006257": 0.5360000000000003, "1.8899860236270813": 0.4640000000000003}, "44110000": {"1.8905208422006257": 0.5730000000000003, "1.8899860236270813": 0.42700000000000027}, "44120000": {"1.8905208422006257": 0.4720000000000002, "1.8899860236270813": 0.5280000000000004}, "44130000": {"1.8905208422006257": 0.5400000000000003, "1.8899860236270813": 0.4600000000000003}, "44140000": {"1.8905208422006257": 0.4910000000000002, "1.8899860236270813": 0.5090000000000003}, "44150000": {"1.8905208422006257": 0.5490000000000003, "1.8899860236270813": 0.4510000000000003}, "44160000": {"1.8905208422006257": 0.5920000000000003, "1.8899860236270813": 0.40800000000000025}, "44170000": {"1.8905208422006257": 0.6460000000000004, "1.8899860236270813": 0.3540000000000002}, "44180000": {"1.8905208422006257": 0.6840000000000004, "1.8899860236270813": 0.31300000000000017, "1.8980576350058185": 0.002, "1.8787502791902992": 0.001}, "44190000": {"1.8905208422006257": 0.6280000000000003, "1.8899860236270813": 0.3700000000000002, "1.8980576350058185": 0.002}, "44200000": {"1.8905208422006257": 0.6010000000000003, "1.8899860236270813": 0.39100000000000024, "1.8980576350058185": 0.008}, "44210000": {"1.8905208422006257": 0.5560000000000003, "1.8899860236270813": 0.4440000000000003}, "44220000": {"1.8905208422006257": 0.5630000000000003, "1.8899860236270813": 0.4370000000000003}, "44230000": {"1.8905208422006257": 0.5350000000000003, "1.8899860236270813": 0.4650000000000003}, "44240000": {"1.8905208422006257": 0.5890000000000003, "1.8899860236270813": 0.41000000000000025, "1.9025931718177072": 0.001}, "44250000": {"1.8905208422006257": 0.5640000000000003, "1.8899860236270813": 0.4360000000000003}, "44260000": {"1.8905208422006257": 0.5240000000000002, "1.8899860236270813": 0.4760000000000003}, "44270000": {"1.8905208422006257": 0.5470000000000003, "1.8899860236270813": 0.4530000000000003}, "44280000": {"1.8905208422006257": 0.4750000000000002, "1.8899860236270813": 0.5150000000000003, "1.9102702618845142": 0.010000000000000002}, "44290000": {"1.8905208422006257": 0.40300000000000014, "1.8899860236270813": 0.5830000000000004, "1.9102702618845142": 0.008, "1.8761349213435619": 0.006}, "44300000": {"1.8905208422006257": 0.3490000000000001, "1.8899860236270813": 0.6490000000000005, "1.8761349213435619": 0.002}, "44310000": {"1.8905208422006257": 0.3350000000000001, "1.8899860236270813": 0.6650000000000005}, "44320000": {"1.8905208422006257": 0.28, "1.8899860236270813": 0.7200000000000005}, "44330000": {"1.8905208422006257": 0.3440000000000001, "1.8899860236270813": 0.6560000000000005}, "44340000": {"1.8905208422006257": 0.28200000000000003, "1.8899860236270813": 0.7160000000000005, "1.8796820220672563": 0.002}, "44350000": {"1.8905208422006257": 0.261, "1.8899860236270813": 0.7390000000000005}, "44360000": {"1.8905208422006257": 0.1429999999999999, "1.8899860236270813": 0.8570000000000007}, "44370000": {"1.8905208422006257": 0.10399999999999987, "1.8899860236270813": 0.8960000000000007}, "44380000": {"1.8905208422006257": 0.07199999999999984, "1.8899860236270813": 0.9170000000000007, "1.880571011888387": 0.009000000000000001, "1.8654793917418295": 0.002}, "44390000": {"1.8905208422006257": 0.04899999999999982, "1.8899860236270813": 0.9460000000000007, "1.880571011888387": 0.002, "1.89002126357785": 0.003}, "44400000": {"1.8905208422006257": 0.007999999999999785, "1.8899860236270813": 0.9890000000000008, "1.9164905628041617": 0.003}, "44410000": {"1.8899860236270813": 1.0000000000000007}, "44420000": {"1.8899860236270813": 1.0000000000000007}, "44430000": {"1.8899860236270813": 1.0000000000000007}, "44440000": {"1.8899860236270813": 1.0000000000000007}, "44450000": {"1.8899860236270813": 1.0000000000000007}, "44460000": {"1.8899860236270813": 0.9990000000000007, "1.9053666848756736": 0.001}, "44470000": {"1.8899860236270813": 0.9890000000000007, "1.9053666848756736": 0.005, "1.9084090763388097": 0.006}, "44480000": {"1.8899860236270813": 1.0000000000000007}, "44490000": {"1.8899860236270813": 1.0000000000000007}, "44500000": {"1.8899860236270813": 1.0000000000000007}, "44510000": {"1.8899860236270813": 1.0000000000000007}, "44520000": {"1.8899860236270813": 1.0000000000000007}, "44530000": {"1.8899860236270813": 1.0000000000000007}, "44540000": {"1.8899860236270813": 1.0000000000000007}, "44550000": {"1.8899860236270813": 0.9990000000000007, "1.88049170324524": 0.001}, "44560000": {"1.8899860236270813": 1.0000000000000007}, "44570000": {"1.8899860236270813": 1.0000000000000007}, "44580000": {"1.8899860236270813": 0.9930000000000007, "1.8865255774163896": 0.007}, "44590000": {"1.8899860236270813": 1.0000000000000007}, "44600000": {"1.8899860236270813": 1.0000000000000007}, "44610000": {"1.8899860236270813": 0.9980000000000007, "1.8526176983949827": 0.002}, "44620000": {"1.8899860236270813": 0.9880000000000007, "1.8899573396420186": 0.012000000000000004}, "44630000": {"1.8899860236270813": 0.9800000000000006, "1.8899573396420186": 0.02000000000000001}, "44640000": {"1.8899860236270813": 0.9760000000000006, "1.8899573396420186": 0.024000000000000014}, "44650000": {"1.8899860236270813": 0.9870000000000007, "1.8899573396420186": 0.013000000000000005}, "44660000": {"1.8899860236270813": 0.9780000000000006, "1.8899573396420186": 0.022000000000000006}, "44670000": {"1.8899860236270813": 0.9880000000000007, "1.8899573396420186": 0.011999999999999997}, "44680000": {"1.8899860236270813": 0.9960000000000007, "1.8899573396420186": 0.003999999999999993}, "44690000": {"1.8899860236270813": 0.9970000000000007, "1.8899573396420186": 0.002999999999999993}, "44700000": {"1.8899860236270813": 0.9950000000000007, "1.9222488499149177": 0.005}, "44710000": {"1.8899860236270813": 1.0000000000000007}, "44720000": {"1.8899860236270813": 1.0000000000000007}, "44730000": {"1.8899860236270813": 1.0000000000000007}, "44740000": {"1.8899860236270813": 1.0000000000000007}, "44750000": {"1.8899860236270813": 1.0000000000000007}, "44760000": {"1.8899860236270813": 1.0000000000000007}, "44770000": {"1.8899860236270813": 1.0000000000000007}, "44780000": {"1.8899860236270813": 1.0000000000000007}, "44790000": {"1.8899860236270813": 1.0000000000000007}, "44800000": {"1.8899860236270813": 1.0000000000000007}, "44810000": {"1.8899860236270813": 0.9980000000000007, "1.8854681803255955": 0.002}, "44820000": {"1.8899860236270813": 0.9980000000000007, "1.8702079212872167": 0.002}, "44830000": {"1.8899860236270813": 1.0000000000000007}, "44840000": {"1.8899860236270813": 1.0000000000000007}, "44850000": {"1.8899860236270813": 0.9980000000000007, "1.901471561864174": 0.002}, "44860000": {"1.8899860236270813": 1.0000000000000007}, "44870000": {"1.8899860236270813": 0.9980000000000007, "1.8896849103598186": 0.002}, "44880000": {"1.8899860236270813": 0.9980000000000007, "1.8798342002279813": 0.002}, "44890000": {"1.8899860236270813": 1.0000000000000007}, "44900000": {"1.8899860236270813": 1.0000000000000007}, "44910000": {"1.8899860236270813": 1.0000000000000007}, "44920000": {"1.8899860236270813": 1.0000000000000007}, "44930000": {"1.8899860236270813": 1.0000000000000007}, "44940000": {"1.8899860236270813": 1.0000000000000007}, "44950000": {"1.8899860236270813": 0.9950000000000007, "1.897109473105942": 0.005}, "44960000": {"1.8899860236270813": 1.0000000000000007}, "44970000": {"1.8899860236270813": 1.0000000000000007}, "44980000": {"1.8899860236270813": 1.0000000000000007}, "44990000": {"1.8899860236270813": 1.0000000000000007}, "45000000": {"1.8899860236270813": 1.0000000000000007}, "45010000": {"1.8899860236270813": 1.0000000000000007}, "45020000": {"1.8899860236270813": 1.0000000000000007}, "45030000": {"1.8899860236270813": 0.9860000000000007, "1.8880056521382862": 0.014000000000000005}, "45040000": {"1.8899860236270813": 0.9740000000000006, "1.8880056521382862": 0.012000000000000004, "1.8928879778352845": 0.005, "1.88622093928063": 0.009000000000000001}, "45050000": {"1.8899860236270813": 1.0000000000000007}, "45060000": {"1.8899860236270813": 1.0000000000000007}, "45070000": {"1.8899860236270813": 1.0000000000000007}, "45080000": {"1.8899860236270813": 0.9970000000000007, "1.9132002836315762": 0.003}, "45090000": {"1.8899860236270813": 0.9990000000000007, "1.8757573869309923": 0.001}, "45100000": {"1.8899860236270813": 0.9930000000000007, "1.9160084341291517": 0.007}, "45110000": {"1.8899860236270813": 0.9850000000000007, "1.9160084341291517": 0.015000000000000006}, "45120000": {"1.8899860236270813": 0.9880000000000007, "1.9160084341291517": 0.012000000000000004}, "45130000": {"1.8899860236270813": 0.9970000000000007, "1.9160084341291517": 0.003}, "45140000": {"1.8899860236270813": 1.0000000000000007}, "45150000": {"1.8899860236270813": 0.9990000000000007, "1.8837459030202124": 0.001}, "45160000": {"1.8899860236270813": 0.9970000000000007, "1.8809312055324792": 0.003}, "45170000": {"1.8899860236270813": 1.0000000000000007}, "45180000": {"1.8899860236270813": 1.0000000000000007}, "45190000": {"1.8899860236270813": 1.0000000000000007}, "45200000": {"1.8899860236270813": 1.0000000000000007}, "45210000": {"1.8899860236270813": 1.0000000000000007}, "45220000": {"1.8899860236270813": 1.0000000000000007}, "45230000": {"1.8899860236270813": 0.9750000000000006, "1.8623628886417083": 0.025000000000000015}, "45240000": {"1.8899860236270813": 0.9820000000000007, "1.8623628886417083": 0.01800000000000001}, "45250000": {"1.8899860236270813": 0.9970000000000007, "1.8623628886417083": 0.002, "1.8774751838959043": 0.001}, "45260000": {"1.8899860236270813": 1.0000000000000007}, "45270000": {"1.8899860236270813": 1.0000000000000007}, "45280000": {"1.8899860236270813": 1.0000000000000007}, "45290000": {"1.8899860236270813": 0.9990000000000007, "1.886443694948404": 0.001}, "45300000": {"1.8899860236270813": 0.9990000000000007, "1.8841692269895522": 0.001}, "45310000": {"1.8899860236270813": 1.0000000000000007}, "45320000": {"1.8899860236270813": 1.0000000000000007}, "45330000": {"1.8899860236270813": 1.0000000000000007}, "45340000": {"1.8899860236270813": 1.0000000000000007}, "45350000": {"1.8899860236270813": 0.9670000000000006, "1.901710389835198": 0.03300000000000002}, "45360000": {"1.8899860236270813": 0.9800000000000006, "1.901710389835198": 0.02000000000000001}, "45370000": {"1.8899860236270813": 0.9420000000000006, "1.901710389835198": 0.05800000000000004}, "45380000": {"1.8899860236270813": 0.9130000000000006, "1.901710389835198": 0.08700000000000006}, "45390000": {"1.8899860236270813": 0.8520000000000005, "1.901710389835198": 0.1480000000000001}, "45400000": {"1.8899860236270813": 0.8830000000000006, "1.901710389835198": 0.11700000000000008}, "45410000": {"1.8899860236270813": 0.9260000000000006, "1.901710389835198": 0.07400000000000004}, "45420000": {"1.8899860236270813": 0.9580000000000006, "1.901710389835198": 0.04100000000000001, "1.8604246960331206": 0.001}, "45430000": {"1.8899860236270813": 0.9820000000000007, "1.901710389835198": 0.017999999999999988}, "45440000": {"1.8899860236270813": 0.9960000000000007, "1.901710389835198": 0.003999999999999979}, "45450000": {"1.8899860236270813": 1.0000000000000007}, "45460000": {"1.8899860236270813": 1.0000000000000007}, "45470000": {"1.8899860236270813": 1.0000000000000007}, "45480000": {"1.8899860236270813": 1.0000000000000007}, "45490000": {"1.8899860236270813": 1.0000000000000007}, "45500000": {"1.8899860236270813": 1.0000000000000007}, "45510000": {"1.8899860236270813": 1.0000000000000007}, "45520000": {"1.8899860236270813": 1.0000000000000007}, "45530000": {"1.8899860236270813": 1.0000000000000007}, "45540000": {"1.8899860236270813": 1.0000000000000007}, "45550000": {"1.8899860236270813": 1.0000000000000007}, "45560000": {"1.8899860236270813": 1.0000000000000007}, "45570000": {"1.8899860236270813": 1.0000000000000007}, "45580000": {"1.8899860236270813": 0.9990000000000007, "1.864910367640691": 0.001}, "45590000": {"1.8899860236270813": 1.0000000000000007}, "45600000": {"1.8899860236270813": 1.0000000000000007}, "45610000": {"1.8899860236270813": 1.0000000000000007}, "45620000": {"1.8899860236270813": 1.0000000000000007}, "45630000": {"1.8899860236270813": 1.0000000000000007}, "45640000": {"1.8899860236270813": 1.0000000000000007}, "45650000": {"1.8899860236270813": 0.9980000000000007, "1.8902371821040542": 0.002}, "45660000": {"1.8899860236270813": 0.9800000000000006, "1.8790769715009938": 0.02000000000000001}, "45670000": {"1.8899860236270813": 0.9880000000000007, "1.8790769715009938": 0.012000000000000004}, "45680000": {"1.8899860236270813": 0.9860000000000007, "1.8790769715009938": 0.014000000000000005}, "45690000": {"1.8899860236270813": 0.9970000000000007, "1.8637087954018858": 0.003}, "45700000": {"1.8899860236270813": 1.0000000000000007}, "45710000": {"1.8899860236270813": 0.9990000000000007, "1.9046894246440722": 0.001}, "45720000": {"1.8899860236270813": 1.0000000000000007}, "45730000": {"1.8899860236270813": 1.0000000000000007}, "45740000": {"1.8899860236270813": 1.0000000000000007}, "45750000": {"1.8899860236270813": 1.0000000000000007}, "45760000": {"1.8899860236270813": 1.0000000000000007}, "45770000": {"1.8899860236270813": 1.0000000000000007}, "45780000": {"1.8899860236270813": 1.0000000000000007}, "45790000": {"1.8899860236270813": 1.0000000000000007}, "45800000": {"1.8899860236270813": 0.9990000000000007, "1.886440814044349": 0.001}, "45810000": {"1.8899860236270813": 1.0000000000000007}, "45820000": {"1.8899860236270813": 1.0000000000000007}, "45830000": {"1.8899860236270813": 1.0000000000000007}, "45840000": {"1.8899860236270813": 1.0000000000000007}, "45850000": {"1.8899860236270813": 0.9980000000000007, "1.9166511222836637": 0.002}, "45860000": {"1.8899860236270813": 0.9970000000000007, "1.9304926854578777": 0.003}, "45870000": {"1.8899860236270813": 0.9870000000000007, "1.9304926854578777": 0.013000000000000005}, "45880000": {"1.8899860236270813": 0.9810000000000006, "1.9304926854578777": 0.01900000000000001}, "45890000": {"1.8899860236270813": 0.9240000000000006, "1.9304926854578777": 0.07600000000000005}, "45900000": {"1.8899860236270813": 0.9650000000000006, "1.9304926854578777": 0.03500000000000002}, "45910000": {"1.8899860236270813": 0.9600000000000006, "1.9304926854578777": 0.03900000000000002, "1.868248817010216": 0.001}, "45920000": {"1.8899860236270813": 0.9490000000000006, "1.9304926854578777": 0.05100000000000003}, "45930000": {"1.8899860236270813": 0.9600000000000006, "1.9304926854578777": 0.03600000000000002, "1.9162877801230294": 0.004}, "45940000": {"1.8899860236270813": 0.9400000000000006, "1.9304926854578777": 0.06000000000000004}, "45950000": {"1.8899860236270813": 0.9470000000000006, "1.9304926854578777": 0.05300000000000003}, "45960000": {"1.8899860236270813": 0.9210000000000006, "1.9304926854578777": 0.07900000000000006}, "45970000": {"1.8899860236270813": 0.9110000000000006, "1.9304926854578777": 0.08900000000000007}, "45980000": {"1.8899860236270813": 0.9680000000000006, "1.9304926854578777": 0.032000000000000015}, "45990000": {"1.8899860236270813": 0.9700000000000006, "1.9304926854578777": 0.02800000000000001, "1.8933414882173394": 0.002}, "46000000": {"1.8899860236270813": 0.9810000000000006, "1.9304926854578777": 0.019000000000000003}, "46010000": {"1.8899860236270813": 0.9980000000000007, "1.9304926854578777": 0.001999999999999993}, "46020000": {"1.8899860236270813": 1.0000000000000007}, "46030000": {"1.8899860236270813": 0.9990000000000007, "1.8382763538539555": 0.001}, "46040000": {"1.8899860236270813": 1.0000000000000007}, "46050000": {"1.8899860236270813": 1.0000000000000007}, "46060000": {"1.8899860236270813": 1.0000000000000007}, "46070000": {"1.8899860236270813": 1.0000000000000007}, "46080000": {"1.8899860236270813": 1.0000000000000007}, "46090000": {"1.8899860236270813": 0.9770000000000006, "1.8767439809033877": 0.017000000000000008, "1.882906974707624": 0.006}, "46100000": {"1.8899860236270813": 0.9430000000000006, "1.8767439809033877": 0.057000000000000044}, "46110000": {"1.8899860236270813": 0.9840000000000007, "1.8767439809033877": 0.016000000000000007}, "46120000": {"1.8899860236270813": 0.9400000000000006, "1.8767439809033877": 0.06000000000000004}, "46130000": {"1.8899860236270813": 0.9610000000000006, "1.8767439809033877": 0.03700000000000002, "1.8773501590055737": 0.002}, "46140000": {"1.8899860236270813": 0.9240000000000006, "1.8767439809033877": 0.05000000000000003, "1.8773501590055737": 0.026000000000000016}, "46150000": {"1.8899860236270813": 0.9670000000000006, "1.8767439809033877": 0.008999999999999994, "1.8773501590055737": 0.024000000000000014}, "46160000": {"1.8899860236270813": 0.9680000000000006, "1.8767439809033877": 0.002999999999999993, "1.8773501590055737": 0.02900000000000002}, "46170000": {"1.8899860236270813": 0.9850000000000007, "1.8767439809033877": 0.007999999999999993, "1.8773501590055737": 0.007}, "46180000": {"1.8899860236270813": 0.9710000000000006, "1.8767439809033877": 0.029000000000000012}, "46190000": {"1.8899860236270813": 0.9670000000000006, "1.8767439809033877": 0.032000000000000015, "1.8958187511738018": 0.001}, "46200000": {"1.8899860236270813": 0.9520000000000006, "1.8767439809033877": 0.04700000000000003, "1.8739023734127334": 0.001}, "46210000": {"1.8899860236270813": 0.9610000000000006, "1.8767439809033877": 0.03900000000000002}, "46220000": {"1.8899860236270813": 0.8690000000000005, "1.8767439809033877": 0.1310000000000001}, "46230000": {"1.8899860236270813": 0.9240000000000006, "1.8767439809033877": 0.07600000000000004}, "46240000": {"1.8899860236270813": 0.8690000000000005, "1.8767439809033877": 0.1310000000000001}, "46250000": {"1.8899860236270813": 0.9290000000000006, "1.8767439809033877": 0.07000000000000003, "1.9025212453096612": 0.001}, "46260000": {"1.8899860236270813": 0.9110000000000006, "1.8767439809033877": 0.08900000000000005}, "46270000": {"1.8899860236270813": 0.8680000000000005, "1.8767439809033877": 0.1320000000000001}, "46280000": {"1.8899860236270813": 0.8460000000000005, "1.8767439809033877": 0.1540000000000001}, "46290000": {"1.8899860236270813": 0.8660000000000005, "1.8767439809033877": 0.1340000000000001}, "46300000": {"1.8899860236270813": 0.8280000000000005, "1.8767439809033877": 0.17200000000000013}, "46310000": {"1.8899860236270813": 0.7380000000000004, "1.8767439809033877": 0.2620000000000002}, "46320000": {"1.8899860236270813": 0.7180000000000004, "1.8767439809033877": 0.2820000000000002}, "46330000": {"1.8899860236270813": 0.7680000000000005, "1.8767439809033877": 0.23200000000000015}, "46340000": {"1.8899860236270813": 0.6330000000000003, "1.8767439809033877": 0.36500000000000027, "1.8813902537276734": 0.002}, "46350000": {"1.8899860236270813": 0.5690000000000003, "1.8767439809033877": 0.4220000000000003, "1.8813902537276734": 0.009000000000000001}, "46360000": {"1.8899860236270813": 0.5520000000000003, "1.8767439809033877": 0.43800000000000033, "1.8813902537276734": 0.010000000000000002}, "46370000": {"1.8899860236270813": 0.4900000000000002, "1.8767439809033877": 0.46000000000000035, "1.8813902537276734": 0.05000000000000004}, "46380000": {"1.8899860236270813": 0.5590000000000003, "1.8767439809033877": 0.4140000000000003, "1.8813902537276734": 0.027000000000000017}, "46390000": {"1.8899860236270813": 0.5000000000000002, "1.8767439809033877": 0.4100000000000003, "1.8813902537276734": 0.09000000000000007}, "46400000": {"1.8899860236270813": 0.42500000000000016, "1.8767439809033877": 0.5190000000000003, "1.8813902537276734": 0.056000000000000036}, "46410000": {"1.8899860236270813": 0.30000000000000004, "1.8767439809033877": 0.6770000000000005, "1.8813902537276734": 0.023000000000000007}, "46420000": {"1.8899860236270813": 0.275, "1.8767439809033877": 0.7010000000000005, "1.8813902537276734": 0.024000000000000007}, "46430000": {"1.8899860236270813": 0.22499999999999998, "1.8767439809033877": 0.7630000000000006, "1.8813902537276734": 0.009999999999999995, "1.8857948131528615": 0.002}, "46440000": {"1.8899860236270813": 0.16399999999999992, "1.8767439809033877": 0.8360000000000006}, "46450000": {"1.8899860236270813": 0.15799999999999992, "1.8767439809033877": 0.8420000000000006}, "46460000": {"1.8899860236270813": 0.15399999999999991, "1.8767439809033877": 0.8460000000000006}, "46470000": {"1.8899860236270813": 0.08899999999999986, "1.8767439809033877": 0.9110000000000007}, "46480000": {"1.8899860236270813": 0.08399999999999985, "1.8767439809033877": 0.9160000000000007}, "46490000": {"1.8899860236270813": 0.09099999999999986, "1.8767439809033877": 0.9090000000000007}, "46500000": {"1.8899860236270813": 0.16599999999999993, "1.8767439809033877": 0.8340000000000006}, "46510000": {"1.8899860236270813": 0.16199999999999992, "1.8767439809033877": 0.8380000000000006}, "46520000": {"1.8899860236270813": 0.18799999999999994, "1.8767439809033877": 0.8120000000000006}, "46530000": {"1.8899860236270813": 0.11999999999999988, "1.8767439809033877": 0.8800000000000007}, "46540000": {"1.8899860236270813": 0.05799999999999983, "1.8767439809033877": 0.9420000000000007}, "46550000": {"1.8899860236270813": 0.09999999999999987, "1.8767439809033877": 0.9000000000000007}, "46560000": {"1.8899860236270813": 0.06099999999999983, "1.8767439809033877": 0.9390000000000007}, "46570000": {"1.8899860236270813": 0.053999999999999826, "1.8767439809033877": 0.9460000000000007}, "46580000": {"1.8899860236270813": 0.07199999999999984, "1.8767439809033877": 0.9250000000000007, "1.8959013061012313": 0.003}, "46590000": {"1.8899860236270813": 0.10699999999999987, "1.8767439809033877": 0.8910000000000007, "1.8969686437105509": 0.002}, "46600000": {"1.8899860236270813": 0.07599999999999985, "1.8767439809033877": 0.9240000000000007}, "46610000": {"1.8899860236270813": 0.267, "1.8767439809033877": 0.7310000000000005, "1.887394619645544": 0.002}, "46620000": {"1.8899860236270813": 0.29800000000000004, "1.8767439809033877": 0.7020000000000005}, "46630000": {"1.8899860236270813": 0.39800000000000013, "1.8767439809033877": 0.5990000000000004, "1.9022764327477553": 0.003}, "46640000": {"1.8899860236270813": 0.43100000000000016, "1.8767439809033877": 0.5690000000000004}, "46650000": {"1.8899860236270813": 0.43300000000000016, "1.8767439809033877": 0.5670000000000004}, "46660000": {"1.8899860236270813": 0.4690000000000002, "1.8767439809033877": 0.5310000000000004}, "46670000": {"1.8899860236270813": 0.5370000000000003, "1.8767439809033877": 0.4630000000000003}, "46680000": {"1.8899860236270813": 0.4840000000000002, "1.8767439809033877": 0.5030000000000003, "1.9168628604677675": 0.010000000000000002, "1.8637830310656984": 0.003}, "46690000": {"1.8899860236270813": 0.5620000000000003, "1.8767439809033877": 0.4380000000000003}, "46700000": {"1.8899860236270813": 0.5340000000000003, "1.8767439809033877": 0.4660000000000003}, "46710000": {"1.8899860236270813": 0.6200000000000003, "1.8767439809033877": 0.3800000000000002}, "46720000": {"1.8899860236270813": 0.5940000000000003, "1.8767439809033877": 0.40600000000000025}, "46730000": {"1.8899860236270813": 0.6640000000000004, "1.8767439809033877": 0.3360000000000002}, "46740000": {"1.8899860236270813": 0.6890000000000004, "1.8767439809033877": 0.30900000000000016, "1.8971099512680114": 0.002}, "46750000": {"1.8899860236270813": 0.6610000000000004, "1.8767439809033877": 0.3270000000000002, "1.8971099512680114": 0.012000000000000004}, "46760000": {"1.8899860236270813": 0.7400000000000004, "1.8767439809033877": 0.2580000000000001, "1.8971099512680114": 0.002}, "46770000": {"1.8899860236270813": 0.7300000000000004, "1.8767439809033877": 0.27000000000000013}, "46780000": {"1.8899860236270813": 0.7040000000000004, "1.8767439809033877": 0.29600000000000015}, "46790000": {"1.8899860236270813": 0.6960000000000004, "1.8767439809033877": 0.30400000000000016}, "46800000": {"1.8899860236270813": 0.8030000000000005, "1.8767439809033877": 0.19700000000000006}, "46810000": {"1.8899860236270813": 0.9270000000000006, "1.8767439809033877": 0.07299999999999995}, "46820000": {"1.8899860236270813": 0.9900000000000007, "1.8767439809033877": 0.009999999999999898}, "46830000": {"1.8899860236270813": 0.9680000000000006, "1.8767439809033877": 0.03199999999999992}, "46840000": {"1.8899860236270813": 0.9460000000000006, "1.8767439809033877": 0.05399999999999994}, "46850000": {"1.8899860236270813": 0.9800000000000006, "1.8767439809033877": 0.019999999999999907}, "46860000": {"1.8899860236270813": 0.9560000000000006, "1.8767439809033877": 0.04399999999999993}, "46870000": {"1.8899860236270813": 0.8340000000000005, "1.8767439809033877": 0.15300000000000002, "1.9267432732298115": 0.013000000000000005}, "46880000": {"1.8899860236270813": 0.8800000000000006, "1.8767439809033877": 0.10599999999999998, "1.9267432732298115": 0.014000000000000005}, "46890000": {"1.8899860236270813": 0.9050000000000006, "1.8767439809033877": 0.07599999999999996, "1.9267432732298115": 0.01900000000000001}, "46900000": {"1.8899860236270813": 0.9300000000000006, "1.8767439809033877": 0.06699999999999995, "1.9267432732298115": 0.003}, "46910000": {"1.8899860236270813": 0.9190000000000006, "1.8767439809033877": 0.08099999999999996}, "46920000": {"1.8899860236270813": 0.9060000000000006, "1.8767439809033877": 0.09399999999999997}, "46930000": {"1.8899860236270813": 0.9500000000000006, "1.8767439809033877": 0.04699999999999993, "1.900452612229919": 0.003}, "46940000": {"1.8899860236270813": 0.9880000000000007, "1.8767439809033877": 0.008999999999999897, "1.8975700175760415": 0.003}, "46950000": {"1.8899860236270813": 0.9910000000000007, "1.8767439809033877": 0.008999999999999897}, "46960000": {"1.8899860236270813": 1.0000000000000007}, "46970000": {"1.8899860236270813": 1.0000000000000007}, "46980000": {"1.8899860236270813": 0.9770000000000006, "1.8857404832646674": 0.023000000000000013}, "46990000": {"1.8899860236270813": 1.0000000000000007}, "47000000": {"1.8899860236270813": 1.0000000000000007}, "47010000": {"1.8899860236270813": 1.0000000000000007}, "47020000": {"1.8899860236270813": 1.0000000000000007}, "47030000": {"1.8899860236270813": 0.9940000000000007, "1.8796651350125875": 0.006}, "47040000": {"1.8899860236270813": 0.9900000000000007, "1.8796651350125875": 0.007, "1.8706785992001467": 0.003}, "47050000": {"1.8899860236270813": 0.9980000000000007, "1.8706785992001467": 0.001, "1.879913007238637": 0.001}, "47060000": {"1.8899860236270813": 0.9970000000000007, "1.8801290441518774": 0.003}, "47070000": {"1.8899860236270813": 0.9970000000000007, "1.8801290441518774": 0.003}, "47080000": {"1.8899860236270813": 1.0000000000000007}, "47090000": {"1.8899860236270813": 1.0000000000000007}, "47100000": {"1.8899860236270813": 1.0000000000000007}, "47110000": {"1.8899860236270813": 0.9970000000000007, "1.8942191615903485": 0.003}, "47120000": {"1.8899860236270813": 1.0000000000000007}, "47130000": {"1.8899860236270813": 1.0000000000000007}, "47140000": {"1.8899860236270813": 0.9980000000000007, "1.8879205785725273": 0.002}, "47150000": {"1.8899860236270813": 1.0000000000000007}, "47160000": {"1.8899860236270813": 0.9970000000000007, "1.8549320386314792": 0.003}, "47170000": {"1.8899860236270813": 0.9750000000000006, "1.8549320386314792": 0.012000000000000004, "1.8787438119801696": 0.013000000000000005}, "47180000": {"1.8899860236270813": 0.9890000000000007, "1.8549320386314792": 0.005, "1.8787438119801696": 0.006}, "47190000": {"1.8899860236270813": 0.9940000000000007, "1.8549320386314792": 0.006}, "47200000": {"1.8899860236270813": 1.0000000000000007}, "47210000": {"1.8899860236270813": 1.0000000000000007}, "47220000": {"1.8899860236270813": 1.0000000000000007}, "47230000": {"1.8899860236270813": 0.9990000000000007, "1.8768515856776915": 0.001}, "47240000": {"1.8899860236270813": 1.0000000000000007}, "47250000": {"1.8899860236270813": 1.0000000000000007}, "47260000": {"1.8899860236270813": 1.0000000000000007}, "47270000": {"1.8899860236270813": 1.0000000000000007}, "47280000": {"1.8899860236270813": 1.0000000000000007}, "47290000": {"1.8899860236270813": 1.0000000000000007}, "47300000": {"1.8899860236270813": 0.9950000000000007, "1.9141445108028914": 0.005}, "47310000": {"1.8899860236270813": 1.0000000000000007}, "47320000": {"1.8899860236270813": 1.0000000000000007}, "47330000": {"1.8899860236270813": 1.0000000000000007}, "47340000": {"1.8899860236270813": 1.0000000000000007}, "47350000": {"1.8899860236270813": 1.0000000000000007}, "47360000": {"1.8899860236270813": 1.0000000000000007}, "47370000": {"1.8899860236270813": 1.0000000000000007}, "47380000": {"1.8899860236270813": 0.9940000000000007, "1.866644203065477": 0.003, "1.8879616717694818": 0.003}, "47390000": {"1.8899860236270813": 0.9920000000000007, "1.866644203065477": 0.008}, "47400000": {"1.8899860236270813": 1.0000000000000007}, "47410000": {"1.8899860236270813": 1.0000000000000007}, "47420000": {"1.8899860236270813": 0.9950000000000007, "1.8912645078742996": 0.005}, "47430000": {"1.8899860236270813": 1.0000000000000007}, "47440000": {"1.8899860236270813": 1.0000000000000007}, "47450000": {"1.8899860236270813": 1.0000000000000007}, "47460000": {"1.8899860236270813": 1.0000000000000007}, "47470000": {"1.8899860236270813": 0.9970000000000007, "1.9154137214109737": 0.003}, "47480000": {"1.8899860236270813": 0.9980000000000007, "1.890869496884908": 0.002}, "47490000": {"1.8899860236270813": 0.9840000000000007, "1.890869496884908": 0.016000000000000007}, "47500000": {"1.8899860236270813": 1.0000000000000007}, "47510000": {"1.8899860236270813": 0.9970000000000007, "1.8747623954502097": 0.003}, "47520000": {"1.8899860236270813": 1.0000000000000007}, "47530000": {"1.8899860236270813": 1.0000000000000007}, "47540000": {"1.8899860236270813": 0.9990000000000007, "1.882459359089636": 0.001}, "47550000": {"1.8899860236270813": 1.0000000000000007}, "47560000": {"1.8899860236270813": 1.0000000000000007}, "47570000": {"1.8899860236270813": 0.9990000000000007, "1.9137942630421736": 0.001}, "47580000": {"1.8899860236270813": 1.0000000000000007}, "47590000": {"1.8899860236270813": 1.0000000000000007}, "47600000": {"1.8899860236270813": 1.0000000000000007}, "47610000": {"1.8899860236270813": 1.0000000000000007}, "47620000": {"1.8899860236270813": 1.0000000000000007}, "47630000": {"1.8899860236270813": 1.0000000000000007}, "47640000": {"1.8899860236270813": 1.0000000000000007}, "47650000": {"1.8899860236270813": 1.0000000000000007}, "47660000": {"1.8899860236270813": 1.0000000000000007}, "47670000": {"1.8899860236270813": 0.9950000000000007, "1.9215000344849176": 0.005}, "47680000": {"1.8899860236270813": 1.0000000000000007}, "47690000": {"1.8899860236270813": 1.0000000000000007}, "47700000": {"1.8899860236270813": 1.0000000000000007}, "47710000": {"1.8899860236270813": 1.0000000000000007}, "47720000": {"1.8899860236270813": 1.0000000000000007}, "47730000": {"1.8899860236270813": 1.0000000000000007}, "47740000": {"1.8899860236270813": 1.0000000000000007}, "47750000": {"1.8899860236270813": 0.9990000000000007, "1.8881479071605354": 0.001}, "47760000": {"1.8899860236270813": 1.0000000000000007}, "47770000": {"1.8899860236270813": 1.0000000000000007}, "47780000": {"1.8899860236270813": 1.0000000000000007}, "47790000": {"1.8899860236270813": 1.0000000000000007}, "47800000": {"1.8899860236270813": 1.0000000000000007}, "47810000": {"1.8899860236270813": 1.0000000000000007}, "47820000": {"1.8899860236270813": 0.9960000000000007, "1.889729305293285": 0.004}, "47830000": {"1.8899860236270813": 0.9930000000000007, "1.889729305293285": 0.005, "1.89307082878512": 0.002}, "47840000": {"1.8899860236270813": 0.9990000000000007, "1.8809113206141141": 0.001}, "47850000": {"1.8899860236270813": 1.0000000000000007}, "47860000": {"1.8899860236270813": 0.9990000000000007, "1.8618394383253634": 0.001}, "47870000": {"1.8899860236270813": 1.0000000000000007}, "47880000": {"1.8899860236270813": 1.0000000000000007}, "47890000": {"1.8899860236270813": 1.0000000000000007}, "47900000": {"1.8899860236270813": 1.0000000000000007}, "47910000": {"1.8899860236270813": 1.0000000000000007}, "47920000": {"1.8899860236270813": 1.0000000000000007}, "47930000": {"1.8899860236270813": 1.0000000000000007}, "47940000": {"1.8899860236270813": 0.9950000000000007, "1.838503529387626": 0.005}, "47950000": {"1.8899860236270813": 0.9700000000000006, "1.838503529387626": 0.03000000000000002}, "47960000": {"1.8899860236270813": 0.9790000000000006, "1.838503529387626": 0.02100000000000001}, "47970000": {"1.8899860236270813": 1.0000000000000007}, "47980000": {"1.8899860236270813": 0.9970000000000007, "1.8210726068210445": 0.003}, "47990000": {"1.8899860236270813": 1.0000000000000007}, "48000000": {"1.8899860236270813": 1.0000000000000007}, "48010000": {"1.8899860236270813": 0.9910000000000007, "1.8717994863162257": 0.009000000000000001}, "48020000": {"1.8899860236270813": 0.9940000000000007, "1.8717994863162257": 0.004, "1.8866950586956448": 0.002}, "48030000": {"1.8899860236270813": 0.9980000000000007, "1.9144976211128493": 0.002}, "48040000": {"1.8899860236270813": 1.0000000000000007}, "48050000": {"1.8899860236270813": 0.9930000000000007, "1.8841837907375745": 0.007}, "48060000": {"1.8899860236270813": 1.0000000000000007}, "48070000": {"1.8899860236270813": 1.0000000000000007}, "48080000": {"1.8899860236270813": 1.0000000000000007}, "48090000": {"1.8899860236270813": 1.0000000000000007}, "48100000": {"1.8899860236270813": 1.0000000000000007}, "48110000": {"1.8899860236270813": 1.0000000000000007}, "48120000": {"1.8899860236270813": 1.0000000000000007}, "48130000": {"1.8899860236270813": 1.0000000000000007}, "48140000": {"1.8899860236270813": 1.0000000000000007}, "48150000": {"1.8899860236270813": 1.0000000000000007}, "48160000": {"1.8899860236270813": 0.9950000000000007, "1.895853211583983": 0.005}, "48170000": {"1.8899860236270813": 0.9860000000000007, "1.895853211583983": 0.014000000000000005}, "48180000": {"1.8899860236270813": 0.9970000000000007, "1.895853211583983": 0.003}, "48190000": {"1.8899860236270813": 1.0000000000000007}, "48200000": {"1.8899860236270813": 1.0000000000000007}, "48210000": {"1.8899860236270813": 1.0000000000000007}, "48220000": {"1.8899860236270813": 0.9960000000000007, "1.9000380956312726": 0.004}, "48230000": {"1.8899860236270813": 1.0000000000000007}, "48240000": {"1.8899860236270813": 0.9980000000000007, "1.8870222384858004": 0.002}, "48250000": {"1.8899860236270813": 1.0000000000000007}, "48260000": {"1.8899860236270813": 0.9970000000000007, "1.8884898709069": 0.003}, "48270000": {"1.8899860236270813": 1.0000000000000007}, "48280000": {"1.8899860236270813": 1.0000000000000007}, "48290000": {"1.8899860236270813": 1.0000000000000007}, "48300000": {"1.8899860236270813": 1.0000000000000007}, "48310000": {"1.8899860236270813": 0.9930000000000007, "1.8675547695431753": 0.007}, "48320000": {"1.8899860236270813": 0.9640000000000006, "1.8675547695431753": 0.036000000000000025}, "48330000": {"1.8899860236270813": 0.9080000000000006, "1.8675547695431753": 0.09200000000000007}, "48340000": {"1.8899860236270813": 0.9260000000000006, "1.8675547695431753": 0.07400000000000004}, "48350000": {"1.8899860236270813": 0.9030000000000006, "1.8675547695431753": 0.09700000000000006}, "48360000": {"1.8899860236270813": 0.9660000000000006, "1.8675547695431753": 0.034}, "48370000": {"1.8899860236270813": 0.9610000000000006, "1.8675547695431753": 0.01999999999999999, "1.8978674937165936": 0.01900000000000001}, "48380000": {"1.8899860236270813": 0.9490000000000006, "1.8675547695431753": 0.038000000000000006, "1.8978674937165936": 0.008, "1.8817906370615975": 0.005}, "48390000": {"1.8899860236270813": 0.9810000000000006, "1.8675547695431753": 0.017999999999999988, "1.8975220080700828": 0.001}, "48400000": {"1.8899860236270813": 0.9850000000000007, "1.8675547695431753": 0.014999999999999986}, "48410000": {"1.8899860236270813": 0.9980000000000007, "1.8675547695431753": 0.0019999999999999792}, "48420000": {"1.8899860236270813": 1.0000000000000007}, "48430000": {"1.8899860236270813": 1.0000000000000007}, "48440000": {"1.8899860236270813": 1.0000000000000007}, "48450000": {"1.8899860236270813": 1.0000000000000007}, "48460000": {"1.8899860236270813": 1.0000000000000007}, "48470000": {"1.8899860236270813": 1.0000000000000007}, "48480000": {"1.8899860236270813": 1.0000000000000007}, "48490000": {"1.8899860236270813": 1.0000000000000007}, "48500000": {"1.8899860236270813": 1.0000000000000007}, "48510000": {"1.8899860236270813": 1.0000000000000007}, "48520000": {"1.8899860236270813": 1.0000000000000007}, "48530000": {"1.8899860236270813": 1.0000000000000007}, "48540000": {"1.8899860236270813": 1.0000000000000007}, "48550000": {"1.8899860236270813": 1.0000000000000007}, "48560000": {"1.8899860236270813": 1.0000000000000007}, "48570000": {"1.8899860236270813": 1.0000000000000007}, "48580000": {"1.8899860236270813": 0.9930000000000007, "1.8846494151961224": 0.001, "1.888646173114252": 0.006}, "48590000": {"1.8899860236270813": 0.9920000000000007, "1.888646173114252": 0.008}, "48600000": {"1.8899860236270813": 0.9910000000000007, "1.888646173114252": 0.009000000000000001}, "48610000": {"1.8899860236270813": 1.0000000000000007}, "48620000": {"1.8899860236270813": 0.9930000000000007, "1.9003003680045911": 0.007}, "48630000": {"1.8899860236270813": 0.9860000000000007, "1.9003003680045911": 0.014000000000000005}, "48640000": {"1.8899860236270813": 0.9730000000000006, "1.9003003680045911": 0.027000000000000017}, "48650000": {"1.8899860236270813": 0.9710000000000006, "1.9003003680045911": 0.028000000000000018, "1.933508152609656": 0.001}, "48660000": {"1.8899860236270813": 0.9850000000000007, "1.9003003680045911": 0.015000000000000006}, "48670000": {"1.8899860236270813": 1.0000000000000007}, "48680000": {"1.8899860236270813": 1.0000000000000007}, "48690000": {"1.8899860236270813": 1.0000000000000007}, "48700000": {"1.8899860236270813": 0.9940000000000007, "1.892642016711437": 0.006}, "48710000": {"1.8899860236270813": 0.9760000000000006, "1.9124013425711772": 0.024000000000000014}, "48720000": {"1.8899860236270813": 0.9870000000000007, "1.9124013425711772": 0.013000000000000005}, "48730000": {"1.8899860236270813": 0.9860000000000007, "1.9124013425711772": 0.006, "1.8936072393281858": 0.008}, "48740000": {"1.8899860236270813": 0.9510000000000006, "1.9124013425711772": 0.04900000000000004}, "48750000": {"1.8899860236270813": 0.9910000000000007, "1.9124013425711772": 0.009000000000000001}, "48760000": {"1.8899860236270813": 0.9970000000000007, "1.9167988894680987": 0.003}, "48770000": {"1.8899860236270813": 0.9990000000000007, "1.9096516120531624": 0.001}, "48780000": {"1.8899860236270813": 1.0000000000000007}, "48790000": {"1.8899860236270813": 1.0000000000000007}, "48800000": {"1.8899860236270813": 1.0000000000000007}, "48810000": {"1.8899860236270813": 1.0000000000000007}, "48820000": {"1.8899860236270813": 1.0000000000000007}, "48830000": {"1.8899860236270813": 1.0000000000000007}, "48840000": {"1.8899860236270813": 1.0000000000000007}, "48850000": {"1.8899860236270813": 1.0000000000000007}, "48860000": {"1.8899860236270813": 1.0000000000000007}, "48870000": {"1.8899860236270813": 1.0000000000000007}, "48880000": {"1.8899860236270813": 0.9820000000000007, "1.9032912790034344": 0.01800000000000001}, "48890000": {"1.8899860236270813": 0.9920000000000007, "1.9032912790034344": 0.008}, "48900000": {"1.8899860236270813": 0.9990000000000007, "1.9190959037388788": 0.001}, "48910000": {"1.8899860236270813": 0.9960000000000007, "1.9190959037388788": 0.004}, "48920000": {"1.8899860236270813": 1.0000000000000007}, "48930000": {"1.8899860236270813": 1.0000000000000007}, "48940000": {"1.8899860236270813": 1.0000000000000007}, "48950000": {"1.8899860236270813": 1.0000000000000007}, "48960000": {"1.8899860236270813": 1.0000000000000007}, "48970000": {"1.8899860236270813": 0.9970000000000007, "1.8614731333434942": 0.003}, "48980000": {"1.8899860236270813": 0.9950000000000007, "1.8639940981529324": 0.005}, "48990000": {"1.8899860236270813": 1.0000000000000007}, "49000000": {"1.8899860236270813": 1.0000000000000007}, "49010000": {"1.8899860236270813": 1.0000000000000007}, "49020000": {"1.8899860236270813": 1.0000000000000007}, "49030000": {"1.8899860236270813": 1.0000000000000007}, "49040000": {"1.8899860236270813": 1.0000000000000007}, "49050000": {"1.8899860236270813": 0.9990000000000007, "1.927978133972354": 0.001}, "49060000": {"1.8899860236270813": 0.9910000000000007, "1.927978133972354": 0.004, "1.8768799233678102": 0.005}, "49070000": {"1.8899860236270813": 1.0000000000000007}, "49080000": {"1.8899860236270813": 1.0000000000000007}, "49090000": {"1.8899860236270813": 1.0000000000000007}, "49100000": {"1.8899860236270813": 1.0000000000000007}, "49110000": {"1.8899860236270813": 1.0000000000000007}, "49120000": {"1.8899860236270813": 1.0000000000000007}, "49130000": {"1.8899860236270813": 1.0000000000000007}, "49140000": {"1.8899860236270813": 1.0000000000000007}, "49150000": {"1.8899860236270813": 1.0000000000000007}, "49160000": {"1.8899860236270813": 1.0000000000000007}, "49170000": {"1.8899860236270813": 1.0000000000000007}, "49180000": {"1.8899860236270813": 0.9880000000000007, "1.878896101777343": 0.012000000000000004}, "49190000": {"1.8899860236270813": 0.9930000000000007, "1.878896101777343": 0.007}, "49200000": {"1.8899860236270813": 1.0000000000000007}, "49210000": {"1.8899860236270813": 1.0000000000000007}, "49220000": {"1.8899860236270813": 1.0000000000000007}, "49230000": {"1.8899860236270813": 1.0000000000000007}, "49240000": {"1.8899860236270813": 1.0000000000000007}, "49250000": {"1.8899860236270813": 1.0000000000000007}, "49260000": {"1.8899860236270813": 1.0000000000000007}, "49270000": {"1.8899860236270813": 1.0000000000000007}, "49280000": {"1.8899860236270813": 0.9950000000000007, "1.8666416499523513": 0.004, "1.8846422267889158": 0.001}, "49290000": {"1.8899860236270813": 1.0000000000000007}, "49300000": {"1.8899860236270813": 1.0000000000000007}, "49310000": {"1.8899860236270813": 1.0000000000000007}, "49320000": {"1.8899860236270813": 1.0000000000000007}, "49330000": {"1.8899860236270813": 1.0000000000000007}, "49340000": {"1.8899860236270813": 0.9960000000000007, "1.8638910973125984": 0.004}, "49350000": {"1.8899860236270813": 1.0000000000000007}, "49360000": {"1.8899860236270813": 1.0000000000000007}, "49370000": {"1.8899860236270813": 1.0000000000000007}, "49380000": {"1.8899860236270813": 0.9980000000000007, "1.843377712521193": 0.002}, "49390000": {"1.8899860236270813": 1.0000000000000007}, "49400000": {"1.8899860236270813": 1.0000000000000007}, "49410000": {"1.8899860236270813": 1.0000000000000007}, "49420000": {"1.8899860236270813": 1.0000000000000007}, "49430000": {"1.8899860236270813": 1.0000000000000007}, "49440000": {"1.8899860236270813": 1.0000000000000007}, "49450000": {"1.8899860236270813": 0.9990000000000007, "1.844419369651237": 0.001}, "49460000": {"1.8899860236270813": 1.0000000000000007}, "49470000": {"1.8899860236270813": 0.9990000000000007, "1.8824172714383938": 0.001}, "49480000": {"1.8899860236270813": 1.0000000000000007}, "49490000": {"1.8899860236270813": 0.9900000000000007, "1.9025824578134738": 0.010000000000000002}, "49500000": {"1.8899860236270813": 0.9810000000000006, "1.9025824578134738": 0.01900000000000001}, "49510000": {"1.8899860236270813": 0.9520000000000006, "1.9025824578134738": 0.048000000000000036}, "49520000": {"1.8899860236270813": 0.9040000000000006, "1.9025824578134738": 0.09600000000000007}, "49530000": {"1.8899860236270813": 0.9540000000000006, "1.9025824578134738": 0.04600000000000003}, "49540000": {"1.8899860236270813": 0.9220000000000006, "1.9025824578134738": 0.07800000000000006}, "49550000": {"1.8899860236270813": 0.9870000000000007, "1.9025824578134738": 0.012999999999999998}, "49560000": {"1.8899860236270813": 0.9760000000000006, "1.9025824578134738": 0.024000000000000007}, "49570000": {"1.8899860236270813": 0.9710000000000006, "1.9025824578134738": 0.02600000000000001, "1.8820325629517745": 0.003}, "49580000": {"1.8899860236270813": 0.9780000000000006, "1.9025824578134738": 0.022000000000000006}, "49590000": {"1.8899860236270813": 0.9340000000000006, "1.9025824578134738": 0.06600000000000004}, "49600000": {"1.8899860236270813": 0.9270000000000006, "1.9025824578134738": 0.07300000000000005}, "49610000": {"1.8899860236270813": 0.9200000000000006, "1.9025824578134738": 0.08000000000000006}, "49620000": {"1.8899860236270813": 0.8070000000000005, "1.9025824578134738": 0.19300000000000014}, "49630000": {"1.8899860236270813": 0.6990000000000004, "1.9025824578134738": 0.3010000000000002}, "49640000": {"1.8899860236270813": 0.7020000000000004, "1.9025824578134738": 0.2980000000000002}, "49650000": {"1.8899860236270813": 0.6060000000000003, "1.9025824578134738": 0.3940000000000003}, "49660000": {"1.8899860236270813": 0.6190000000000003, "1.9025824578134738": 0.3730000000000003, "1.8649113951430245": 0.008}, "49670000": {"1.8899860236270813": 0.6090000000000003, "1.9025824578134738": 0.3840000000000003, "1.8649113951430245": 0.007}, "49680000": {"1.8899860236270813": 0.5620000000000003, "1.9025824578134738": 0.4300000000000003, "1.8956379399976928": 0.004, "1.884097426468073": 0.004}, "49690000": {"1.8899860236270813": 0.5470000000000003, "1.9025824578134738": 0.4090000000000003, "1.8956379399976928": 0.03100000000000002, "1.884097426468073": 0.012000000000000004, "1.9202524195022435": 0.001}, "49700000": {"1.8899860236270813": 0.5760000000000003, "1.9025824578134738": 0.3840000000000003, "1.8956379399976928": 0.03800000000000003, "1.9202524195022435": 0.001, "1.8805217612402958": 0.001}, "49710000": {"1.8899860236270813": 0.5220000000000002, "1.9025824578134738": 0.4480000000000003, "1.8956379399976928": 0.03000000000000002}, "49720000": {"1.8899860236270813": 0.4900000000000002, "1.9025824578134738": 0.4880000000000003, "1.8956379399976928": 0.01800000000000001, "1.901163334608406": 0.002, "1.8974023883342306": 0.002}, "49730000": {"1.8899860236270813": 0.5130000000000002, "1.9025824578134738": 0.4760000000000003, "1.8956379399976928": 0.011000000000000003}, "49740000": {"1.8899860236270813": 0.5590000000000003, "1.9025824578134738": 0.40100000000000025, "1.8956379399976928": 0.04000000000000003}, "49750000": {"1.8899860236270813": 0.4800000000000002, "1.9025824578134738": 0.4640000000000003, "1.8956379399976928": 0.05600000000000004}, "49760000": {"1.8899860236270813": 0.4800000000000002, "1.9025824578134738": 0.4710000000000003, "1.8956379399976928": 0.04700000000000003, "1.862547368086558": 0.002}, "49770000": {"1.8899860236270813": 0.43000000000000016, "1.9025824578134738": 0.5260000000000004, "1.8956379399976928": 0.03900000000000002, "1.8771857537680054": 0.005}, "49780000": {"1.8899860236270813": 0.3800000000000001, "1.9025824578134738": 0.5660000000000004, "1.8956379399976928": 0.018000000000000002, "1.8771857537680054": 0.036000000000000025}, "49790000": {"1.8899860236270813": 0.3420000000000001, "1.9025824578134738": 0.5620000000000004, "1.8956379399976928": 0.012999999999999998, "1.8771857537680054": 0.08300000000000006}, "49800000": {"1.8899860236270813": 0.40700000000000014, "1.9025824578134738": 0.5360000000000004, "1.8956379399976928": 0.022000000000000006, "1.8771857537680054": 0.03500000000000002}, "49810000": {"1.8899860236270813": 0.254, "1.9025824578134738": 0.6640000000000005, "1.8956379399976928": 0.06200000000000004, "1.8771857537680054": 0.020000000000000004}, "49820000": {"1.8899860236270813": 0.264, "1.9025824578134738": 0.5960000000000004, "1.8956379399976928": 0.09100000000000007, "1.8771857537680054": 0.043000000000000024, "1.9428338856454617": 0.005, "1.9330312784716266": 0.001}, "49830000": {"1.8899860236270813": 0.18999999999999995, "1.9025824578134738": 0.6160000000000004, "1.8956379399976928": 0.11900000000000008, "1.8771857537680054": 0.07000000000000005, "1.9428338856454617": 0.005}, "49840000": {"1.8899860236270813": 0.26, "1.9025824578134738": 0.6240000000000004, "1.8956379399976928": 0.04500000000000001, "1.8771857537680054": 0.07100000000000005}, "49850000": {"1.8899860236270813": 0.30000000000000004, "1.9025824578134738": 0.5880000000000004, "1.8956379399976928": 0.014999999999999986, "1.8771857537680054": 0.09500000000000007, "1.9119730797133678": 0.002}, "49860000": {"1.8899860236270813": 0.276, "1.9025824578134738": 0.6710000000000005, "1.8956379399976928": 0.016999999999999987, "1.8771857537680054": 0.03600000000000002}, "49870000": {"1.8899860236270813": 0.267, "1.9025824578134738": 0.7260000000000005, "1.8956379399976928": 0.005999999999999979, "1.8771857537680054": 0.000999999999999993}, "49880000": {"1.8899860236270813": 0.19399999999999995, "1.9025824578134738": 0.8000000000000006, "1.9027681954437756": 0.006}, "49890000": {"1.8899860236270813": 0.239, "1.9025824578134738": 0.7520000000000006, "1.9027681954437756": 0.009000000000000001}, "49900000": {"1.8899860236270813": 0.21999999999999997, "1.9025824578134738": 0.7780000000000006, "1.9027681954437756": 0.002}, "49910000": {"1.8899860236270813": 0.24, "1.9025824578134738": 0.7600000000000006}, "49920000": {"1.8899860236270813": 0.281, "1.9025824578134738": 0.7130000000000005, "1.882070953892568": 0.005, "1.9056393758735515": 0.001}, "49930000": {"1.8899860236270813": 0.3690000000000001, "1.9025824578134738": 0.6310000000000004}, "49940000": {"1.8899860236270813": 0.32300000000000006, "1.9025824578134738": 0.6740000000000005, "1.9479683194616964": 0.003}, "49950000": {"1.8899860236270813": 0.3750000000000001, "1.9025824578134738": 0.6240000000000004, "1.9078820100933365": 0.001}, "49960000": {"1.8899860236270813": 0.3850000000000001, "1.9025824578134738": 0.6140000000000004, "1.9078820100933365": 0.001}, "49970000": {"1.8899860236270813": 0.3540000000000001, "1.9025824578134738": 0.6400000000000005, "1.8894565779488774": 0.005, "1.8933160818592594": 0.001}, "49980000": {"1.8899860236270813": 0.3370000000000001, "1.9025824578134738": 0.6630000000000005}, "49990000": {"1.8899860236270813": 0.3500000000000001, "1.9025824578134738": 0.6500000000000005}, "50000000": {"1.8899860236270813": 0.29400000000000004, "1.9025824578134738": 0.7060000000000005}, "50010000": {"1.8899860236270813": 0.40100000000000013, "1.9025824578134738": 0.5980000000000004, "1.8743750495332976": 0.001}, "50020000": {"1.8899860236270813": 0.32000000000000006, "1.9025824578134738": 0.6780000000000005, "1.8581047731352514": 0.002}, "50030000": {"1.8899860236270813": 0.3900000000000001, "1.9025824578134738": 0.6100000000000004}, "50040000": {"1.8899860236270813": 0.3330000000000001, "1.9025824578134738": 0.6660000000000005, "1.8803499581052996": 0.001}, "50050000": {"1.8899860236270813": 0.3920000000000001, "1.9025824578134738": 0.6080000000000004}, "50060000": {"1.8899860236270813": 0.32500000000000007, "1.9025824578134738": 0.6750000000000005}, "50070000": {"1.8899860236270813": 0.43800000000000017, "1.9025824578134738": 0.5620000000000004}, "50080000": {"1.8899860236270813": 0.3600000000000001, "1.9025824578134738": 0.6390000000000005, "1.8770593009523777": 0.001}, "50090000": {"1.8899860236270813": 0.26, "1.9025824578134738": 0.7400000000000005}, "50100000": {"1.8899860236270813": 0.20599999999999996, "1.9025824578134738": 0.7940000000000006}, "50110000": {"1.8899860236270813": 0.17299999999999993, "1.9025824578134738": 0.8270000000000006}, "50120000": {"1.8899860236270813": 0.256, "1.9025824578134738": 0.7440000000000005}, "50130000": {"1.8899860236270813": 0.1269999999999999, "1.9025824578134738": 0.8310000000000006, "1.9471096294243895": 0.04200000000000003}, "50140000": {"1.8899860236270813": 0.04899999999999982, "1.9025824578134738": 0.9340000000000007, "1.9471096294243895": 0.017}, "50150000": {"1.8899860236270813": 0.06199999999999983, "1.9025824578134738": 0.9360000000000007, "1.9471096294243895": 0.001999999999999993}, "50160000": {"1.8899860236270813": 0.06699999999999984, "1.9025824578134738": 0.9330000000000007}, "50170000": {"1.8899860236270813": 0.07899999999999985, "1.9025824578134738": 0.9210000000000007}, "50180000": {"1.8899860236270813": 0.04999999999999982, "1.9025824578134738": 0.9490000000000007, "1.960644321615304": 0.001}, "50190000": {"1.8899860236270813": 0.04599999999999982, "1.9025824578134738": 0.9530000000000007, "1.8790297541182819": 0.001}, "50200000": {"1.8899860236270813": 0.11399999999999988, "1.9025824578134738": 0.8670000000000007, "1.8790297541182819": 0.01800000000000001, "1.914338362690178": 0.001}, "50210000": {"1.8899860236270813": 0.12499999999999989, "1.9025824578134738": 0.8650000000000007, "1.8790297541182819": 0.010000000000000002}, "50220000": {"1.8899860236270813": 0.15499999999999992, "1.9025824578134738": 0.8450000000000006}, "50230000": {"1.8899860236270813": 0.08299999999999985, "1.9025824578134738": 0.9150000000000007, "1.9081401408621184": 0.002}, "50240000": {"1.8899860236270813": 0.09499999999999986, "1.9025824578134738": 0.9050000000000007}, "50250000": {"1.8899860236270813": 0.1279999999999999, "1.9025824578134738": 0.8690000000000007, "1.916654623618213": 0.003}, "50260000": {"1.8899860236270813": 0.05599999999999983, "1.9025824578134738": 0.9440000000000007}, "50270000": {"1.8899860236270813": 0.06699999999999984, "1.9025824578134738": 0.9290000000000007, "1.9303074088754095": 0.004}, "50280000": {"1.8899860236270813": 0.039999999999999813, "1.9025824578134738": 0.9470000000000007, "1.9303074088754095": 0.013000000000000005}, "50290000": {"1.8899860236270813": 0.015999999999999792, "1.9025824578134738": 0.9740000000000008, "1.9303074088754095": 0.010000000000000002}, "50300000": {"1.9025824578134738": 0.9680000000000007, "1.9303074088754095": 0.03200000000000002}, "50310000": {"1.9025824578134738": 0.9940000000000008, "1.9303074088754095": 0.005, "1.916880785370783": 0.001}, "50320000": {"1.9025824578134738": 1.0000000000000007}, "50330000": {"1.9025824578134738": 1.0000000000000007}, "50340000": {"1.9025824578134738": 1.0000000000000007}, "50350000": {"1.9025824578134738": 1.0000000000000007}, "50360000": {"1.9025824578134738": 1.0000000000000007}, "50370000": {"1.9025824578134738": 1.0000000000000007}, "50380000": {"1.9025824578134738": 1.0000000000000007}, "50390000": {"1.9025824578134738": 1.0000000000000007}, "50400000": {"1.9025824578134738": 1.0000000000000007}, "50410000": {"1.9025824578134738": 1.0000000000000007}, "50420000": {"1.9025824578134738": 1.0000000000000007}, "50430000": {"1.9025824578134738": 0.9970000000000007, "1.892503388632069": 0.003}, "50440000": {"1.9025824578134738": 0.9960000000000007, "1.892503388632069": 0.004}, "50450000": {"1.9025824578134738": 1.0000000000000007}, "50460000": {"1.9025824578134738": 1.0000000000000007}, "50470000": {"1.9025824578134738": 1.0000000000000007}, "50480000": {"1.9025824578134738": 1.0000000000000007}, "50490000": {"1.9025824578134738": 0.9930000000000007, "1.891656012289523": 0.007}, "50500000": {"1.9025824578134738": 0.9910000000000007, "1.8845138875376182": 0.009000000000000001}, "50510000": {"1.9025824578134738": 1.0000000000000007}, "50520000": {"1.9025824578134738": 0.9810000000000006, "1.9378957734663518": 0.01900000000000001}, "50530000": {"1.9025824578134738": 0.9830000000000007, "1.9378957734663518": 0.017000000000000008}, "50540000": {"1.9025824578134738": 0.9550000000000006, "1.9378957734663518": 0.036000000000000025, "1.87979001646727": 0.009000000000000001}, "50550000": {"1.9025824578134738": 0.9840000000000007, "1.9378957734663518": 0.006, "1.87979001646727": 0.010000000000000002}, "50560000": {"1.9025824578134738": 0.9920000000000007, "1.87979001646727": 0.008}, "50570000": {"1.9025824578134738": 0.9980000000000007, "1.87979001646727": 0.002}, "50580000": {"1.9025824578134738": 1.0000000000000007}, "50590000": {"1.9025824578134738": 1.0000000000000007}, "50600000": {"1.9025824578134738": 1.0000000000000007}, "50610000": {"1.9025824578134738": 0.9990000000000007, "1.885743302569682": 0.001}, "50620000": {"1.9025824578134738": 0.9980000000000007, "1.9067997031266688": 0.001, "1.8891438734307489": 0.001}, "50630000": {"1.9025824578134738": 0.9540000000000006, "1.9067997031266688": 0.01900000000000001, "1.8924923177633026": 0.027000000000000017}, "50640000": {"1.9025824578134738": 0.9750000000000006, "1.9067997031266688": 0.023000000000000013, "1.8924923177633026": 0.002}, "50650000": {"1.9025824578134738": 0.9600000000000006, "1.9067997031266688": 0.03300000000000002, "1.8925792205299696": 0.002, "1.9212573258240813": 0.005}, "50660000": {"1.9025824578134738": 0.9100000000000006, "1.9067997031266688": 0.07300000000000005, "1.8925792205299696": 0.017000000000000008}, "50670000": {"1.9025824578134738": 0.9000000000000006, "1.9067997031266688": 0.08200000000000006, "1.8925792205299696": 0.01800000000000001}, "50680000": {"1.9025824578134738": 0.9580000000000006, "1.9067997031266688": 0.03700000000000002, "1.8925792205299696": 0.005}, "50690000": {"1.9025824578134738": 0.9000000000000006, "1.9067997031266688": 0.09700000000000007, "1.8925792205299696": 0.003}, "50700000": {"1.9025824578134738": 0.8700000000000006, "1.9067997031266688": 0.1290000000000001, "1.864051743819202": 0.001}, "50710000": {"1.9025824578134738": 0.9230000000000006, "1.9067997031266688": 0.07700000000000004}, "50720000": {"1.9025824578134738": 0.9970000000000007, "1.9067997031266688": 0.0029999999999999792}, "50730000": {"1.9025824578134738": 0.9960000000000007, "1.9067997031266688": 0.003999999999999979}, "50740000": {"1.9025824578134738": 1.0000000000000007}, "50750000": {"1.9025824578134738": 1.0000000000000007}, "50760000": {"1.9025824578134738": 1.0000000000000007}, "50770000": {"1.9025824578134738": 1.0000000000000007}, "50780000": {"1.9025824578134738": 1.0000000000000007}, "50790000": {"1.9025824578134738": 1.0000000000000007}, "50800000": {"1.9025824578134738": 1.0000000000000007}, "50810000": {"1.9025824578134738": 0.9890000000000007, "1.9257378451533766": 0.011000000000000003}, "50820000": {"1.9025824578134738": 0.9990000000000007, "1.9093108582355884": 0.001}, "50830000": {"1.9025824578134738": 1.0000000000000007}, "50840000": {"1.9025824578134738": 0.9970000000000007, "1.9260485756947139": 0.003}, "50850000": {"1.9025824578134738": 1.0000000000000007}, "50860000": {"1.9025824578134738": 1.0000000000000007}, "50870000": {"1.9025824578134738": 0.9960000000000007, "1.909383862787414": 0.004}, "50880000": {"1.9025824578134738": 0.9850000000000007, "1.909383862787414": 0.015000000000000006}, "50890000": {"1.9025824578134738": 0.9730000000000006, "1.909383862787414": 0.027000000000000017}, "50900000": {"1.9025824578134738": 0.9790000000000006, "1.909383862787414": 0.02100000000000001}, "50910000": {"1.9025824578134738": 0.9890000000000007, "1.909383862787414": 0.011000000000000003}, "50920000": {"1.9025824578134738": 1.0000000000000007}, "50930000": {"1.9025824578134738": 1.0000000000000007}, "50940000": {"1.9025824578134738": 1.0000000000000007}, "50950000": {"1.9025824578134738": 0.9870000000000007, "1.9038591724863898": 0.013000000000000005}, "50960000": {"1.9025824578134738": 0.9720000000000006, "1.9038591724863898": 0.010000000000000002, "1.8644493767028736": 0.01800000000000001}, "50970000": {"1.9025824578134738": 0.9610000000000006, "1.8644493767028736": 0.03900000000000003}, "50980000": {"1.9025824578134738": 0.9490000000000006, "1.8644493767028736": 0.05100000000000004}, "50990000": {"1.9025824578134738": 0.9480000000000006, "1.8644493767028736": 0.05200000000000003}, "51000000": {"1.9025824578134738": 0.9280000000000006, "1.8644493767028736": 0.07200000000000005}, "51010000": {"1.9025824578134738": 0.8870000000000006, "1.8644493767028736": 0.11300000000000009}, "51020000": {"1.9025824578134738": 0.8930000000000006, "1.8644493767028736": 0.09200000000000005, "1.907197721851593": 0.015000000000000006}, "51030000": {"1.9025824578134738": 0.8940000000000006, "1.8644493767028736": 0.10000000000000006, "1.907197721851593": 0.006}, "51040000": {"1.9025824578134738": 0.8340000000000005, "1.8644493767028736": 0.16600000000000012}, "51050000": {"1.9025824578134738": 0.8520000000000005, "1.8644493767028736": 0.1480000000000001}, "51060000": {"1.9025824578134738": 0.8840000000000006, "1.8644493767028736": 0.11600000000000005}, "51070000": {"1.9025824578134738": 0.9100000000000006, "1.8644493767028736": 0.08700000000000002, "1.926545384533153": 0.003}, "51080000": {"1.9025824578134738": 0.7970000000000005, "1.8644493767028736": 0.20300000000000012}, "51090000": {"1.9025824578134738": 0.8090000000000005, "1.8644493767028736": 0.1870000000000001, "1.8585770349398227": 0.003, "1.8999785151312527": 0.001}, "51100000": {"1.9025824578134738": 0.7850000000000005, "1.8644493767028736": 0.21400000000000013, "1.9026862152178228": 0.001}, "51110000": {"1.9025824578134738": 0.7560000000000004, "1.8644493767028736": 0.24100000000000016, "1.8892459285623342": 0.002, "1.9095587007822863": 0.001}, "51120000": {"1.9025824578134738": 0.7870000000000005, "1.8644493767028736": 0.21300000000000013}, "51130000": {"1.9025824578134738": 0.8960000000000006, "1.8644493767028736": 0.10400000000000004}, "51140000": {"1.9025824578134738": 0.8660000000000005, "1.8644493767028736": 0.13400000000000006}, "51150000": {"1.9025824578134738": 0.8920000000000006, "1.8644493767028736": 0.10800000000000004}, "51160000": {"1.9025824578134738": 0.9170000000000006, "1.8644493767028736": 0.08300000000000002}, "51170000": {"1.9025824578134738": 0.9010000000000006, "1.8644493767028736": 0.09900000000000003}, "51180000": {"1.9025824578134738": 0.9370000000000006, "1.8644493767028736": 0.063}, "51190000": {"1.9025824578134738": 0.9220000000000006, "1.8644493767028736": 0.07800000000000001}, "51200000": {"1.9025824578134738": 0.9390000000000006, "1.8644493767028736": 0.061}, "51210000": {"1.9025824578134738": 0.9290000000000006, "1.8644493767028736": 0.07100000000000001}, "51220000": {"1.9025824578134738": 0.8960000000000006, "1.8644493767028736": 0.10400000000000004}, "51230000": {"1.9025824578134738": 0.8950000000000006, "1.8644493767028736": 0.10500000000000004}, "51240000": {"1.9025824578134738": 0.9500000000000006, "1.8644493767028736": 0.04999999999999999}, "51250000": {"1.9025824578134738": 0.9660000000000006, "1.8644493767028736": 0.033999999999999975}, "51260000": {"1.9025824578134738": 0.9840000000000007, "1.8644493767028736": 0.01599999999999996}, "51270000": {"1.9025824578134738": 0.9710000000000006, "1.8644493767028736": 0.02899999999999997}, "51280000": {"1.9025824578134738": 1.0000000000000007}, "51290000": {"1.9025824578134738": 1.0000000000000007}, "51300000": {"1.9025824578134738": 0.9960000000000007, "1.8658296845590232": 0.004}, "51310000": {"1.9025824578134738": 1.0000000000000007}, "51320000": {"1.9025824578134738": 0.9910000000000007, "1.901548228494946": 0.009000000000000001}, "51330000": {"1.9025824578134738": 0.9850000000000007, "1.901548228494946": 0.015000000000000006}, "51340000": {"1.9025824578134738": 0.9900000000000007, "1.901548228494946": 0.010000000000000002}, "51350000": {"1.9025824578134738": 0.9870000000000007, "1.901548228494946": 0.013000000000000005}, "51360000": {"1.9025824578134738": 1.0000000000000007}, "51370000": {"1.9025824578134738": 1.0000000000000007}, "51380000": {"1.9025824578134738": 1.0000000000000007}, "51390000": {"1.9025824578134738": 0.9990000000000007, "1.9122657922946356": 0.001}, "51400000": {"1.9025824578134738": 1.0000000000000007}, "51410000": {"1.9025824578134738": 1.0000000000000007}, "51420000": {"1.9025824578134738": 1.0000000000000007}, "51430000": {"1.9025824578134738": 1.0000000000000007}, "51440000": {"1.9025824578134738": 1.0000000000000007}, "51450000": {"1.9025824578134738": 0.9920000000000007, "1.9156131206494649": 0.008}, "51460000": {"1.9025824578134738": 1.0000000000000007}, "51470000": {"1.9025824578134738": 1.0000000000000007}, "51480000": {"1.9025824578134738": 1.0000000000000007}, "51490000": {"1.9025824578134738": 1.0000000000000007}, "51500000": {"1.9025824578134738": 1.0000000000000007}, "51510000": {"1.9025824578134738": 1.0000000000000007}, "51520000": {"1.9025824578134738": 0.9990000000000007, "1.9154884935977716": 0.001}, "51530000": {"1.9025824578134738": 1.0000000000000007}, "51540000": {"1.9025824578134738": 1.0000000000000007}, "51550000": {"1.9025824578134738": 1.0000000000000007}, "51560000": {"1.9025824578134738": 1.0000000000000007}, "51570000": {"1.9025824578134738": 0.9990000000000007, "1.8962153011049532": 0.001}, "51580000": {"1.9025824578134738": 0.9960000000000007, "1.890179647164693": 0.004}, "51590000": {"1.9025824578134738": 1.0000000000000007}, "51600000": {"1.9025824578134738": 1.0000000000000007}, "51610000": {"1.9025824578134738": 1.0000000000000007}, "51620000": {"1.9025824578134738": 0.9940000000000007, "1.898394031991365": 0.006}, "51630000": {"1.9025824578134738": 0.9940000000000007, "1.898394031991365": 0.006}, "51640000": {"1.9025824578134738": 0.9810000000000006, "1.898394031991365": 0.01900000000000001}, "51650000": {"1.9025824578134738": 0.9760000000000006, "1.898394031991365": 0.024000000000000014}, "51660000": {"1.9025824578134738": 0.9890000000000007, "1.898394031991365": 0.006, "1.9001998050589175": 0.005}, "51670000": {"1.9025824578134738": 0.9940000000000007, "1.898394031991365": 0.006}, "51680000": {"1.9025824578134738": 0.9920000000000007, "1.898394031991365": 0.008}, "51690000": {"1.9025824578134738": 1.0000000000000007}, "51700000": {"1.9025824578134738": 1.0000000000000007}, "51710000": {"1.9025824578134738": 1.0000000000000007}, "51720000": {"1.9025824578134738": 1.0000000000000007}, "51730000": {"1.9025824578134738": 1.0000000000000007}, "51740000": {"1.9025824578134738": 1.0000000000000007}, "51750000": {"1.9025824578134738": 0.9980000000000007, "1.8763601402770693": 0.002}, "51760000": {"1.9025824578134738": 0.9940000000000007, "1.8965882331422856": 0.004, "1.9241673447729062": 0.002}, "51770000": {"1.9025824578134738": 1.0000000000000007}, "51780000": {"1.9025824578134738": 1.0000000000000007}, "51790000": {"1.9025824578134738": 1.0000000000000007}, "51800000": {"1.9025824578134738": 1.0000000000000007}, "51810000": {"1.9025824578134738": 0.9980000000000007, "1.8827430259053999": 0.002}, "51820000": {"1.9025824578134738": 1.0000000000000007}, "51830000": {"1.9025824578134738": 0.9980000000000007, "1.940819141107337": 0.002}, "51840000": {"1.9025824578134738": 1.0000000000000007}, "51850000": {"1.9025824578134738": 1.0000000000000007}, "51860000": {"1.9025824578134738": 1.0000000000000007}, "51870000": {"1.9025824578134738": 1.0000000000000007}, "51880000": {"1.9025824578134738": 1.0000000000000007}, "51890000": {"1.9025824578134738": 0.9990000000000007, "1.9060810419712908": 0.001}, "51900000": {"1.9025824578134738": 1.0000000000000007}, "51910000": {"1.9025824578134738": 1.0000000000000007}, "51920000": {"1.9025824578134738": 1.0000000000000007}, "51930000": {"1.9025824578134738": 0.9960000000000007, "1.8905014098716653": 0.004}, "51940000": {"1.9025824578134738": 1.0000000000000007}, "51950000": {"1.9025824578134738": 0.9990000000000007, "1.853853912066008": 0.001}, "51960000": {"1.9025824578134738": 1.0000000000000007}, "51970000": {"1.9025824578134738": 1.0000000000000007}, "51980000": {"1.9025824578134738": 1.0000000000000007}, "51990000": {"1.9025824578134738": 1.0000000000000007}, "52000000": {"1.9025824578134738": 1.0000000000000007}, "52010000": {"1.9025824578134738": 1.0000000000000007}, "52020000": {"1.9025824578134738": 0.9990000000000007, "1.919514822213702": 0.001}, "52030000": {"1.9025824578134738": 0.9930000000000007, "1.8924606408710196": 0.002, "1.9018763822498201": 0.005}, "52040000": {"1.9025824578134738": 0.9870000000000007, "1.9018763822498201": 0.008, "1.895023415226402": 0.004, "1.9186279570681812": 0.001}, "52050000": {"1.9025824578134738": 1.0000000000000007}, "52060000": {"1.9025824578134738": 1.0000000000000007}, "52070000": {"1.9025824578134738": 1.0000000000000007}, "52080000": {"1.9025824578134738": 1.0000000000000007}, "52090000": {"1.9025824578134738": 0.9980000000000007, "1.906567497122012": 0.002}, "52100000": {"1.9025824578134738": 0.9990000000000007, "1.9098641338037434": 0.001}, "52110000": {"1.9025824578134738": 1.0000000000000007}, "52120000": {"1.9025824578134738": 1.0000000000000007}, "52130000": {"1.9025824578134738": 1.0000000000000007}, "52140000": {"1.9025824578134738": 1.0000000000000007}, "52150000": {"1.9025824578134738": 1.0000000000000007}, "52160000": {"1.9025824578134738": 1.0000000000000007}, "52170000": {"1.9025824578134738": 1.0000000000000007}, "52180000": {"1.9025824578134738": 1.0000000000000007}, "52190000": {"1.9025824578134738": 1.0000000000000007}, "52200000": {"1.9025824578134738": 1.0000000000000007}, "52210000": {"1.9025824578134738": 1.0000000000000007}, "52220000": {"1.9025824578134738": 1.0000000000000007}, "52230000": {"1.9025824578134738": 1.0000000000000007}, "52240000": {"1.9025824578134738": 1.0000000000000007}, "52250000": {"1.9025824578134738": 0.9970000000000007, "1.928051768193982": 0.003}, "52260000": {"1.9025824578134738": 1.0000000000000007}, "52270000": {"1.9025824578134738": 1.0000000000000007}, "52280000": {"1.9025824578134738": 1.0000000000000007}, "52290000": {"1.9025824578134738": 1.0000000000000007}, "52300000": {"1.9025824578134738": 1.0000000000000007}, "52310000": {"1.9025824578134738": 1.0000000000000007}, "52320000": {"1.9025824578134738": 1.0000000000000007}, "52330000": {"1.9025824578134738": 1.0000000000000007}, "52340000": {"1.9025824578134738": 1.0000000000000007}, "52350000": {"1.9025824578134738": 1.0000000000000007}, "52360000": {"1.9025824578134738": 1.0000000000000007}, "52370000": {"1.9025824578134738": 1.0000000000000007}, "52380000": {"1.9025824578134738": 1.0000000000000007}, "52390000": {"1.9025824578134738": 1.0000000000000007}, "52400000": {"1.9025824578134738": 1.0000000000000007}, "52410000": {"1.9025824578134738": 0.9990000000000007, "1.9004620529165348": 0.001}, "52420000": {"1.9025824578134738": 1.0000000000000007}, "52430000": {"1.9025824578134738": 1.0000000000000007}, "52440000": {"1.9025824578134738": 1.0000000000000007}, "52450000": {"1.9025824578134738": 1.0000000000000007}, "52460000": {"1.9025824578134738": 1.0000000000000007}, "52470000": {"1.9025824578134738": 1.0000000000000007}, "52480000": {"1.9025824578134738": 1.0000000000000007}, "52490000": {"1.9025824578134738": 0.9960000000000007, "1.923251131489171": 0.004}, "52500000": {"1.9025824578134738": 1.0000000000000007}, "52510000": {"1.9025824578134738": 1.0000000000000007}, "52520000": {"1.9025824578134738": 1.0000000000000007}, "52530000": {"1.9025824578134738": 0.9910000000000007, "1.9238072418925118": 0.009000000000000001}, "52540000": {"1.9025824578134738": 0.9890000000000007, "1.9238072418925118": 0.011000000000000003}, "52550000": {"1.9025824578134738": 1.0000000000000007}, "52560000": {"1.9025824578134738": 1.0000000000000007}, "52570000": {"1.9025824578134738": 1.0000000000000007}, "52580000": {"1.9025824578134738": 1.0000000000000007}, "52590000": {"1.9025824578134738": 1.0000000000000007}, "52600000": {"1.9025824578134738": 1.0000000000000007}, "52610000": {"1.9025824578134738": 1.0000000000000007}, "52620000": {"1.9025824578134738": 0.9920000000000007, "1.891999206055673": 0.008}, "52630000": {"1.9025824578134738": 0.9760000000000006, "1.891999206055673": 0.024000000000000014}, "52640000": {"1.9025824578134738": 0.9910000000000007, "1.891999206055673": 0.009000000000000001}, "52650000": {"1.9025824578134738": 1.0000000000000007}, "52660000": {"1.9025824578134738": 0.9990000000000007, "1.8710899292147576": 0.001}, "52670000": {"1.9025824578134738": 1.0000000000000007}, "52680000": {"1.9025824578134738": 1.0000000000000007}, "52690000": {"1.9025824578134738": 1.0000000000000007}, "52700000": {"1.9025824578134738": 1.0000000000000007}, "52710000": {"1.9025824578134738": 1.0000000000000007}, "52720000": {"1.9025824578134738": 1.0000000000000007}, "52730000": {"1.9025824578134738": 1.0000000000000007}, "52740000": {"1.9025824578134738": 1.0000000000000007}, "52750000": {"1.9025824578134738": 1.0000000000000007}, "52760000": {"1.9025824578134738": 1.0000000000000007}, "52770000": {"1.9025824578134738": 0.9990000000000007, "1.9171000080273948": 0.001}, "52780000": {"1.9025824578134738": 0.9940000000000007, "1.8979985176237952": 0.006}, "52790000": {"1.9025824578134738": 0.9840000000000007, "1.8979985176237952": 0.016000000000000007}, "52800000": {"1.9025824578134738": 0.9960000000000007, "1.8979985176237952": 0.004}, "52810000": {"1.9025824578134738": 0.9990000000000007, "1.9181571186597106": 0.001}, "52820000": {"1.9025824578134738": 1.0000000000000007}, "52830000": {"1.9025824578134738": 1.0000000000000007}, "52840000": {"1.9025824578134738": 0.9970000000000007, "1.8943847270587475": 0.003}, "52850000": {"1.9025824578134738": 1.0000000000000007}, "52860000": {"1.9025824578134738": 1.0000000000000007}, "52870000": {"1.9025824578134738": 1.0000000000000007}, "52880000": {"1.9025824578134738": 1.0000000000000007}, "52890000": {"1.9025824578134738": 1.0000000000000007}, "52900000": {"1.9025824578134738": 1.0000000000000007}, "52910000": {"1.9025824578134738": 1.0000000000000007}, "52920000": {"1.9025824578134738": 1.0000000000000007}, "52930000": {"1.9025824578134738": 1.0000000000000007}, "52940000": {"1.9025824578134738": 1.0000000000000007}, "52950000": {"1.9025824578134738": 1.0000000000000007}, "52960000": {"1.9025824578134738": 1.0000000000000007}, "52970000": {"1.9025824578134738": 0.9970000000000007, "1.9029599790430702": 0.003}, "52980000": {"1.9025824578134738": 1.0000000000000007}, "52990000": {"1.9025824578134738": 1.0000000000000007}, "53000000": {"1.9025824578134738": 1.0000000000000007}, "53010000": {"1.9025824578134738": 1.0000000000000007}, "53020000": {"1.9025824578134738": 1.0000000000000007}, "53030000": {"1.9025824578134738": 1.0000000000000007}, "53040000": {"1.9025824578134738": 1.0000000000000007}, "53050000": {"1.9025824578134738": 1.0000000000000007}, "53060000": {"1.9025824578134738": 1.0000000000000007}, "53070000": {"1.9025824578134738": 0.9990000000000007, "1.8922794374640042": 0.001}, "53080000": {"1.9025824578134738": 0.9960000000000007, "1.9240595610659328": 0.004}, "53090000": {"1.9025824578134738": 0.9830000000000007, "1.9240595610659328": 0.017000000000000008}, "53100000": {"1.9025824578134738": 0.9950000000000007, "1.9240595610659328": 0.005}, "53110000": {"1.9025824578134738": 0.9910000000000007, "1.923799243660547": 0.009000000000000001}, "53120000": {"1.9025824578134738": 0.9890000000000007, "1.923799243660547": 0.007, "1.9130126386385633": 0.004}, "53130000": {"1.9025824578134738": 1.0000000000000007}, "53140000": {"1.9025824578134738": 1.0000000000000007}, "53150000": {"1.9025824578134738": 1.0000000000000007}, "53160000": {"1.9025824578134738": 1.0000000000000007}, "53170000": {"1.9025824578134738": 1.0000000000000007}, "53180000": {"1.9025824578134738": 1.0000000000000007}, "53190000": {"1.9025824578134738": 1.0000000000000007}, "53200000": {"1.9025824578134738": 1.0000000000000007}, "53210000": {"1.9025824578134738": 0.9880000000000007, "1.8550746789322383": 0.012000000000000004}, "53220000": {"1.9025824578134738": 1.0000000000000007}, "53230000": {"1.9025824578134738": 1.0000000000000007}, "53240000": {"1.9025824578134738": 1.0000000000000007}, "53250000": {"1.9025824578134738": 1.0000000000000007}, "53260000": {"1.9025824578134738": 1.0000000000000007}, "53270000": {"1.9025824578134738": 0.9890000000000007, "1.905770679163019": 0.011000000000000003}, "53280000": {"1.9025824578134738": 0.9880000000000007, "1.905770679163019": 0.012000000000000004}, "53290000": {"1.9025824578134738": 0.9910000000000007, "1.905770679163019": 0.009000000000000001}, "53300000": {"1.9025824578134738": 1.0000000000000007}, "53310000": {"1.9025824578134738": 1.0000000000000007}, "53320000": {"1.9025824578134738": 1.0000000000000007}, "53330000": {"1.9025824578134738": 1.0000000000000007}, "53340000": {"1.9025824578134738": 1.0000000000000007}, "53350000": {"1.9025824578134738": 0.9970000000000007, "1.8983704418197727": 0.003}, "53360000": {"1.9025824578134738": 1.0000000000000007}, "53370000": {"1.9025824578134738": 1.0000000000000007}, "53380000": {"1.9025824578134738": 0.9980000000000007, "1.8984269970782455": 0.002}, "53390000": {"1.9025824578134738": 1.0000000000000007}, "53400000": {"1.9025824578134738": 0.9990000000000007, "1.9416227540965292": 0.001}, "53410000": {"1.9025824578134738": 0.9980000000000007, "1.9318274233170227": 0.002}, "53420000": {"1.9025824578134738": 0.9750000000000006, "1.9318274233170227": 0.02000000000000001, "1.879211810023049": 0.005}, "53430000": {"1.9025824578134738": 0.9970000000000007, "1.8730276430426844": 0.003}, "53440000": {"1.9025824578134738": 0.9990000000000007, "1.8966304720702767": 0.001}, "53450000": {"1.9025824578134738": 0.9980000000000007, "1.8888230387573968": 0.002}, "53460000": {"1.9025824578134738": 0.9960000000000007, "1.9237586747183966": 0.004}, "53470000": {"1.9025824578134738": 1.0000000000000007}, "53480000": {"1.9025824578134738": 1.0000000000000007}, "53490000": {"1.9025824578134738": 0.9970000000000007, "1.921548143531551": 0.003}, "53500000": {"1.9025824578134738": 1.0000000000000007}, "53510000": {"1.9025824578134738": 1.0000000000000007}, "53520000": {"1.9025824578134738": 1.0000000000000007}, "53530000": {"1.9025824578134738": 0.9990000000000007, "1.9189523893690446": 0.001}, "53540000": {"1.9025824578134738": 1.0000000000000007}, "53550000": {"1.9025824578134738": 1.0000000000000007}, "53560000": {"1.9025824578134738": 0.9980000000000007, "1.9074822678928556": 0.002}, "53570000": {"1.9025824578134738": 1.0000000000000007}, "53580000": {"1.9025824578134738": 1.0000000000000007}, "53590000": {"1.9025824578134738": 1.0000000000000007}, "53600000": {"1.9025824578134738": 1.0000000000000007}, "53610000": {"1.9025824578134738": 1.0000000000000007}, "53620000": {"1.9025824578134738": 0.9900000000000007, "1.8982411686261085": 0.010000000000000002}, "53630000": {"1.9025824578134738": 1.0000000000000007}, "53640000": {"1.9025824578134738": 0.9990000000000007, "1.9068836021932836": 0.001}, "53650000": {"1.9025824578134738": 1.0000000000000007}, "53660000": {"1.9025824578134738": 1.0000000000000007}, "53670000": {"1.9025824578134738": 1.0000000000000007}, "53680000": {"1.9025824578134738": 0.9990000000000007, "1.9113808661446583": 0.001}, "53690000": {"1.9025824578134738": 1.0000000000000007}, "53700000": {"1.9025824578134738": 0.9970000000000007, "1.9182433402060728": 0.003}, "53710000": {"1.9025824578134738": 0.9940000000000007, "1.9432448277973842": 0.006}, "53720000": {"1.9025824578134738": 0.9970000000000007, "1.9432448277973842": 0.003}, "53730000": {"1.9025824578134738": 1.0000000000000007}, "53740000": {"1.9025824578134738": 1.0000000000000007}, "53750000": {"1.9025824578134738": 1.0000000000000007}, "53760000": {"1.9025824578134738": 1.0000000000000007}, "53770000": {"1.9025824578134738": 1.0000000000000007}, "53780000": {"1.9025824578134738": 1.0000000000000007}, "53790000": {"1.9025824578134738": 1.0000000000000007}, "53800000": {"1.9025824578134738": 1.0000000000000007}, "53810000": {"1.9025824578134738": 1.0000000000000007}, "53820000": {"1.9025824578134738": 1.0000000000000007}, "53830000": {"1.9025824578134738": 1.0000000000000007}, "53840000": {"1.9025824578134738": 1.0000000000000007}, "53850000": {"1.9025824578134738": 1.0000000000000007}, "53860000": {"1.9025824578134738": 0.9930000000000007, "1.8902469299568427": 0.007}, "53870000": {"1.9025824578134738": 1.0000000000000007}, "53880000": {"1.9025824578134738": 1.0000000000000007}, "53890000": {"1.9025824578134738": 1.0000000000000007}, "53900000": {"1.9025824578134738": 1.0000000000000007}, "53910000": {"1.9025824578134738": 0.9990000000000007, "1.9225867116934885": 0.001}, "53920000": {"1.9025824578134738": 1.0000000000000007}, "53930000": {"1.9025824578134738": 1.0000000000000007}, "53940000": {"1.9025824578134738": 0.9990000000000007, "1.8787170665699673": 0.001}, "53950000": {"1.9025824578134738": 0.9970000000000007, "1.9244229659420238": 0.003}, "53960000": {"1.9025824578134738": 1.0000000000000007}, "53970000": {"1.9025824578134738": 0.9970000000000007, "1.8939843501364606": 0.003}, "53980000": {"1.9025824578134738": 1.0000000000000007}, "53990000": {"1.9025824578134738": 0.9990000000000007, "1.9359145236860293": 0.001}, "54000000": {"1.9025824578134738": 1.0000000000000007}, "54010000": {"1.9025824578134738": 1.0000000000000007}, "54020000": {"1.9025824578134738": 1.0000000000000007}, "54030000": {"1.9025824578134738": 1.0000000000000007}, "54040000": {"1.9025824578134738": 1.0000000000000007}, "54050000": {"1.9025824578134738": 1.0000000000000007}, "54060000": {"1.9025824578134738": 1.0000000000000007}, "54070000": {"1.9025824578134738": 0.9920000000000007, "1.9040999466089308": 0.008}, "54080000": {"1.9025824578134738": 0.9930000000000007, "1.9040999466089308": 0.007}, "54090000": {"1.9025824578134738": 1.0000000000000007}, "54100000": {"1.9025824578134738": 1.0000000000000007}, "54110000": {"1.9025824578134738": 1.0000000000000007}, "54120000": {"1.9025824578134738": 1.0000000000000007}, "54130000": {"1.9025824578134738": 1.0000000000000007}, "54140000": {"1.9025824578134738": 1.0000000000000007}, "54150000": {"1.9025824578134738": 0.9990000000000007, "1.9065795800037055": 0.001}, "54160000": {"1.9025824578134738": 1.0000000000000007}, "54170000": {"1.9025824578134738": 0.9750000000000006, "1.894231946835948": 0.025000000000000015}, "54180000": {"1.9025824578134738": 1.0000000000000007}, "54190000": {"1.9025824578134738": 1.0000000000000007}, "54200000": {"1.9025824578134738": 1.0000000000000007}, "54210000": {"1.9025824578134738": 1.0000000000000007}, "54220000": {"1.9025824578134738": 1.0000000000000007}, "54230000": {"1.9025824578134738": 1.0000000000000007}, "54240000": {"1.9025824578134738": 1.0000000000000007}, "54250000": {"1.9025824578134738": 1.0000000000000007}, "54260000": {"1.9025824578134738": 0.9980000000000007, "1.8996796308995152": 0.002}, "54270000": {"1.9025824578134738": 1.0000000000000007}, "54280000": {"1.9025824578134738": 1.0000000000000007}, "54290000": {"1.9025824578134738": 1.0000000000000007}, "54300000": {"1.9025824578134738": 1.0000000000000007}, "54310000": {"1.9025824578134738": 1.0000000000000007}, "54320000": {"1.9025824578134738": 1.0000000000000007}, "54330000": {"1.9025824578134738": 1.0000000000000007}, "54340000": {"1.9025824578134738": 1.0000000000000007}, "54350000": {"1.9025824578134738": 1.0000000000000007}, "54360000": {"1.9025824578134738": 0.9990000000000007, "1.9026483422404672": 0.001}, "54370000": {"1.9025824578134738": 1.0000000000000007}, "54380000": {"1.9025824578134738": 1.0000000000000007}, "54390000": {"1.9025824578134738": 0.9980000000000007, "1.8965130579814797": 0.002}, "54400000": {"1.9025824578134738": 0.9760000000000006, "1.8965130579814797": 0.022000000000000013, "1.901816523027816": 0.001, "1.849419170006582": 0.001}, "54410000": {"1.9025824578134738": 0.9780000000000006, "1.8965130579814797": 0.022000000000000013}, "54420000": {"1.9025824578134738": 0.9990000000000007, "1.8965130579814797": 0.001}, "54430000": {"1.9025824578134738": 1.0000000000000007}, "54440000": {"1.9025824578134738": 0.9940000000000007, "1.886522286938055": 0.006}, "54450000": {"1.9025824578134738": 0.9960000000000007, "1.886522286938055": 0.004}, "54460000": {"1.9025824578134738": 1.0000000000000007}, "54470000": {"1.9025824578134738": 0.9880000000000007, "1.907542652112436": 0.011000000000000003, "1.923549964159493": 0.001}, "54480000": {"1.9025824578134738": 1.0000000000000007}, "54490000": {"1.9025824578134738": 0.9960000000000007, "1.908502916228865": 0.004}, "54500000": {"1.9025824578134738": 0.9570000000000006, "1.908502916228865": 0.04300000000000003}, "54510000": {"1.9025824578134738": 0.9520000000000006, "1.908502916228865": 0.048000000000000036}, "54520000": {"1.9025824578134738": 0.9510000000000006, "1.908502916228865": 0.04900000000000003}, "54530000": {"1.9025824578134738": 0.9190000000000006, "1.908502916228865": 0.08100000000000006}, "54540000": {"1.9025824578134738": 0.9270000000000006, "1.908502916228865": 0.05100000000000003, "1.8989383205687251": 0.017000000000000008, "1.911521139210204": 0.005}, "54550000": {"1.9025824578134738": 0.9020000000000006, "1.908502916228865": 0.08100000000000006, "1.8989383205687251": 0.007, "1.911521139210204": 0.010000000000000002}, "54560000": {"1.9025824578134738": 0.9060000000000006, "1.908502916228865": 0.07300000000000005, "1.911521139210204": 0.02100000000000001}, "54570000": {"1.9025824578134738": 0.8570000000000005, "1.908502916228865": 0.1300000000000001, "1.911521139210204": 0.013000000000000005}, "54580000": {"1.9025824578134738": 0.8780000000000006, "1.908502916228865": 0.11600000000000008, "1.911521139210204": 0.006}, "54590000": {"1.9025824578134738": 0.8410000000000005, "1.908502916228865": 0.1580000000000001, "1.8601597191015136": 0.001}, "54600000": {"1.9025824578134738": 0.7640000000000005, "1.908502916228865": 0.22800000000000015, "1.8601597191015136": 0.008}, "54610000": {"1.9025824578134738": 0.7560000000000004, "1.908502916228865": 0.24400000000000016}, "54620000": {"1.9025824578134738": 0.7090000000000004, "1.908502916228865": 0.2840000000000002, "1.9291377218757013": 0.007}, "54630000": {"1.9025824578134738": 0.8240000000000005, "1.908502916228865": 0.1720000000000001, "1.939254976786287": 0.004}, "54640000": {"1.9025824578134738": 0.8940000000000006, "1.908502916228865": 0.10400000000000004, "1.884792072126918": 0.002}, "54650000": {"1.9025824578134738": 0.7600000000000005, "1.908502916228865": 0.21900000000000014, "1.884792072126918": 0.02100000000000001}, "54660000": {"1.9025824578134738": 0.7570000000000005, "1.908502916228865": 0.21500000000000014, "1.884792072126918": 0.028000000000000018}, "54670000": {"1.9025824578134738": 0.7430000000000004, "1.908502916228865": 0.2570000000000002}, "54680000": {"1.9025824578134738": 0.6860000000000004, "1.908502916228865": 0.3010000000000002, "1.8988196841619371": 0.013000000000000005}, "54690000": {"1.9025824578134738": 0.7270000000000004, "1.908502916228865": 0.2700000000000002, "1.8988196841619371": 0.003}, "54700000": {"1.9025824578134738": 0.6190000000000003, "1.908502916228865": 0.3810000000000003}, "54710000": {"1.9025824578134738": 0.5880000000000003, "1.908502916228865": 0.4120000000000003}, "54720000": {"1.9025824578134738": 0.5350000000000003, "1.908502916228865": 0.4650000000000003}, "54730000": {"1.9025824578134738": 0.4700000000000002, "1.908502916228865": 0.5300000000000004}, "54740000": {"1.9025824578134738": 0.4710000000000002, "1.908502916228865": 0.5270000000000004, "1.8772570716684354": 0.002}, "54750000": {"1.9025824578134738": 0.4670000000000002, "1.908502916228865": 0.5200000000000004, "1.8772570716684354": 0.013000000000000005}, "54760000": {"1.9025824578134738": 0.4640000000000002, "1.908502916228865": 0.5180000000000003, "1.8772570716684354": 0.015000000000000006, "1.8268224451824804": 0.003}, "54770000": {"1.9025824578134738": 0.3790000000000001, "1.908502916228865": 0.5340000000000004, "1.8772570716684354": 0.07800000000000006, "1.8268224451824804": 0.009000000000000001}, "54780000": {"1.9025824578134738": 0.39800000000000013, "1.908502916228865": 0.5050000000000003, "1.8772570716684354": 0.09400000000000007, "1.8268224451824804": 0.003}, "54790000": {"1.9025824578134738": 0.4460000000000002, "1.908502916228865": 0.4820000000000003, "1.8772570716684354": 0.07200000000000005}, "54800000": {"1.9025824578134738": 0.3520000000000001, "1.908502916228865": 0.6370000000000005, "1.8772570716684354": 0.010999999999999996}, "54810000": {"1.9025824578134738": 0.3720000000000001, "1.908502916228865": 0.6280000000000004}, "54820000": {"1.9025824578134738": 0.42500000000000016, "1.908502916228865": 0.5750000000000004}, "54830000": {"1.9025824578134738": 0.3630000000000001, "1.908502916228865": 0.6370000000000005}, "54840000": {"1.9025824578134738": 0.3720000000000001, "1.908502916228865": 0.6280000000000004}, "54850000": {"1.9025824578134738": 0.32900000000000007, "1.908502916228865": 0.6710000000000005}, "54860000": {"1.9025824578134738": 0.19399999999999995, "1.908502916228865": 0.8060000000000006}, "54870000": {"1.9025824578134738": 0.246, "1.908502916228865": 0.7540000000000006}, "54880000": {"1.9025824578134738": 0.236, "1.908502916228865": 0.7640000000000006}, "54890000": {"1.9025824578134738": 0.15699999999999992, "1.908502916228865": 0.8430000000000006}, "54900000": {"1.9025824578134738": 0.1429999999999999, "1.908502916228865": 0.8570000000000007}, "54910000": {"1.9025824578134738": 0.18099999999999994, "1.908502916228865": 0.8190000000000006}, "54920000": {"1.9025824578134738": 0.1409999999999999, "1.908502916228865": 0.8560000000000006, "1.925865383854662": 0.003}, "54930000": {"1.9025824578134738": 0.12399999999999989, "1.908502916228865": 0.8760000000000007}, "54940000": {"1.9025824578134738": 0.09499999999999986, "1.908502916228865": 0.9050000000000007}, "54950000": {"1.9025824578134738": 0.09299999999999986, "1.908502916228865": 0.9070000000000007}, "54960000": {"1.9025824578134738": 0.09099999999999986, "1.908502916228865": 0.9000000000000007, "1.9005821785297832": 0.009000000000000001}, "54970000": {"1.9025824578134738": 0.07899999999999985, "1.908502916228865": 0.9030000000000007, "1.9005821785297832": 0.01800000000000001}, "54980000": {"1.9025824578134738": 0.04499999999999982, "1.908502916228865": 0.9250000000000007, "1.9005821785297832": 0.03000000000000002}, "54990000": {"1.9025824578134738": 0.08899999999999986, "1.908502916228865": 0.8840000000000007, "1.9005821785297832": 0.027000000000000017}, "55000000": {"1.9025824578134738": 0.06299999999999983, "1.908502916228865": 0.9290000000000007, "1.9005821785297832": 0.008}, "55010000": {"1.9025824578134738": 0.03499999999999981, "1.908502916228865": 0.9540000000000007, "1.9005821785297832": 0.011000000000000003}, "55020000": {"1.9025824578134738": 0.03399999999999981, "1.908502916228865": 0.9340000000000007, "1.9005821785297832": 0.03200000000000002}, "55030000": {"1.9025824578134738": 0.020999999999999797, "1.908502916228865": 0.9200000000000007, "1.9005821785297832": 0.05900000000000004}, "55040000": {"1.9025824578134738": 0.008999999999999786, "1.908502916228865": 0.8920000000000007, "1.9005821785297832": 0.09900000000000007}, "55050000": {"1.9025824578134738": 0.004999999999999785, "1.908502916228865": 0.9170000000000007, "1.9005821785297832": 0.07800000000000006}, "55060000": {"1.9025824578134738": 0.005999999999999785, "1.908502916228865": 0.9220000000000007, "1.9005821785297832": 0.06900000000000005, "1.9324982605666183": 0.003}, "55070000": {"1.9025824578134738": 0.003999999999999785, "1.908502916228865": 0.9210000000000007, "1.9005821785297832": 0.07100000000000005, "1.9324982605666183": 0.001, "1.883460665464117": 0.003}, "55080000": {"1.908502916228865": 0.9080000000000007, "1.9005821785297832": 0.08800000000000006, "1.883460665464117": 0.004}, "55090000": {"1.908502916228865": 0.9430000000000007, "1.9005821785297832": 0.03600000000000002, "1.883460665464117": 0.02100000000000001}, "55100000": {"1.908502916228865": 0.9000000000000007, "1.9005821785297832": 0.045000000000000026, "1.883460665464117": 0.05500000000000004}, "55110000": {"1.908502916228865": 0.9100000000000007, "1.9005821785297832": 0.04200000000000002, "1.883460665464117": 0.048000000000000036}, "55120000": {"1.908502916228865": 0.9020000000000007, "1.9005821785297832": 0.04900000000000003, "1.883460665464117": 0.035000000000000024, "1.9007747635899512": 0.014000000000000005}, "55130000": {"1.908502916228865": 0.9240000000000007, "1.9005821785297832": 0.04800000000000003, "1.883460665464117": 0.01800000000000001, "1.9007747635899512": 0.010000000000000002}, "55140000": {"1.908502916228865": 0.9950000000000008, "1.9005821785297832": 0.003999999999999993, "1.9066196131743425": 0.001}, "55150000": {"1.908502916228865": 1.0000000000000007}, "55160000": {"1.908502916228865": 1.0000000000000007}, "55170000": {"1.908502916228865": 0.9950000000000007, "1.9022717271374756": 0.005}, "55180000": {"1.908502916228865": 1.0000000000000007}, "55190000": {"1.908502916228865": 1.0000000000000007}, "55200000": {"1.908502916228865": 0.9980000000000007, "1.8913805337294591": 0.002}, "55210000": {"1.908502916228865": 0.9950000000000007, "1.8913805337294591": 0.005}, "55220000": {"1.908502916228865": 0.9900000000000007, "1.9367351457383095": 0.009000000000000001, "1.9205968563393259": 0.001}, "55230000": {"1.908502916228865": 0.9770000000000006, "1.9367351457383095": 0.02000000000000001, "1.883272400161035": 0.003}, "55240000": {"1.908502916228865": 1.0000000000000007}, "55250000": {"1.908502916228865": 1.0000000000000007}, "55260000": {"1.908502916228865": 1.0000000000000007}, "55270000": {"1.908502916228865": 1.0000000000000007}, "55280000": {"1.908502916228865": 1.0000000000000007}, "55290000": {"1.908502916228865": 1.0000000000000007}, "55300000": {"1.908502916228865": 1.0000000000000007}, "55310000": {"1.908502916228865": 1.0000000000000007}, "55320000": {"1.908502916228865": 0.9960000000000007, "1.909630710175312": 0.001, "1.9120751338596784": 0.003}, "55330000": {"1.908502916228865": 0.9970000000000007, "1.9120751338596784": 0.003}, "55340000": {"1.908502916228865": 0.9910000000000007, "1.9120751338596784": 0.009000000000000001}, "55350000": {"1.908502916228865": 0.9780000000000006, "1.9120751338596784": 0.022000000000000013}, "55360000": {"1.908502916228865": 0.9740000000000006, "1.9120751338596784": 0.026000000000000016}, "55370000": {"1.908502916228865": 0.9670000000000006, "1.9120751338596784": 0.03300000000000002}, "55380000": {"1.908502916228865": 0.9990000000000007, "1.9120751338596784": 0.001}, "55390000": {"1.908502916228865": 1.0000000000000007}, "55400000": {"1.908502916228865": 1.0000000000000007}, "55410000": {"1.908502916228865": 1.0000000000000007}, "55420000": {"1.908502916228865": 1.0000000000000007}, "55430000": {"1.908502916228865": 1.0000000000000007}, "55440000": {"1.908502916228865": 1.0000000000000007}, "55450000": {"1.908502916228865": 1.0000000000000007}, "55460000": {"1.908502916228865": 1.0000000000000007}, "55470000": {"1.908502916228865": 1.0000000000000007}, "55480000": {"1.908502916228865": 1.0000000000000007}, "55490000": {"1.908502916228865": 1.0000000000000007}, "55500000": {"1.908502916228865": 1.0000000000000007}, "55510000": {"1.908502916228865": 1.0000000000000007}, "55520000": {"1.908502916228865": 1.0000000000000007}, "55530000": {"1.908502916228865": 1.0000000000000007}, "55540000": {"1.908502916228865": 1.0000000000000007}, "55550000": {"1.908502916228865": 1.0000000000000007}, "55560000": {"1.908502916228865": 0.9990000000000007, "1.9507202159597614": 0.001}, "55570000": {"1.908502916228865": 1.0000000000000007}, "55580000": {"1.908502916228865": 1.0000000000000007}, "55590000": {"1.908502916228865": 1.0000000000000007}, "55600000": {"1.908502916228865": 1.0000000000000007}, "55610000": {"1.908502916228865": 1.0000000000000007}, "55620000": {"1.908502916228865": 0.9970000000000007, "1.9204756153275007": 0.003}, "55630000": {"1.908502916228865": 0.9550000000000006, "1.9204756153275007": 0.04500000000000003}, "55640000": {"1.908502916228865": 0.9040000000000006, "1.9204756153275007": 0.09400000000000007, "1.8969931175286607": 0.002}, "55650000": {"1.908502916228865": 0.8770000000000006, "1.9204756153275007": 0.10200000000000008, "1.8969931175286607": 0.02100000000000001}, "55660000": {"1.908502916228865": 0.8380000000000005, "1.9204756153275007": 0.1580000000000001, "1.8969931175286607": 0.004}, "55670000": {"1.908502916228865": 0.8090000000000005, "1.9204756153275007": 0.17600000000000013, "1.8969931175286607": 0.015000000000000006}, "55680000": {"1.908502916228865": 0.8970000000000006, "1.9204756153275007": 0.07200000000000004, "1.8969931175286607": 0.027000000000000017, "1.9221022888327408": 0.002, "1.886308536473631": 0.002}, "55690000": {"1.908502916228865": 0.9270000000000006, "1.9204756153275007": 0.037000000000000005, "1.8969931175286607": 0.023000000000000013, "1.9221022888327408": 0.013000000000000005}, "55700000": {"1.908502916228865": 0.9770000000000006, "1.8969931175286607": 0.023000000000000013}, "55710000": {"1.908502916228865": 0.9660000000000006, "1.8969931175286607": 0.03400000000000002}, "55720000": {"1.908502916228865": 0.9820000000000007, "1.8969931175286607": 0.017, "1.9202821559184902": 0.001}, "55730000": {"1.908502916228865": 0.9490000000000006, "1.8969931175286607": 0.03500000000000002, "1.9202821559184902": 0.016000000000000007}, "55740000": {"1.908502916228865": 0.8720000000000006, "1.8969931175286607": 0.10900000000000008, "1.9202821559184902": 0.01800000000000001, "1.8811846375343875": 0.001}, "55750000": {"1.908502916228865": 0.9070000000000006, "1.8969931175286607": 0.08100000000000004, "1.9202821559184902": 0.012000000000000004}, "55760000": {"1.908502916228865": 0.9060000000000006, "1.8969931175286607": 0.08800000000000005, "1.9202821559184902": 0.006}, "55770000": {"1.908502916228865": 0.8370000000000005, "1.8969931175286607": 0.16300000000000012}, "55780000": {"1.908502916228865": 0.8590000000000005, "1.8969931175286607": 0.1350000000000001, "1.934399092626704": 0.006}, "55790000": {"1.908502916228865": 0.9800000000000006, "1.8969931175286607": 0.01999999999999999}, "55800000": {"1.908502916228865": 0.9950000000000007, "1.8969931175286607": 0.004999999999999979}, "55810000": {"1.908502916228865": 0.9810000000000006, "1.8969931175286607": 0.01899999999999999}, "55820000": {"1.908502916228865": 0.9800000000000006, "1.8969931175286607": 0.01999999999999999}, "55830000": {"1.908502916228865": 0.8980000000000006, "1.8969931175286607": 0.10200000000000006}, "55840000": {"1.908502916228865": 0.8790000000000006, "1.8969931175286607": 0.12100000000000008}, "55850000": {"1.908502916228865": 0.9750000000000006, "1.8969931175286607": 0.01999999999999999, "1.9104640280281144": 0.005}, "55860000": {"1.908502916228865": 0.9740000000000006, "1.8969931175286607": 0.025999999999999995}, "55870000": {"1.908502916228865": 0.9870000000000007, "1.8969931175286607": 0.012999999999999984}, "55880000": {"1.908502916228865": 0.9730000000000006, "1.8969931175286607": 0.026999999999999996}, "55890000": {"1.908502916228865": 0.9770000000000006, "1.8969931175286607": 0.015999999999999986, "1.86177195251007": 0.007}, "55900000": {"1.908502916228865": 0.9990000000000007, "1.8969931175286607": 0.0009999999999999792}, "55910000": {"1.908502916228865": 0.9830000000000007, "1.8969931175286607": 0.016999999999999987}, "55920000": {"1.908502916228865": 1.0000000000000007}, "55930000": {"1.908502916228865": 1.0000000000000007}, "55940000": {"1.908502916228865": 0.9980000000000007, "1.9267498584908767": 0.002}, "55950000": {"1.908502916228865": 1.0000000000000007}, "55960000": {"1.908502916228865": 1.0000000000000007}, "55970000": {"1.908502916228865": 1.0000000000000007}, "55980000": {"1.908502916228865": 1.0000000000000007}, "55990000": {"1.908502916228865": 1.0000000000000007}, "56000000": {"1.908502916228865": 1.0000000000000007}, "56010000": {"1.908502916228865": 0.9940000000000007, "1.9459954537081667": 0.006}, "56020000": {"1.908502916228865": 0.9990000000000007, "1.9055770005551307": 0.001}, "56030000": {"1.908502916228865": 1.0000000000000007}, "56040000": {"1.908502916228865": 1.0000000000000007}, "56050000": {"1.908502916228865": 1.0000000000000007}, "56060000": {"1.908502916228865": 1.0000000000000007}, "56070000": {"1.908502916228865": 1.0000000000000007}, "56080000": {"1.908502916228865": 1.0000000000000007}, "56090000": {"1.908502916228865": 1.0000000000000007}, "56100000": {"1.908502916228865": 1.0000000000000007}, "56110000": {"1.908502916228865": 1.0000000000000007}, "56120000": {"1.908502916228865": 1.0000000000000007}, "56130000": {"1.908502916228865": 1.0000000000000007}, "56140000": {"1.908502916228865": 1.0000000000000007}, "56150000": {"1.908502916228865": 1.0000000000000007}, "56160000": {"1.908502916228865": 1.0000000000000007}, "56170000": {"1.908502916228865": 1.0000000000000007}, "56180000": {"1.908502916228865": 1.0000000000000007}, "56190000": {"1.908502916228865": 1.0000000000000007}, "56200000": {"1.908502916228865": 1.0000000000000007}, "56210000": {"1.908502916228865": 1.0000000000000007}, "56220000": {"1.908502916228865": 1.0000000000000007}, "56230000": {"1.908502916228865": 1.0000000000000007}, "56240000": {"1.908502916228865": 0.9970000000000007, "1.9086196572728358": 0.003}, "56250000": {"1.908502916228865": 1.0000000000000007}, "56260000": {"1.908502916228865": 1.0000000000000007}, "56270000": {"1.908502916228865": 1.0000000000000007}, "56280000": {"1.908502916228865": 1.0000000000000007}, "56290000": {"1.908502916228865": 1.0000000000000007}, "56300000": {"1.908502916228865": 1.0000000000000007}, "56310000": {"1.908502916228865": 1.0000000000000007}, "56320000": {"1.908502916228865": 1.0000000000000007}, "56330000": {"1.908502916228865": 1.0000000000000007}, "56340000": {"1.908502916228865": 1.0000000000000007}, "56350000": {"1.908502916228865": 1.0000000000000007}, "56360000": {"1.908502916228865": 1.0000000000000007}, "56370000": {"1.908502916228865": 1.0000000000000007}, "56380000": {"1.908502916228865": 1.0000000000000007}, "56390000": {"1.908502916228865": 1.0000000000000007}, "56400000": {"1.908502916228865": 1.0000000000000007}, "56410000": {"1.908502916228865": 1.0000000000000007}, "56420000": {"1.908502916228865": 1.0000000000000007}, "56430000": {"1.908502916228865": 1.0000000000000007}, "56440000": {"1.908502916228865": 1.0000000000000007}, "56450000": {"1.908502916228865": 1.0000000000000007}, "56460000": {"1.908502916228865": 1.0000000000000007}, "56470000": {"1.908502916228865": 1.0000000000000007}, "56480000": {"1.908502916228865": 0.9960000000000007, "1.9230680613131244": 0.004}, "56490000": {"1.908502916228865": 0.9930000000000007, "1.9230680613131244": 0.007}, "56500000": {"1.908502916228865": 0.9970000000000007, "1.9230680613131244": 0.001, "1.8990867234309003": 0.002}, "56510000": {"1.908502916228865": 1.0000000000000007}, "56520000": {"1.908502916228865": 1.0000000000000007}, "56530000": {"1.908502916228865": 1.0000000000000007}, "56540000": {"1.908502916228865": 1.0000000000000007}, "56550000": {"1.908502916228865": 1.0000000000000007}, "56560000": {"1.908502916228865": 0.9980000000000007, "1.9019789903217545": 0.002}, "56570000": {"1.908502916228865": 0.9930000000000007, "1.9294763967066924": 0.007}, "56580000": {"1.908502916228865": 0.9950000000000007, "1.9294763967066924": 0.005}, "56590000": {"1.908502916228865": 0.9440000000000006, "1.9294763967066924": 0.056000000000000036}, "56600000": {"1.908502916228865": 0.8850000000000006, "1.9294763967066924": 0.11500000000000007}, "56610000": {"1.908502916228865": 0.8910000000000006, "1.9294763967066924": 0.10900000000000007}, "56620000": {"1.908502916228865": 0.8830000000000006, "1.9294763967066924": 0.11700000000000008}, "56630000": {"1.908502916228865": 0.8900000000000006, "1.9294763967066924": 0.11000000000000007}, "56640000": {"1.908502916228865": 0.9230000000000006, "1.9294763967066924": 0.07700000000000004}, "56650000": {"1.908502916228865": 0.9750000000000006, "1.9294763967066924": 0.024999999999999994}, "56660000": {"1.908502916228865": 0.9900000000000007, "1.9294763967066924": 0.009999999999999981}, "56670000": {"1.908502916228865": 0.9830000000000007, "1.9294763967066924": 0.016999999999999987}, "56680000": {"1.908502916228865": 0.9840000000000007, "1.9294763967066924": 0.015999999999999986}, "56690000": {"1.908502916228865": 0.9850000000000007, "1.9294763967066924": 0.014999999999999986}, "56700000": {"1.908502916228865": 0.9930000000000007, "1.9294763967066924": 0.006999999999999979}, "56710000": {"1.908502916228865": 0.9900000000000007, "1.9294763967066924": 0.009999999999999981}, "56720000": {"1.908502916228865": 0.9970000000000007, "1.9294763967066924": 0.0029999999999999792}, "56730000": {"1.908502916228865": 0.9920000000000007, "1.8867035032928905": 0.008}, "56740000": {"1.908502916228865": 0.9640000000000006, "1.8867035032928905": 0.03000000000000002, "1.8817377063933305": 0.006}, "56750000": {"1.908502916228865": 0.9650000000000006, "1.8867035032928905": 0.035000000000000024}, "56760000": {"1.908502916228865": 0.9130000000000006, "1.8867035032928905": 0.08700000000000006}, "56770000": {"1.908502916228865": 0.9600000000000006, "1.8867035032928905": 0.04000000000000002}, "56780000": {"1.908502916228865": 0.9900000000000007, "1.8867035032928905": 0.009999999999999995}, "56790000": {"1.908502916228865": 1.0000000000000007}, "56800000": {"1.908502916228865": 0.9990000000000007, "1.8840883764924268": 0.001}, "56810000": {"1.908502916228865": 1.0000000000000007}, "56820000": {"1.908502916228865": 0.9990000000000007, "1.9017617180025868": 0.001}, "56830000": {"1.908502916228865": 1.0000000000000007}, "56840000": {"1.908502916228865": 0.9770000000000006, "1.8990557232071246": 0.02000000000000001, "1.8927418603888564": 0.003}, "56850000": {"1.908502916228865": 0.9890000000000007, "1.8990557232071246": 0.011000000000000003}, "56860000": {"1.908502916228865": 1.0000000000000007}, "56870000": {"1.908502916228865": 0.9980000000000007, "1.9221976529353153": 0.002}, "56880000": {"1.908502916228865": 1.0000000000000007}, "56890000": {"1.908502916228865": 1.0000000000000007}, "56900000": {"1.908502916228865": 1.0000000000000007}, "56910000": {"1.908502916228865": 1.0000000000000007}, "56920000": {"1.908502916228865": 1.0000000000000007}, "56930000": {"1.908502916228865": 1.0000000000000007}, "56940000": {"1.908502916228865": 0.9990000000000007, "1.9649609733013254": 0.001}, "56950000": {"1.908502916228865": 1.0000000000000007}, "56960000": {"1.908502916228865": 1.0000000000000007}, "56970000": {"1.908502916228865": 1.0000000000000007}, "56980000": {"1.908502916228865": 1.0000000000000007}, "56990000": {"1.908502916228865": 1.0000000000000007}, "57000000": {"1.908502916228865": 1.0000000000000007}, "57010000": {"1.908502916228865": 1.0000000000000007}, "57020000": {"1.908502916228865": 0.9990000000000007, "1.9057578609772343": 0.001}, "57030000": {"1.908502916228865": 1.0000000000000007}, "57040000": {"1.908502916228865": 1.0000000000000007}, "57050000": {"1.908502916228865": 0.9980000000000007, "1.900096258254827": 0.002}, "57060000": {"1.908502916228865": 0.9940000000000007, "1.900096258254827": 0.006}, "57070000": {"1.908502916228865": 0.9830000000000007, "1.900096258254827": 0.017000000000000008}, "57080000": {"1.908502916228865": 0.9570000000000006, "1.900096258254827": 0.04300000000000003}, "57090000": {"1.908502916228865": 0.9940000000000007, "1.900096258254827": 0.006}, "57100000": {"1.908502916228865": 1.0000000000000007}, "57110000": {"1.908502916228865": 0.9920000000000007, "1.932688869043556": 0.008}, "57120000": {"1.908502916228865": 1.0000000000000007}, "57130000": {"1.908502916228865": 0.9930000000000007, "1.901746596166417": 0.002, "1.9098225164562026": 0.005}, "57140000": {"1.908502916228865": 0.9880000000000007, "1.9098225164562026": 0.012000000000000004}, "57150000": {"1.908502916228865": 0.9890000000000007, "1.9098225164562026": 0.011000000000000003}, "57160000": {"1.908502916228865": 0.9970000000000007, "1.9098225164562026": 0.003}, "57170000": {"1.908502916228865": 1.0000000000000007}, "57180000": {"1.908502916228865": 0.9990000000000007, "1.9079616156456638": 0.001}, "57190000": {"1.908502916228865": 1.0000000000000007}, "57200000": {"1.908502916228865": 1.0000000000000007}, "57210000": {"1.908502916228865": 0.9920000000000007, "1.9095969164443225": 0.008}, "57220000": {"1.908502916228865": 0.9830000000000007, "1.9095969164443225": 0.017000000000000008}, "57230000": {"1.908502916228865": 0.9830000000000007, "1.9095969164443225": 0.010000000000000002, "1.9145006613195352": 0.007}, "57240000": {"1.908502916228865": 0.9800000000000006, "1.9095969164443225": 0.016000000000000007, "1.9145006613195352": 0.004}, "57250000": {"1.908502916228865": 0.9700000000000006, "1.9095969164443225": 0.03000000000000002}, "57260000": {"1.908502916228865": 0.9920000000000007, "1.9095969164443225": 0.008}, "57270000": {"1.908502916228865": 1.0000000000000007}, "57280000": {"1.908502916228865": 1.0000000000000007}, "57290000": {"1.908502916228865": 0.9990000000000007, "1.9268174948743686": 0.001}, "57300000": {"1.908502916228865": 1.0000000000000007}, "57310000": {"1.908502916228865": 1.0000000000000007}, "57320000": {"1.908502916228865": 1.0000000000000007}, "57330000": {"1.908502916228865": 1.0000000000000007}, "57340000": {"1.908502916228865": 1.0000000000000007}, "57350000": {"1.908502916228865": 1.0000000000000007}, "57360000": {"1.908502916228865": 1.0000000000000007}, "57370000": {"1.908502916228865": 1.0000000000000007}, "57380000": {"1.908502916228865": 0.9970000000000007, "1.8877477345514946": 0.003}, "57390000": {"1.908502916228865": 1.0000000000000007}, "57400000": {"1.908502916228865": 1.0000000000000007}, "57410000": {"1.908502916228865": 1.0000000000000007}, "57420000": {"1.908502916228865": 1.0000000000000007}, "57430000": {"1.908502916228865": 1.0000000000000007}, "57440000": {"1.908502916228865": 1.0000000000000007}, "57450000": {"1.908502916228865": 1.0000000000000007}, "57460000": {"1.908502916228865": 0.9990000000000007, "1.8945009179657333": 0.001}, "57470000": {"1.908502916228865": 1.0000000000000007}, "57480000": {"1.908502916228865": 1.0000000000000007}, "57490000": {"1.908502916228865": 1.0000000000000007}, "57500000": {"1.908502916228865": 1.0000000000000007}, "57510000": {"1.908502916228865": 1.0000000000000007}, "57520000": {"1.908502916228865": 1.0000000000000007}, "57530000": {"1.908502916228865": 1.0000000000000007}, "57540000": {"1.908502916228865": 1.0000000000000007}, "57550000": {"1.908502916228865": 0.9970000000000007, "1.891307978348595": 0.003}, "57560000": {"1.908502916228865": 1.0000000000000007}, "57570000": {"1.908502916228865": 0.9910000000000007, "1.9259865415978414": 0.009000000000000001}, "57580000": {"1.908502916228865": 0.9910000000000007, "1.9259865415978414": 0.009000000000000001}, "57590000": {"1.908502916228865": 0.9760000000000006, "1.9259865415978414": 0.024000000000000014}, "57600000": {"1.908502916228865": 0.9770000000000006, "1.9259865415978414": 0.023000000000000013}, "57610000": {"1.908502916228865": 0.9840000000000007, "1.9259865415978414": 0.016000000000000007}, "57620000": {"1.908502916228865": 0.9910000000000007, "1.9259865415978414": 0.009000000000000001}, "57630000": {"1.908502916228865": 1.0000000000000007}, "57640000": {"1.908502916228865": 0.9520000000000006, "1.90574412597019": 0.048000000000000036}, "57650000": {"1.908502916228865": 0.9580000000000006, "1.90574412597019": 0.04200000000000003}, "57660000": {"1.908502916228865": 0.9510000000000006, "1.90574412597019": 0.04700000000000003, "1.9046806924954989": 0.002}, "57670000": {"1.908502916228865": 0.9950000000000007, "1.90574412597019": 0.004999999999999993}, "57680000": {"1.908502916228865": 1.0000000000000007}, "57690000": {"1.908502916228865": 0.9980000000000007, "1.9038215778921344": 0.002}, "57700000": {"1.908502916228865": 0.9990000000000007, "1.9038215778921344": 0.001}, "57710000": {"1.908502916228865": 1.0000000000000007}, "57720000": {"1.908502916228865": 0.9980000000000007, "1.9212570785052157": 0.002}, "57730000": {"1.908502916228865": 1.0000000000000007}, "57740000": {"1.908502916228865": 1.0000000000000007}, "57750000": {"1.908502916228865": 0.9950000000000007, "1.9113577846899201": 0.004, "1.896461000248422": 0.001}, "57760000": {"1.908502916228865": 1.0000000000000007}, "57770000": {"1.908502916228865": 0.9990000000000007, "1.9042904116368884": 0.001}, "57780000": {"1.908502916228865": 0.9960000000000007, "1.9042904116368884": 0.004}, "57790000": {"1.908502916228865": 0.9690000000000006, "1.9042904116368884": 0.026000000000000016, "1.88765989867131": 0.005}, "57800000": {"1.908502916228865": 0.9280000000000006, "1.9042904116368884": 0.045000000000000026, "1.88765989867131": 0.027000000000000017}, "57810000": {"1.908502916228865": 0.8540000000000005, "1.9042904116368884": 0.08000000000000006, "1.88765989867131": 0.06600000000000004}, "57820000": {"1.908502916228865": 0.8250000000000005, "1.9042904116368884": 0.08900000000000007, "1.88765989867131": 0.08600000000000006}, "57830000": {"1.908502916228865": 0.8090000000000005, "1.9042904116368884": 0.1420000000000001, "1.88765989867131": 0.04800000000000003, "1.9232603290682742": 0.001}, "57840000": {"1.908502916228865": 0.7730000000000005, "1.9042904116368884": 0.20100000000000015, "1.88765989867131": 0.022000000000000006, "1.9232603290682742": 0.004}, "57850000": {"1.908502916228865": 0.7890000000000005, "1.9042904116368884": 0.18500000000000014, "1.88765989867131": 0.024000000000000007, "1.9232603290682742": 0.002}, "57860000": {"1.908502916228865": 0.7870000000000005, "1.9042904116368884": 0.16400000000000012, "1.88765989867131": 0.04100000000000002, "1.9232603290682742": 0.006, "1.8830672135737299": 0.002}, "57870000": {"1.908502916228865": 0.6630000000000004, "1.9042904116368884": 0.3060000000000002, "1.88765989867131": 0.031000000000000014}, "57880000": {"1.908502916228865": 0.5290000000000002, "1.9042904116368884": 0.4260000000000003, "1.88765989867131": 0.045000000000000026}, "57890000": {"1.908502916228865": 0.6760000000000004, "1.9042904116368884": 0.3060000000000002, "1.88765989867131": 0.018000000000000002}, "57900000": {"1.908502916228865": 0.5790000000000003, "1.9042904116368884": 0.3930000000000003, "1.88765989867131": 0.02800000000000001}, "57910000": {"1.908502916228865": 0.4910000000000002, "1.9042904116368884": 0.4200000000000003, "1.88765989867131": 0.08600000000000006, "1.9274342732836636": 0.003}, "57920000": {"1.908502916228865": 0.5050000000000002, "1.9042904116368884": 0.4450000000000003, "1.88765989867131": 0.04600000000000003, "1.9274342732836636": 0.004}, "57930000": {"1.908502916228865": 0.43800000000000017, "1.9042904116368884": 0.4620000000000003, "1.88765989867131": 0.09900000000000007, "1.897856627838576": 0.001}, "57940000": {"1.908502916228865": 0.41200000000000014, "1.9042904116368884": 0.5090000000000003, "1.88765989867131": 0.07900000000000004}, "57950000": {"1.908502916228865": 0.3850000000000001, "1.9042904116368884": 0.5400000000000004, "1.88765989867131": 0.07400000000000004, "1.9239439532349072": 0.001}, "57960000": {"1.908502916228865": 0.3380000000000001, "1.9042904116368884": 0.6140000000000004, "1.88765989867131": 0.048000000000000015}, "57970000": {"1.908502916228865": 0.3330000000000001, "1.9042904116368884": 0.6360000000000005, "1.88765989867131": 0.028999999999999998, "1.8858151329033799": 0.002}, "57980000": {"1.908502916228865": 0.29200000000000004, "1.9042904116368884": 0.7070000000000005, "1.88765989867131": 0.0009999999999999792}, "57990000": {"1.908502916228865": 0.30500000000000005, "1.9042904116368884": 0.6950000000000005}, "58000000": {"1.908502916228865": 0.3330000000000001, "1.9042904116368884": 0.6670000000000005}, "58010000": {"1.908502916228865": 0.273, "1.9042904116368884": 0.7220000000000005, "1.9231829212364926": 0.005}, "58020000": {"1.908502916228865": 0.25, "1.9042904116368884": 0.7500000000000006}, "58030000": {"1.908502916228865": 0.28400000000000003, "1.9042904116368884": 0.7160000000000005}, "58040000": {"1.908502916228865": 0.19899999999999995, "1.9042904116368884": 0.8010000000000006}, "58050000": {"1.908502916228865": 0.22999999999999998, "1.9042904116368884": 0.7700000000000006}, "58060000": {"1.908502916228865": 0.18899999999999995, "1.9042904116368884": 0.8110000000000006}, "58070000": {"1.908502916228865": 0.19499999999999995, "1.9042904116368884": 0.8050000000000006}, "58080000": {"1.908502916228865": 0.21599999999999997, "1.9042904116368884": 0.7840000000000006}, "58090000": {"1.908502916228865": 0.16399999999999992, "1.9042904116368884": 0.8360000000000006}, "58100000": {"1.908502916228865": 0.1519999999999999, "1.9042904116368884": 0.8480000000000006}, "58110000": {"1.908502916228865": 0.1499999999999999, "1.9042904116368884": 0.8500000000000006}, "58120000": {"1.908502916228865": 0.1419999999999999, "1.9042904116368884": 0.8580000000000007}, "58130000": {"1.908502916228865": 0.11399999999999988, "1.9042904116368884": 0.8860000000000007}, "58140000": {"1.908502916228865": 0.07399999999999984, "1.9042904116368884": 0.9250000000000007, "1.8948514486825951": 0.001}, "58150000": {"1.908502916228865": 0.18199999999999994, "1.9042904116368884": 0.8180000000000006}, "58160000": {"1.908502916228865": 0.1459999999999999, "1.9042904116368884": 0.8540000000000006}, "58170000": {"1.908502916228865": 0.11699999999999988, "1.9042904116368884": 0.8590000000000007, "1.8645093321407689": 0.024000000000000014}, "58180000": {"1.908502916228865": 0.08299999999999985, "1.9042904116368884": 0.9000000000000007, "1.8645093321407689": 0.017000000000000008}, "58190000": {"1.908502916228865": 0.11799999999999988, "1.9042904116368884": 0.8820000000000007}, "58200000": {"1.908502916228865": 0.09799999999999986, "1.9042904116368884": 0.9020000000000007}, "58210000": {"1.908502916228865": 0.11999999999999988, "1.9042904116368884": 0.8770000000000007, "1.8988132871550372": 0.003}, "58220000": {"1.908502916228865": 0.09899999999999987, "1.9042904116368884": 0.9010000000000007}, "58230000": {"1.908502916228865": 0.08599999999999985, "1.9042904116368884": 0.9140000000000007}, "58240000": {"1.908502916228865": 0.11699999999999988, "1.9042904116368884": 0.8830000000000007}, "58250000": {"1.908502916228865": 0.09099999999999986, "1.9042904116368884": 0.9090000000000007}, "58260000": {"1.908502916228865": 0.03799999999999981, "1.9042904116368884": 0.9620000000000007}, "58270000": {"1.908502916228865": 0.029999999999999805, "1.9042904116368884": 0.9700000000000008}, "58280000": {"1.908502916228865": 0.04399999999999982, "1.9042904116368884": 0.9560000000000007}, "58290000": {"1.908502916228865": 0.04499999999999982, "1.9042904116368884": 0.9540000000000007, "1.8928034903784412": 0.001}, "58300000": {"1.908502916228865": 0.053999999999999826, "1.9042904116368884": 0.9460000000000007}, "58310000": {"1.908502916228865": 0.17899999999999994, "1.9042904116368884": 0.8210000000000006}, "58320000": {"1.908502916228865": 0.23099999999999998, "1.9042904116368884": 0.7690000000000006}, "58330000": {"1.908502916228865": 0.19799999999999995, "1.9042904116368884": 0.8010000000000006, "1.8850781457329693": 0.001}, "58340000": {"1.908502916228865": 0.235, "1.9042904116368884": 0.7650000000000006}, "58350000": {"1.908502916228865": 0.17899999999999994, "1.9042904116368884": 0.8210000000000006}, "58360000": {"1.908502916228865": 0.07899999999999985, "1.9042904116368884": 0.9210000000000007}, "58370000": {"1.908502916228865": 0.06099999999999983, "1.9042904116368884": 0.9390000000000007}, "58380000": {"1.908502916228865": 0.1459999999999999, "1.9042904116368884": 0.8540000000000006}, "58390000": {"1.908502916228865": 0.11299999999999988, "1.9042904116368884": 0.8870000000000007}, "58400000": {"1.908502916228865": 0.04699999999999982, "1.9042904116368884": 0.9530000000000007}, "58410000": {"1.908502916228865": 0.03799999999999981, "1.9042904116368884": 0.9620000000000007}, "58420000": {"1.908502916228865": 0.011999999999999789, "1.9042904116368884": 0.9880000000000008}, "58430000": {"1.908502916228865": 0.03899999999999981, "1.9042904116368884": 0.9610000000000007}, "58440000": {"1.908502916228865": 0.03299999999999981, "1.9042904116368884": 0.9660000000000007, "1.8851000904992057": 0.001}, "58450000": {"1.908502916228865": 0.007999999999999785, "1.9042904116368884": 0.9920000000000008}, "58460000": {"1.9042904116368884": 1.0000000000000007}, "58470000": {"1.9042904116368884": 1.0000000000000007}, "58480000": {"1.9042904116368884": 1.0000000000000007}, "58490000": {"1.9042904116368884": 1.0000000000000007}, "58500000": {"1.9042904116368884": 0.9990000000000007, "1.880825075787897": 0.001}, "58510000": {"1.9042904116368884": 0.9870000000000007, "1.939761208779461": 0.013000000000000005}, "58520000": {"1.9042904116368884": 0.9950000000000007, "1.939761208779461": 0.005}, "58530000": {"1.9042904116368884": 1.0000000000000007}, "58540000": {"1.9042904116368884": 1.0000000000000007}, "58550000": {"1.9042904116368884": 1.0000000000000007}, "58560000": {"1.9042904116368884": 0.9980000000000007, "1.887116638871675": 0.002}, "58570000": {"1.9042904116368884": 0.9980000000000007, "1.887116638871675": 0.002}, "58580000": {"1.9042904116368884": 1.0000000000000007}, "58590000": {"1.9042904116368884": 1.0000000000000007}, "58600000": {"1.9042904116368884": 1.0000000000000007}, "58610000": {"1.9042904116368884": 1.0000000000000007}, "58620000": {"1.9042904116368884": 0.9830000000000007, "1.8876375811288073": 0.017000000000000008}, "58630000": {"1.9042904116368884": 0.9620000000000006, "1.8876375811288073": 0.036000000000000025, "1.8851764915606448": 0.002}, "58640000": {"1.9042904116368884": 0.9290000000000006, "1.8876375811288073": 0.07100000000000005}, "58650000": {"1.9042904116368884": 0.9480000000000006, "1.8876375811288073": 0.05200000000000003}, "58660000": {"1.9042904116368884": 0.9700000000000006, "1.8876375811288073": 0.030000000000000013}, "58670000": {"1.9042904116368884": 0.9790000000000006, "1.8876375811288073": 0.021000000000000005}, "58680000": {"1.9042904116368884": 0.9830000000000007, "1.8876375811288073": 0.017}, "58690000": {"1.9042904116368884": 0.9810000000000006, "1.8876375811288073": 0.017, "1.915704632596401": 0.002}, "58700000": {"1.9042904116368884": 0.9860000000000007, "1.8876375811288073": 0.002999999999999993, "1.915704632596401": 0.011000000000000003}, "58710000": {"1.9042904116368884": 0.9880000000000007, "1.8876375811288073": 0.005999999999999993, "1.915704632596401": 0.006}, "58720000": {"1.9042904116368884": 0.9830000000000007, "1.8876375811288073": 0.017}, "58730000": {"1.9042904116368884": 0.9740000000000006, "1.8876375811288073": 0.02600000000000001}, "58740000": {"1.9042904116368884": 0.9800000000000006, "1.8876375811288073": 0.020000000000000004}, "58750000": {"1.9042904116368884": 0.9860000000000007, "1.8876375811288073": 0.013999999999999999}, "58760000": {"1.9042904116368884": 1.0000000000000007}, "58770000": {"1.9042904116368884": 1.0000000000000007}, "58780000": {"1.9042904116368884": 0.9980000000000007, "1.931571302610382": 0.002}, "58790000": {"1.9042904116368884": 0.9940000000000007, "1.931571302610382": 0.006}, "58800000": {"1.9042904116368884": 0.9510000000000006, "1.931571302610382": 0.04900000000000003}, "58810000": {"1.9042904116368884": 0.9680000000000006, "1.931571302610382": 0.032000000000000015}, "58820000": {"1.9042904116368884": 0.9420000000000006, "1.931571302610382": 0.05800000000000004}, "58830000": {"1.9042904116368884": 0.9910000000000007, "1.931571302610382": 0.008999999999999994}, "58840000": {"1.9042904116368884": 1.0000000000000007}, "58850000": {"1.9042904116368884": 1.0000000000000007}, "58860000": {"1.9042904116368884": 1.0000000000000007}, "58870000": {"1.9042904116368884": 1.0000000000000007}, "58880000": {"1.9042904116368884": 1.0000000000000007}, "58890000": {"1.9042904116368884": 1.0000000000000007}, "58900000": {"1.9042904116368884": 1.0000000000000007}, "58910000": {"1.9042904116368884": 0.9990000000000007, "1.877803518646929": 0.001}, "58920000": {"1.9042904116368884": 1.0000000000000007}, "58930000": {"1.9042904116368884": 0.9960000000000007, "1.9097774117740847": 0.004}, "58940000": {"1.9042904116368884": 1.0000000000000007}, "58950000": {"1.9042904116368884": 1.0000000000000007}, "58960000": {"1.9042904116368884": 1.0000000000000007}, "58970000": {"1.9042904116368884": 1.0000000000000007}, "58980000": {"1.9042904116368884": 1.0000000000000007}, "58990000": {"1.9042904116368884": 1.0000000000000007}, "59000000": {"1.9042904116368884": 1.0000000000000007}, "59010000": {"1.9042904116368884": 1.0000000000000007}, "59020000": {"1.9042904116368884": 1.0000000000000007}, "59030000": {"1.9042904116368884": 1.0000000000000007}, "59040000": {"1.9042904116368884": 1.0000000000000007}, "59050000": {"1.9042904116368884": 1.0000000000000007}, "59060000": {"1.9042904116368884": 1.0000000000000007}, "59070000": {"1.9042904116368884": 0.9970000000000007, "1.9083595513814635": 0.003}, "59080000": {"1.9042904116368884": 0.9960000000000007, "1.8376263173900083": 0.003, "1.8905506765700824": 0.001}, "59090000": {"1.9042904116368884": 1.0000000000000007}, "59100000": {"1.9042904116368884": 1.0000000000000007}, "59110000": {"1.9042904116368884": 1.0000000000000007}, "59120000": {"1.9042904116368884": 1.0000000000000007}, "59130000": {"1.9042904116368884": 1.0000000000000007}, "59140000": {"1.9042904116368884": 1.0000000000000007}, "59150000": {"1.9042904116368884": 1.0000000000000007}, "59160000": {"1.9042904116368884": 1.0000000000000007}, "59170000": {"1.9042904116368884": 0.9980000000000007, "1.897798216906385": 0.002}, "59180000": {"1.9042904116368884": 0.9980000000000007, "1.9346413603502448": 0.002}, "59190000": {"1.9042904116368884": 1.0000000000000007}, "59200000": {"1.9042904116368884": 1.0000000000000007}, "59210000": {"1.9042904116368884": 1.0000000000000007}, "59220000": {"1.9042904116368884": 1.0000000000000007}, "59230000": {"1.9042904116368884": 0.9910000000000007, "1.8848716719889647": 0.009000000000000001}, "59240000": {"1.9042904116368884": 0.9670000000000006, "1.8848716719889647": 0.02000000000000001, "1.900375524589724": 0.013000000000000005}, "59250000": {"1.9042904116368884": 0.9570000000000006, "1.8848716719889647": 0.017000000000000008, "1.900375524589724": 0.025000000000000015, "1.8986569370859854": 0.001}, "59260000": {"1.9042904116368884": 0.9030000000000006, "1.8848716719889647": 0.06200000000000004, "1.900375524589724": 0.024000000000000014, "1.8986569370859854": 0.011000000000000003}, "59270000": {"1.9042904116368884": 0.8790000000000006, "1.8848716719889647": 0.02800000000000001, "1.900375524589724": 0.08000000000000006, "1.8986569370859854": 0.013000000000000005}, "59280000": {"1.9042904116368884": 0.9320000000000006, "1.8848716719889647": 0.007999999999999993, "1.900375524589724": 0.054000000000000034, "1.8986569370859854": 0.006}, "59290000": {"1.9042904116368884": 0.9690000000000006, "1.900375524589724": 0.02500000000000001, "1.8880384995689699": 0.005, "1.9169829961036917": 0.001}, "59300000": {"1.9042904116368884": 0.9660000000000006, "1.900375524589724": 0.034000000000000016}, "59310000": {"1.9042904116368884": 0.9660000000000006, "1.900375524589724": 0.033000000000000015, "1.8518785114058063": 0.001}, "59320000": {"1.9042904116368884": 0.9480000000000006, "1.900375524589724": 0.05200000000000003}, "59330000": {"1.9042904116368884": 0.9460000000000006, "1.900375524589724": 0.054000000000000034}, "59340000": {"1.9042904116368884": 0.9430000000000006, "1.900375524589724": 0.05700000000000004}, "59350000": {"1.9042904116368884": 0.9180000000000006, "1.900375524589724": 0.08100000000000006, "1.9359410001960435": 0.001}, "59360000": {"1.9042904116368884": 0.9250000000000006, "1.900375524589724": 0.07500000000000005}, "59370000": {"1.9042904116368884": 0.8970000000000006, "1.900375524589724": 0.10300000000000008}, "59380000": {"1.9042904116368884": 0.8420000000000005, "1.900375524589724": 0.1580000000000001}, "59390000": {"1.9042904116368884": 0.8540000000000005, "1.900375524589724": 0.1450000000000001, "1.9280782525839455": 0.001}, "59400000": {"1.9042904116368884": 0.8660000000000005, "1.900375524589724": 0.1340000000000001}, "59410000": {"1.9042904116368884": 0.7740000000000005, "1.900375524589724": 0.22100000000000017, "1.8865140800005487": 0.005}, "59420000": {"1.9042904116368884": 0.8850000000000006, "1.900375524589724": 0.11500000000000007}, "59430000": {"1.9042904116368884": 0.8290000000000005, "1.900375524589724": 0.17100000000000012}, "59440000": {"1.9042904116368884": 0.7950000000000005, "1.900375524589724": 0.20500000000000015}, "59450000": {"1.9042904116368884": 0.8560000000000005, "1.900375524589724": 0.1440000000000001}, "59460000": {"1.9042904116368884": 0.9050000000000006, "1.900375524589724": 0.09500000000000006}, "59470000": {"1.9042904116368884": 0.8590000000000005, "1.900375524589724": 0.1410000000000001}, "59480000": {"1.9042904116368884": 0.8270000000000005, "1.900375524589724": 0.17300000000000013}, "59490000": {"1.9042904116368884": 0.9090000000000006, "1.900375524589724": 0.09100000000000005}, "59500000": {"1.9042904116368884": 0.8880000000000006, "1.900375524589724": 0.11200000000000007}, "59510000": {"1.9042904116368884": 0.9260000000000006, "1.900375524589724": 0.07400000000000004}, "59520000": {"1.9042904116368884": 0.8880000000000006, "1.900375524589724": 0.10900000000000007, "1.9398803145159342": 0.003}, "59530000": {"1.9042904116368884": 0.8750000000000006, "1.900375524589724": 0.12500000000000008}, "59540000": {"1.9042904116368884": 0.8970000000000006, "1.900375524589724": 0.10300000000000006}, "59550000": {"1.9042904116368884": 0.9570000000000006, "1.900375524589724": 0.04300000000000001}, "59560000": {"1.9042904116368884": 0.9220000000000006, "1.900375524589724": 0.07800000000000004}, "59570000": {"1.9042904116368884": 0.8820000000000006, "1.900375524589724": 0.11800000000000008}, "59580000": {"1.9042904116368884": 0.9060000000000006, "1.900375524589724": 0.09400000000000006}, "59590000": {"1.9042904116368884": 0.9310000000000006, "1.900375524589724": 0.06900000000000003}, "59600000": {"1.9042904116368884": 0.9310000000000006, "1.900375524589724": 0.06900000000000003}, "59610000": {"1.9042904116368884": 0.9170000000000006, "1.900375524589724": 0.08300000000000005}, "59620000": {"1.9042904116368884": 0.9250000000000006, "1.900375524589724": 0.07500000000000004}, "59630000": {"1.9042904116368884": 0.9450000000000006, "1.900375524589724": 0.05500000000000002}, "59640000": {"1.9042904116368884": 0.9430000000000006, "1.900375524589724": 0.05700000000000002}, "59650000": {"1.9042904116368884": 0.9300000000000006, "1.900375524589724": 0.07000000000000003}, "59660000": {"1.9042904116368884": 0.9520000000000006, "1.900375524589724": 0.048000000000000015}, "59670000": {"1.9042904116368884": 0.9400000000000006, "1.900375524589724": 0.060000000000000026}, "59680000": {"1.9042904116368884": 0.9620000000000006, "1.900375524589724": 0.038000000000000006}, "59690000": {"1.9042904116368884": 0.9830000000000007, "1.900375524589724": 0.014999999999999986, "1.8807933792323366": 0.002}, "59700000": {"1.9042904116368884": 0.9700000000000006, "1.900375524589724": 0.027999999999999997, "1.9246395688164784": 0.002}, "59710000": {"1.9042904116368884": 0.9440000000000006, "1.900375524589724": 0.04200000000000001, "1.9246395688164784": 0.014000000000000005}, "59720000": {"1.9042904116368884": 0.9710000000000006, "1.900375524589724": 0.017999999999999988, "1.9246395688164784": 0.003, "1.8530225506851465": 0.008}, "59730000": {"1.9042904116368884": 0.9840000000000007, "1.8912006025371368": 0.016000000000000007}, "59740000": {"1.9042904116368884": 0.9290000000000006, "1.8912006025371368": 0.07100000000000005}, "59750000": {"1.9042904116368884": 0.9460000000000006, "1.8912006025371368": 0.054000000000000034}, "59760000": {"1.9042904116368884": 0.9770000000000006, "1.8912006025371368": 0.019000000000000003, "1.918171073492799": 0.004}, "59770000": {"1.9042904116368884": 0.9980000000000007, "1.8912006025371368": 0.001999999999999993}, "59780000": {"1.9042904116368884": 1.0000000000000007}, "59790000": {"1.9042904116368884": 1.0000000000000007}, "59800000": {"1.9042904116368884": 1.0000000000000007}, "59810000": {"1.9042904116368884": 1.0000000000000007}, "59820000": {"1.9042904116368884": 0.9980000000000007, "1.896238309697925": 0.002}, "59830000": {"1.9042904116368884": 1.0000000000000007}, "59840000": {"1.9042904116368884": 1.0000000000000007}, "59850000": {"1.9042904116368884": 0.9990000000000007, "1.9004583762454208": 0.001}, "59860000": {"1.9042904116368884": 1.0000000000000007}, "59870000": {"1.9042904116368884": 0.9990000000000007, "1.9420014046791652": 0.001}, "59880000": {"1.9042904116368884": 1.0000000000000007}, "59890000": {"1.9042904116368884": 0.9850000000000007, "1.8914249818412483": 0.015000000000000006}, "59900000": {"1.9042904116368884": 0.9800000000000006, "1.8914249818412483": 0.01900000000000001, "1.958738713036509": 0.001}, "59910000": {"1.9042904116368884": 0.9930000000000007, "1.8914249818412483": 0.007}, "59920000": {"1.9042904116368884": 1.0000000000000007}, "59930000": {"1.9042904116368884": 1.0000000000000007}, "59940000": {"1.9042904116368884": 0.9970000000000007, "1.9123455174635524": 0.003}, "59950000": {"1.9042904116368884": 0.9890000000000007, "1.9408368758259982": 0.011000000000000003}, "59960000": {"1.9042904116368884": 0.9980000000000007, "1.9408368758259982": 0.002}, "59970000": {"1.9042904116368884": 1.0000000000000007}, "59980000": {"1.9042904116368884": 1.0000000000000007}, "59990000": {"1.9042904116368884": 1.0000000000000007}, "60000000": {"1.9042904116368884": 1.0000000000000007}, "60010000": {"1.9042904116368884": 1.0000000000000007}, "60020000": {"1.9042904116368884": 1.0000000000000007}, "60030000": {"1.9042904116368884": 1.0000000000000007}, "60040000": {"1.9042904116368884": 1.0000000000000007}, "60050000": {"1.9042904116368884": 1.0000000000000007}, "60060000": {"1.9042904116368884": 1.0000000000000007}, "60070000": {"1.9042904116368884": 1.0000000000000007}, "60080000": {"1.9042904116368884": 1.0000000000000007}, "60090000": {"1.9042904116368884": 1.0000000000000007}, "60100000": {"1.9042904116368884": 1.0000000000000007}, "60110000": {"1.9042904116368884": 1.0000000000000007}, "60120000": {"1.9042904116368884": 1.0000000000000007}, "60130000": {"1.9042904116368884": 1.0000000000000007}, "60140000": {"1.9042904116368884": 1.0000000000000007}, "60150000": {"1.9042904116368884": 1.0000000000000007}, "60160000": {"1.9042904116368884": 0.9930000000000007, "1.900303877004418": 0.007}, "60170000": {"1.9042904116368884": 1.0000000000000007}, "60180000": {"1.9042904116368884": 1.0000000000000007}, "60190000": {"1.9042904116368884": 1.0000000000000007}, "60200000": {"1.9042904116368884": 1.0000000000000007}, "60210000": {"1.9042904116368884": 1.0000000000000007}, "60220000": {"1.9042904116368884": 1.0000000000000007}, "60230000": {"1.9042904116368884": 1.0000000000000007}, "60240000": {"1.9042904116368884": 1.0000000000000007}, "60250000": {"1.9042904116368884": 0.9990000000000007, "1.8817914419598882": 0.001}, "60260000": {"1.9042904116368884": 0.9880000000000007, "1.8817914419598882": 0.012000000000000004}, "60270000": {"1.9042904116368884": 1.0000000000000007}, "60280000": {"1.9042904116368884": 1.0000000000000007}, "60290000": {"1.9042904116368884": 0.9970000000000007, "1.9018506812462312": 0.003}, "60300000": {"1.9042904116368884": 1.0000000000000007}, "60310000": {"1.9042904116368884": 1.0000000000000007}, "60320000": {"1.9042904116368884": 0.9990000000000007, "1.9172721533512318": 0.001}, "60330000": {"1.9042904116368884": 1.0000000000000007}, "60340000": {"1.9042904116368884": 0.9980000000000007, "1.8848937522944698": 0.002}, "60350000": {"1.9042904116368884": 1.0000000000000007}, "60360000": {"1.9042904116368884": 0.9990000000000007, "1.8951620979913104": 0.001}, "60370000": {"1.9042904116368884": 1.0000000000000007}, "60380000": {"1.9042904116368884": 1.0000000000000007}, "60390000": {"1.9042904116368884": 1.0000000000000007}, "60400000": {"1.9042904116368884": 1.0000000000000007}, "60410000": {"1.9042904116368884": 1.0000000000000007}, "60420000": {"1.9042904116368884": 1.0000000000000007}, "60430000": {"1.9042904116368884": 1.0000000000000007}, "60440000": {"1.9042904116368884": 1.0000000000000007}, "60450000": {"1.9042904116368884": 1.0000000000000007}, "60460000": {"1.9042904116368884": 1.0000000000000007}, "60470000": {"1.9042904116368884": 1.0000000000000007}, "60480000": {"1.9042904116368884": 0.9950000000000007, "1.8740382651586995": 0.005}, "60490000": {"1.9042904116368884": 1.0000000000000007}, "60500000": {"1.9042904116368884": 1.0000000000000007}, "60510000": {"1.9042904116368884": 1.0000000000000007}, "60520000": {"1.9042904116368884": 1.0000000000000007}, "60530000": {"1.9042904116368884": 0.9980000000000007, "1.8743025015380617": 0.002}, "60540000": {"1.9042904116368884": 1.0000000000000007}, "60550000": {"1.9042904116368884": 1.0000000000000007}, "60560000": {"1.9042904116368884": 1.0000000000000007}, "60570000": {"1.9042904116368884": 1.0000000000000007}, "60580000": {"1.9042904116368884": 0.9990000000000007, "1.9408385185979586": 0.001}, "60590000": {"1.9042904116368884": 1.0000000000000007}, "60600000": {"1.9042904116368884": 1.0000000000000007}, "60610000": {"1.9042904116368884": 0.9990000000000007, "1.917490607853424": 0.001}, "60620000": {"1.9042904116368884": 1.0000000000000007}, "60630000": {"1.9042904116368884": 1.0000000000000007}, "60640000": {"1.9042904116368884": 1.0000000000000007}, "60650000": {"1.9042904116368884": 0.9910000000000007, "1.9122054237714325": 0.009000000000000001}, "60660000": {"1.9042904116368884": 0.9570000000000006, "1.9122054237714325": 0.043000000000000024}, "60670000": {"1.9042904116368884": 0.9290000000000006, "1.9122054237714325": 0.07100000000000005}, "60680000": {"1.9042904116368884": 0.9070000000000006, "1.9122054237714325": 0.09300000000000007}, "60690000": {"1.9042904116368884": 0.8740000000000006, "1.9122054237714325": 0.12600000000000008}, "60700000": {"1.9042904116368884": 0.8640000000000005, "1.9122054237714325": 0.1350000000000001, "1.8738767409201107": 0.001}, "60710000": {"1.9042904116368884": 0.7770000000000005, "1.9122054237714325": 0.22300000000000017}, "60720000": {"1.9042904116368884": 0.7620000000000005, "1.9122054237714325": 0.23800000000000016}, "60730000": {"1.9042904116368884": 0.7920000000000005, "1.9122054237714325": 0.20800000000000013}, "60740000": {"1.9042904116368884": 0.8140000000000005, "1.9122054237714325": 0.1860000000000001}, "60750000": {"1.9042904116368884": 0.7280000000000004, "1.9122054237714325": 0.2720000000000002}, "60760000": {"1.9042904116368884": 0.7050000000000004, "1.9122054237714325": 0.2950000000000002}, "60770000": {"1.9042904116368884": 0.6220000000000003, "1.9122054237714325": 0.3780000000000003}, "60780000": {"1.9042904116368884": 0.4920000000000002, "1.9122054237714325": 0.5080000000000003}, "60790000": {"1.9042904116368884": 0.5020000000000002, "1.9122054237714325": 0.49800000000000033}, "60800000": {"1.9042904116368884": 0.4760000000000002, "1.9122054237714325": 0.5240000000000004}, "60810000": {"1.9042904116368884": 0.5290000000000002, "1.9122054237714325": 0.4710000000000003}, "60820000": {"1.9042904116368884": 0.5090000000000002, "1.9122054237714325": 0.4910000000000003}, "60830000": {"1.9042904116368884": 0.6560000000000004, "1.9122054237714325": 0.3420000000000002, "1.9232431342346463": 0.002}, "60840000": {"1.9042904116368884": 0.7910000000000005, "1.9122054237714325": 0.20900000000000007}, "60850000": {"1.9042904116368884": 0.8260000000000005, "1.9122054237714325": 0.17200000000000004, "1.8956842797083924": 0.002}, "60860000": {"1.9042904116368884": 0.8060000000000005, "1.9122054237714325": 0.19400000000000006}, "60870000": {"1.9042904116368884": 0.7790000000000005, "1.9122054237714325": 0.22100000000000009}, "60880000": {"1.9042904116368884": 0.7700000000000005, "1.9122054237714325": 0.2290000000000001, "1.9189921060221242": 0.001}, "60890000": {"1.9042904116368884": 0.7940000000000005, "1.9122054237714325": 0.20600000000000007}, "60900000": {"1.9042904116368884": 0.7660000000000005, "1.9122054237714325": 0.2340000000000001}, "60910000": {"1.9042904116368884": 0.6940000000000004, "1.9122054237714325": 0.30600000000000016}, "60920000": {"1.9042904116368884": 0.6180000000000003, "1.9122054237714325": 0.38200000000000023}, "60930000": {"1.9042904116368884": 0.5660000000000003, "1.9122054237714325": 0.4340000000000003}, "60940000": {"1.9042904116368884": 0.5640000000000003, "1.9122054237714325": 0.4360000000000003}, "60950000": {"1.9042904116368884": 0.5160000000000002, "1.9122054237714325": 0.4840000000000003}, "60960000": {"1.9042904116368884": 0.4950000000000002, "1.9122054237714325": 0.5050000000000003}, "60970000": {"1.9042904116368884": 0.5320000000000003, "1.9122054237714325": 0.4670000000000003, "1.9017732176225663": 0.001}, "60980000": {"1.9042904116368884": 0.4450000000000002, "1.9122054237714325": 0.5550000000000004}, "60990000": {"1.9042904116368884": 0.4710000000000002, "1.9122054237714325": 0.5290000000000004}, "61000000": {"1.9042904116368884": 0.5280000000000002, "1.9122054237714325": 0.4720000000000003}, "61010000": {"1.9042904116368884": 0.6500000000000004, "1.9122054237714325": 0.3500000000000002}, "61020000": {"1.9042904116368884": 0.6380000000000003, "1.9122054237714325": 0.3580000000000002, "1.8952086206623255": 0.004}, "61030000": {"1.9042904116368884": 0.6620000000000004, "1.9122054237714325": 0.3380000000000002}, "61040000": {"1.9042904116368884": 0.5970000000000003, "1.9122054237714325": 0.40300000000000025}, "61050000": {"1.9042904116368884": 0.5810000000000003, "1.9122054237714325": 0.41900000000000026}, "61060000": {"1.9042904116368884": 0.5570000000000003, "1.9122054237714325": 0.4430000000000003}, "61070000": {"1.9042904116368884": 0.6370000000000003, "1.9122054237714325": 0.3630000000000002}, "61080000": {"1.9042904116368884": 0.6730000000000004, "1.9122054237714325": 0.3240000000000002, "1.888891946962968": 0.003}, "61090000": {"1.9042904116368884": 0.7310000000000004, "1.9122054237714325": 0.26900000000000013}, "61100000": {"1.9042904116368884": 0.7740000000000005, "1.9122054237714325": 0.2260000000000001}, "61110000": {"1.9042904116368884": 0.7900000000000005, "1.9122054237714325": 0.21000000000000008}, "61120000": {"1.9042904116368884": 0.6920000000000004, "1.9122054237714325": 0.30800000000000016}, "61130000": {"1.9042904116368884": 0.8000000000000005, "1.9122054237714325": 0.19800000000000006, "1.903198003170064": 0.002}, "61140000": {"1.9042904116368884": 0.8590000000000005, "1.9122054237714325": 0.14100000000000001}, "61150000": {"1.9042904116368884": 0.9070000000000006, "1.9122054237714325": 0.09299999999999997}, "61160000": {"1.9042904116368884": 0.8500000000000005, "1.9122054237714325": 0.15000000000000002}, "61170000": {"1.9042904116368884": 0.7980000000000005, "1.9122054237714325": 0.20200000000000007}, "61180000": {"1.9042904116368884": 0.8370000000000005, "1.9122054237714325": 0.16300000000000003}, "61190000": {"1.9042904116368884": 0.9250000000000006, "1.9122054237714325": 0.07499999999999996}, "61200000": {"1.9042904116368884": 0.9660000000000006, "1.9122054237714325": 0.03399999999999992}, "61210000": {"1.9042904116368884": 0.9710000000000006, "1.9122054237714325": 0.019999999999999907, "1.8941985592757902": 0.005, "1.9250034462721592": 0.004}, "61220000": {"1.9042904116368884": 1.0000000000000007}, "61230000": {"1.9042904116368884": 1.0000000000000007}, "61240000": {"1.9042904116368884": 1.0000000000000007}, "61250000": {"1.9042904116368884": 1.0000000000000007}, "61260000": {"1.9042904116368884": 1.0000000000000007}, "61270000": {"1.9042904116368884": 1.0000000000000007}, "61280000": {"1.9042904116368884": 1.0000000000000007}, "61290000": {"1.9042904116368884": 0.9990000000000007, "1.8909640531126728": 0.001}, "61300000": {"1.9042904116368884": 0.9970000000000007, "1.8909640531126728": 0.003}, "61310000": {"1.9042904116368884": 0.9990000000000007, "1.9246276195222811": 0.001}, "61320000": {"1.9042904116368884": 1.0000000000000007}, "61330000": {"1.9042904116368884": 1.0000000000000007}, "61340000": {"1.9042904116368884": 1.0000000000000007}, "61350000": {"1.9042904116368884": 0.9980000000000007, "1.8914205350472553": 0.002}, "61360000": {"1.9042904116368884": 1.0000000000000007}, "61370000": {"1.9042904116368884": 1.0000000000000007}, "61380000": {"1.9042904116368884": 1.0000000000000007}, "61390000": {"1.9042904116368884": 0.9960000000000007, "1.8963555464047894": 0.004}, "61400000": {"1.9042904116368884": 1.0000000000000007}, "61410000": {"1.9042904116368884": 1.0000000000000007}, "61420000": {"1.9042904116368884": 1.0000000000000007}, "61430000": {"1.9042904116368884": 0.9990000000000007, "1.9120046585999857": 0.001}, "61440000": {"1.9042904116368884": 1.0000000000000007}, "61450000": {"1.9042904116368884": 1.0000000000000007}, "61460000": {"1.9042904116368884": 1.0000000000000007}, "61470000": {"1.9042904116368884": 1.0000000000000007}, "61480000": {"1.9042904116368884": 1.0000000000000007}, "61490000": {"1.9042904116368884": 1.0000000000000007}, "61500000": {"1.9042904116368884": 0.9980000000000007, "1.8886996557656426": 0.002}, "61510000": {"1.9042904116368884": 1.0000000000000007}, "61520000": {"1.9042904116368884": 1.0000000000000007}, "61530000": {"1.9042904116368884": 0.9910000000000007, "1.9025687656480887": 0.009000000000000001}, "61540000": {"1.9042904116368884": 0.9840000000000007, "1.9025687656480887": 0.016000000000000007}, "61550000": {"1.9042904116368884": 0.9990000000000007, "1.9055183152797626": 0.001}, "61560000": {"1.9042904116368884": 1.0000000000000007}, "61570000": {"1.9042904116368884": 0.9960000000000007, "1.9154005535128447": 0.001, "1.9193223771114702": 0.002, "1.8994586788292966": 0.001}, "61580000": {"1.9042904116368884": 0.9900000000000007, "1.9154005535128447": 0.001, "1.9193223771114702": 0.009000000000000001}, "61590000": {"1.9042904116368884": 0.9770000000000006, "1.9193223771114702": 0.023000000000000013}, "61600000": {"1.9042904116368884": 0.9640000000000006, "1.9193223771114702": 0.036000000000000025}, "61610000": {"1.9042904116368884": 0.9910000000000007, "1.9193223771114702": 0.009000000000000001}, "61620000": {"1.9042904116368884": 0.9940000000000007, "1.9193223771114702": 0.006}, "61630000": {"1.9042904116368884": 1.0000000000000007}, "61640000": {"1.9042904116368884": 1.0000000000000007}, "61650000": {"1.9042904116368884": 0.9960000000000007, "1.8972129654536163": 0.004}, "61660000": {"1.9042904116368884": 1.0000000000000007}, "61670000": {"1.9042904116368884": 1.0000000000000007}, "61680000": {"1.9042904116368884": 1.0000000000000007}, "61690000": {"1.9042904116368884": 1.0000000000000007}, "61700000": {"1.9042904116368884": 1.0000000000000007}, "61710000": {"1.9042904116368884": 0.9990000000000007, "1.9078736605064244": 0.001}, "61720000": {"1.9042904116368884": 1.0000000000000007}, "61730000": {"1.9042904116368884": 1.0000000000000007}, "61740000": {"1.9042904116368884": 1.0000000000000007}, "61750000": {"1.9042904116368884": 1.0000000000000007}, "61760000": {"1.9042904116368884": 1.0000000000000007}, "61770000": {"1.9042904116368884": 1.0000000000000007}, "61780000": {"1.9042904116368884": 1.0000000000000007}, "61790000": {"1.9042904116368884": 1.0000000000000007}, "61800000": {"1.9042904116368884": 1.0000000000000007}, "61810000": {"1.9042904116368884": 0.9990000000000007, "1.9058868239167688": 0.001}, "61820000": {"1.9042904116368884": 1.0000000000000007}, "61830000": {"1.9042904116368884": 1.0000000000000007}, "61840000": {"1.9042904116368884": 1.0000000000000007}, "61850000": {"1.9042904116368884": 0.9960000000000007, "1.9160306012277228": 0.004}, "61860000": {"1.9042904116368884": 1.0000000000000007}, "61870000": {"1.9042904116368884": 1.0000000000000007}, "61880000": {"1.9042904116368884": 1.0000000000000007}, "61890000": {"1.9042904116368884": 1.0000000000000007}, "61900000": {"1.9042904116368884": 1.0000000000000007}, "61910000": {"1.9042904116368884": 1.0000000000000007}, "61920000": {"1.9042904116368884": 1.0000000000000007}, "61930000": {"1.9042904116368884": 1.0000000000000007}, "61940000": {"1.9042904116368884": 0.9990000000000007, "1.8909210757854185": 0.001}, "61950000": {"1.9042904116368884": 1.0000000000000007}, "61960000": {"1.9042904116368884": 1.0000000000000007}, "61970000": {"1.9042904116368884": 1.0000000000000007}, "61980000": {"1.9042904116368884": 1.0000000000000007}, "61990000": {"1.9042904116368884": 1.0000000000000007}, "62000000": {"1.9042904116368884": 1.0000000000000007}, "62010000": {"1.9042904116368884": 1.0000000000000007}, "62020000": {"1.9042904116368884": 0.9970000000000007, "1.9238413153197182": 0.003}, "62030000": {"1.9042904116368884": 1.0000000000000007}, "62040000": {"1.9042904116368884": 1.0000000000000007}, "62050000": {"1.9042904116368884": 1.0000000000000007}, "62060000": {"1.9042904116368884": 1.0000000000000007}, "62070000": {"1.9042904116368884": 1.0000000000000007}, "62080000": {"1.9042904116368884": 1.0000000000000007}, "62090000": {"1.9042904116368884": 1.0000000000000007}, "62100000": {"1.9042904116368884": 1.0000000000000007}, "62110000": {"1.9042904116368884": 1.0000000000000007}, "62120000": {"1.9042904116368884": 1.0000000000000007}, "62130000": {"1.9042904116368884": 1.0000000000000007}, "62140000": {"1.9042904116368884": 1.0000000000000007}, "62150000": {"1.9042904116368884": 1.0000000000000007}, "62160000": {"1.9042904116368884": 1.0000000000000007}, "62170000": {"1.9042904116368884": 1.0000000000000007}, "62180000": {"1.9042904116368884": 1.0000000000000007}, "62190000": {"1.9042904116368884": 1.0000000000000007}, "62200000": {"1.9042904116368884": 1.0000000000000007}, "62210000": {"1.9042904116368884": 1.0000000000000007}, "62220000": {"1.9042904116368884": 0.9910000000000007, "1.9473207911408996": 0.009000000000000001}, "62230000": {"1.9042904116368884": 1.0000000000000007}, "62240000": {"1.9042904116368884": 1.0000000000000007}, "62250000": {"1.9042904116368884": 1.0000000000000007}, "62260000": {"1.9042904116368884": 1.0000000000000007}, "62270000": {"1.9042904116368884": 1.0000000000000007}, "62280000": {"1.9042904116368884": 1.0000000000000007}, "62290000": {"1.9042904116368884": 1.0000000000000007}, "62300000": {"1.9042904116368884": 1.0000000000000007}, "62310000": {"1.9042904116368884": 1.0000000000000007}, "62320000": {"1.9042904116368884": 0.9990000000000007, "1.9370732559744936": 0.001}, "62330000": {"1.9042904116368884": 1.0000000000000007}, "62340000": {"1.9042904116368884": 1.0000000000000007}, "62350000": {"1.9042904116368884": 1.0000000000000007}, "62360000": {"1.9042904116368884": 0.9970000000000007, "1.9418625804076692": 0.003}, "62370000": {"1.9042904116368884": 0.9990000000000007, "1.9418625804076692": 0.001}, "62380000": {"1.9042904116368884": 1.0000000000000007}, "62390000": {"1.9042904116368884": 1.0000000000000007}, "62400000": {"1.9042904116368884": 1.0000000000000007}, "62410000": {"1.9042904116368884": 1.0000000000000007}, "62420000": {"1.9042904116368884": 1.0000000000000007}, "62430000": {"1.9042904116368884": 1.0000000000000007}, "62440000": {"1.9042904116368884": 1.0000000000000007}, "62450000": {"1.9042904116368884": 0.9990000000000007, "1.8983073273968443": 0.001}, "62460000": {"1.9042904116368884": 1.0000000000000007}, "62470000": {"1.9042904116368884": 1.0000000000000007}, "62480000": {"1.9042904116368884": 1.0000000000000007}, "62490000": {"1.9042904116368884": 1.0000000000000007}, "62500000": {"1.9042904116368884": 1.0000000000000007}, "62510000": {"1.9042904116368884": 1.0000000000000007}, "62520000": {"1.9042904116368884": 1.0000000000000007}, "62530000": {"1.9042904116368884": 1.0000000000000007}, "62540000": {"1.9042904116368884": 1.0000000000000007}, "62550000": {"1.9042904116368884": 1.0000000000000007}, "62560000": {"1.9042904116368884": 1.0000000000000007}, "62570000": {"1.9042904116368884": 0.9970000000000007, "1.8991141401373244": 0.003}, "62580000": {"1.9042904116368884": 0.9990000000000007, "1.8664430235384462": 0.001}, "62590000": {"1.9042904116368884": 0.9350000000000006, "1.8946066636612449": 0.06500000000000004}, "62600000": {"1.9042904116368884": 0.9130000000000006, "1.8946066636612449": 0.08700000000000006}, "62610000": {"1.9042904116368884": 0.9520000000000006, "1.8946066636612449": 0.04800000000000003}, "62620000": {"1.9042904116368884": 0.9640000000000006, "1.8946066636612449": 0.03600000000000002}, "62630000": {"1.9042904116368884": 0.9790000000000006, "1.8946066636612449": 0.021000000000000005}, "62640000": {"1.9042904116368884": 0.9390000000000006, "1.8946066636612449": 0.06100000000000004}, "62650000": {"1.9042904116368884": 0.9740000000000006, "1.8946066636612449": 0.02600000000000001}, "62660000": {"1.9042904116368884": 0.9950000000000007, "1.8946066636612449": 0.004999999999999993}, "62670000": {"1.9042904116368884": 1.0000000000000007}, "62680000": {"1.9042904116368884": 1.0000000000000007}, "62690000": {"1.9042904116368884": 1.0000000000000007}, "62700000": {"1.9042904116368884": 1.0000000000000007}, "62710000": {"1.9042904116368884": 1.0000000000000007}, "62720000": {"1.9042904116368884": 1.0000000000000007}, "62730000": {"1.9042904116368884": 1.0000000000000007}, "62740000": {"1.9042904116368884": 1.0000000000000007}, "62750000": {"1.9042904116368884": 0.9920000000000007, "1.8975460005988296": 0.008}, "62760000": {"1.9042904116368884": 0.9960000000000007, "1.9347849830459538": 0.004}, "62770000": {"1.9042904116368884": 0.9990000000000007, "1.9268622913115356": 0.001}, "62780000": {"1.9042904116368884": 0.9780000000000006, "1.9268622913115356": 0.022000000000000013}, "62790000": {"1.9042904116368884": 0.9800000000000006, "1.9268622913115356": 0.02000000000000001}, "62800000": {"1.9042904116368884": 0.9860000000000007, "1.9268622913115356": 0.014000000000000005}, "62810000": {"1.9042904116368884": 0.9970000000000007, "1.9268622913115356": 0.001, "1.8735026579168084": 0.002}, "62820000": {"1.9042904116368884": 0.9970000000000007, "1.8735026579168084": 0.003}, "62830000": {"1.9042904116368884": 0.9930000000000007, "1.8735026579168084": 0.007}, "62840000": {"1.9042904116368884": 1.0000000000000007}, "62850000": {"1.9042904116368884": 0.9970000000000007, "1.8974574443718868": 0.003}, "62860000": {"1.9042904116368884": 1.0000000000000007}, "62870000": {"1.9042904116368884": 1.0000000000000007}, "62880000": {"1.9042904116368884": 1.0000000000000007}, "62890000": {"1.9042904116368884": 1.0000000000000007}, "62900000": {"1.9042904116368884": 1.0000000000000007}, "62910000": {"1.9042904116368884": 1.0000000000000007}, "62920000": {"1.9042904116368884": 1.0000000000000007}, "62930000": {"1.9042904116368884": 1.0000000000000007}, "62940000": {"1.9042904116368884": 0.9880000000000007, "1.9077003873453526": 0.012000000000000004}, "62950000": {"1.9042904116368884": 0.9850000000000007, "1.9077003873453526": 0.015000000000000006}, "62960000": {"1.9042904116368884": 0.9960000000000007, "1.9077003873453526": 0.004}, "62970000": {"1.9042904116368884": 0.9760000000000006, "1.9077003873453526": 0.001, "1.937636894913411": 0.022000000000000013, "1.9126960951104701": 0.001}, "62980000": {"1.9042904116368884": 0.9860000000000007, "1.937636894913411": 0.014000000000000005}, "62990000": {"1.9042904116368884": 0.9890000000000007, "1.937636894913411": 0.011000000000000003}, "63000000": {"1.9042904116368884": 0.9940000000000007, "1.904453684416572": 0.006}, "63010000": {"1.9042904116368884": 1.0000000000000007}, "63020000": {"1.9042904116368884": 1.0000000000000007}, "63030000": {"1.9042904116368884": 1.0000000000000007}, "63040000": {"1.9042904116368884": 0.9780000000000006, "1.8965923204629898": 0.022000000000000013}, "63050000": {"1.9042904116368884": 0.9650000000000006, "1.8965923204629898": 0.035000000000000024}, "63060000": {"1.9042904116368884": 0.9800000000000006, "1.8965923204629898": 0.02000000000000001}, "63070000": {"1.9042904116368884": 1.0000000000000007}, "63080000": {"1.9042904116368884": 0.9990000000000007, "1.9133641751076182": 0.001}, "63090000": {"1.9042904116368884": 1.0000000000000007}, "63100000": {"1.9042904116368884": 0.9980000000000007, "1.876226612222002": 0.001, "1.8888853694122196": 0.001}, "63110000": {"1.9042904116368884": 0.9960000000000007, "1.876226612222002": 0.004}, "63120000": {"1.9042904116368884": 0.9940000000000007, "1.8993572425519532": 0.006}, "63130000": {"1.9042904116368884": 1.0000000000000007}, "63140000": {"1.9042904116368884": 1.0000000000000007}, "63150000": {"1.9042904116368884": 1.0000000000000007}, "63160000": {"1.9042904116368884": 1.0000000000000007}, "63170000": {"1.9042904116368884": 1.0000000000000007}, "63180000": {"1.9042904116368884": 1.0000000000000007}, "63190000": {"1.9042904116368884": 1.0000000000000007}, "63200000": {"1.9042904116368884": 1.0000000000000007}, "63210000": {"1.9042904116368884": 0.9960000000000007, "1.9207875981872005": 0.002, "1.8866829515097336": 0.002}, "63220000": {"1.9042904116368884": 0.9990000000000007, "1.8866829515097336": 0.001}, "63230000": {"1.9042904116368884": 0.9670000000000006, "1.8866829515097336": 0.03300000000000002}, "63240000": {"1.9042904116368884": 0.9800000000000006, "1.8866829515097336": 0.01900000000000001, "1.9169445804073884": 0.001}, "63250000": {"1.9042904116368884": 0.9380000000000006, "1.8866829515097336": 0.06100000000000005, "1.915298466017038": 0.001}, "63260000": {"1.9042904116368884": 0.9060000000000006, "1.8866829515097336": 0.09400000000000007}, "63270000": {"1.9042904116368884": 0.8730000000000006, "1.8866829515097336": 0.12700000000000009}, "63280000": {"1.9042904116368884": 0.9040000000000006, "1.8866829515097336": 0.09600000000000006}, "63290000": {"1.9042904116368884": 0.9350000000000006, "1.8866829515097336": 0.06500000000000003}, "63300000": {"1.9042904116368884": 0.8860000000000006, "1.8866829515097336": 0.11400000000000007}, "63310000": {"1.9042904116368884": 0.9010000000000006, "1.8866829515097336": 0.09900000000000006}, "63320000": {"1.9042904116368884": 0.8590000000000005, "1.8866829515097336": 0.1410000000000001}, "63330000": {"1.9042904116368884": 0.9410000000000006, "1.8866829515097336": 0.059000000000000025}, "63340000": {"1.9042904116368884": 0.8930000000000006, "1.8866829515097336": 0.10700000000000007}, "63350000": {"1.9042904116368884": 0.8750000000000006, "1.8866829515097336": 0.12400000000000008, "1.9175014327769957": 0.001}, "63360000": {"1.9042904116368884": 0.8630000000000005, "1.8866829515097336": 0.1300000000000001, "1.8864335998685047": 0.007}, "63370000": {"1.9042904116368884": 0.7740000000000005, "1.8866829515097336": 0.16900000000000012, "1.8864335998685047": 0.05700000000000004}, "63380000": {"1.9042904116368884": 0.7960000000000005, "1.8866829515097336": 0.1550000000000001, "1.8864335998685047": 0.04900000000000003}, "63390000": {"1.9042904116368884": 0.7920000000000005, "1.8866829515097336": 0.18300000000000013, "1.8864335998685047": 0.022000000000000006, "1.909583540466012": 0.003}, "63400000": {"1.9042904116368884": 0.8120000000000005, "1.8866829515097336": 0.18800000000000014}, "63410000": {"1.9042904116368884": 0.8820000000000006, "1.8866829515097336": 0.11800000000000008}, "63420000": {"1.9042904116368884": 0.9150000000000006, "1.8866829515097336": 0.08500000000000005}, "63430000": {"1.9042904116368884": 0.8700000000000006, "1.8866829515097336": 0.1300000000000001}, "63440000": {"1.9042904116368884": 0.8900000000000006, "1.8866829515097336": 0.11000000000000007}, "63450000": {"1.9042904116368884": 0.8980000000000006, "1.8866829515097336": 0.10200000000000006}, "63460000": {"1.9042904116368884": 0.8310000000000005, "1.8866829515097336": 0.16900000000000012}, "63470000": {"1.9042904116368884": 0.8680000000000005, "1.8866829515097336": 0.1320000000000001}, "63480000": {"1.9042904116368884": 0.9260000000000006, "1.8866829515097336": 0.07400000000000004}, "63490000": {"1.9042904116368884": 0.9090000000000006, "1.8866829515097336": 0.09100000000000005}, "63500000": {"1.9042904116368884": 0.9190000000000006, "1.8866829515097336": 0.08100000000000004}, "63510000": {"1.9042904116368884": 0.8830000000000006, "1.8866829515097336": 0.11700000000000008}, "63520000": {"1.9042904116368884": 0.8700000000000006, "1.8866829515097336": 0.1300000000000001}, "63530000": {"1.9042904116368884": 0.7940000000000005, "1.8866829515097336": 0.20600000000000016}, "63540000": {"1.9042904116368884": 0.7060000000000004, "1.8866829515097336": 0.2920000000000002, "1.9269810886659493": 0.002}, "63550000": {"1.9042904116368884": 0.7010000000000004, "1.8866829515097336": 0.2800000000000002, "1.9269810886659493": 0.01900000000000001}, "63560000": {"1.9042904116368884": 0.6780000000000004, "1.8866829515097336": 0.3120000000000002, "1.9269810886659493": 0.010000000000000002}, "63570000": {"1.9042904116368884": 0.7380000000000004, "1.8866829515097336": 0.23700000000000015, "1.9269810886659493": 0.025000000000000015}, "63580000": {"1.9042904116368884": 0.7590000000000005, "1.8866829515097336": 0.22100000000000014, "1.9269810886659493": 0.02000000000000001}, "63590000": {"1.9042904116368884": 0.8200000000000005, "1.8866829515097336": 0.1750000000000001, "1.9269810886659493": 0.004, "1.8873957055262303": 0.001}, "63600000": {"1.9042904116368884": 0.7950000000000005, "1.8866829515097336": 0.20500000000000013}, "63610000": {"1.9042904116368884": 0.7170000000000004, "1.8866829515097336": 0.2830000000000002}, "63620000": {"1.9042904116368884": 0.7580000000000005, "1.8866829515097336": 0.24200000000000016}, "63630000": {"1.9042904116368884": 0.7290000000000004, "1.8866829515097336": 0.2710000000000002}, "63640000": {"1.9042904116368884": 0.6960000000000004, "1.8866829515097336": 0.3040000000000002}, "63650000": {"1.9042904116368884": 0.6070000000000003, "1.8866829515097336": 0.3930000000000003}, "63660000": {"1.9042904116368884": 0.4900000000000002, "1.8866829515097336": 0.5090000000000003, "1.86788842477897": 0.001}, "63670000": {"1.9042904116368884": 0.39700000000000013, "1.8866829515097336": 0.6030000000000004}, "63680000": {"1.9042904116368884": 0.258, "1.8866829515097336": 0.7420000000000005}, "63690000": {"1.9042904116368884": 0.18199999999999994, "1.8866829515097336": 0.8180000000000006}, "63700000": {"1.9042904116368884": 0.1389999999999999, "1.8866829515097336": 0.8610000000000007}, "63710000": {"1.9042904116368884": 0.04999999999999982, "1.8866829515097336": 0.9500000000000007}, "63720000": {"1.9042904116368884": 0.08699999999999986, "1.8866829515097336": 0.9130000000000007}, "63730000": {"1.9042904116368884": 0.1459999999999999, "1.8866829515097336": 0.8540000000000006}, "63740000": {"1.9042904116368884": 0.1309999999999999, "1.8866829515097336": 0.8690000000000007}, "63750000": {"1.9042904116368884": 0.1499999999999999, "1.8866829515097336": 0.8500000000000006}, "63760000": {"1.9042904116368884": 0.19799999999999995, "1.8866829515097336": 0.8020000000000006}, "63770000": {"1.9042904116368884": 0.11799999999999988, "1.8866829515097336": 0.8820000000000007}, "63780000": {"1.9042904116368884": 0.15499999999999992, "1.8866829515097336": 0.8450000000000006}, "63790000": {"1.9042904116368884": 0.19999999999999996, "1.8866829515097336": 0.8000000000000006}, "63800000": {"1.9042904116368884": 0.261, "1.8866829515097336": 0.7390000000000005}, "63810000": {"1.9042904116368884": 0.28900000000000003, "1.8866829515097336": 0.7110000000000005}, "63820000": {"1.9042904116368884": 0.29800000000000004, "1.8866829515097336": 0.7020000000000005}, "63830000": {"1.9042904116368884": 0.5080000000000002, "1.8866829515097336": 0.4920000000000003}, "63840000": {"1.9042904116368884": 0.4520000000000002, "1.8866829515097336": 0.5480000000000004}, "63850000": {"1.9042904116368884": 0.4690000000000002, "1.8866829515097336": 0.5250000000000004, "1.8980078734240338": 0.005, "1.8852650766560701": 0.001}, "63860000": {"1.9042904116368884": 0.5560000000000003, "1.8866829515097336": 0.4440000000000003}, "63870000": {"1.9042904116368884": 0.6080000000000003, "1.8866829515097336": 0.39200000000000024}, "63880000": {"1.9042904116368884": 0.5020000000000002, "1.8866829515097336": 0.49800000000000033}, "63890000": {"1.9042904116368884": 0.5150000000000002, "1.8866829515097336": 0.4850000000000003}, "63900000": {"1.9042904116368884": 0.6160000000000003, "1.8866829515097336": 0.38400000000000023}, "63910000": {"1.9042904116368884": 0.5920000000000003, "1.8866829515097336": 0.40800000000000025}, "63920000": {"1.9042904116368884": 0.5100000000000002, "1.8866829515097336": 0.4840000000000003, "1.8968195643107213": 0.006}, "63930000": {"1.9042904116368884": 0.42900000000000016, "1.8866829515097336": 0.5710000000000004}, "63940000": {"1.9042904116368884": 0.3370000000000001, "1.8866829515097336": 0.6630000000000005}, "63950000": {"1.9042904116368884": 0.29800000000000004, "1.8866829515097336": 0.7020000000000005}, "63960000": {"1.9042904116368884": 0.30800000000000005, "1.8866829515097336": 0.6920000000000005}, "63970000": {"1.9042904116368884": 0.252, "1.8866829515097336": 0.7480000000000006}, "63980000": {"1.9042904116368884": 0.29700000000000004, "1.8866829515097336": 0.7030000000000005}, "63990000": {"1.9042904116368884": 0.31700000000000006, "1.8866829515097336": 0.6830000000000005}, "64000000": {"1.9042904116368884": 0.269, "1.8866829515097336": 0.7310000000000005}, "64010000": {"1.9042904116368884": 0.31200000000000006, "1.8866829515097336": 0.6880000000000005}, "64020000": {"1.9042904116368884": 0.31000000000000005, "1.8866829515097336": 0.6900000000000005}, "64030000": {"1.9042904116368884": 0.3620000000000001, "1.8866829515097336": 0.6380000000000005}, "64040000": {"1.9042904116368884": 0.3830000000000001, "1.8866829515097336": 0.6170000000000004}, "64050000": {"1.9042904116368884": 0.4850000000000002, "1.8866829515097336": 0.5150000000000003}, "64060000": {"1.9042904116368884": 0.42800000000000016, "1.8866829515097336": 0.5720000000000004}, "64070000": {"1.9042904116368884": 0.39500000000000013, "1.8866829515097336": 0.6050000000000004}, "64080000": {"1.9042904116368884": 0.3360000000000001, "1.8866829515097336": 0.6640000000000005}, "64090000": {"1.9042904116368884": 0.23299999999999998, "1.8866829515097336": 0.7670000000000006}, "64100000": {"1.9042904116368884": 0.238, "1.8866829515097336": 0.7620000000000006}, "64110000": {"1.9042904116368884": 0.272, "1.8866829515097336": 0.7280000000000005}, "64120000": {"1.9042904116368884": 0.254, "1.8866829515097336": 0.7460000000000006}, "64130000": {"1.9042904116368884": 0.20299999999999996, "1.8866829515097336": 0.7970000000000006}, "64140000": {"1.9042904116368884": 0.1389999999999999, "1.8866829515097336": 0.8610000000000007}, "64150000": {"1.9042904116368884": 0.3380000000000001, "1.8866829515097336": 0.6620000000000005}, "64160000": {"1.9042904116368884": 0.3480000000000001, "1.8866829515097336": 0.6520000000000005}, "64170000": {"1.9042904116368884": 0.3470000000000001, "1.8866829515097336": 0.6530000000000005}, "64180000": {"1.9042904116368884": 0.3640000000000001, "1.8866829515097336": 0.6360000000000005}, "64190000": {"1.9042904116368884": 0.275, "1.8866829515097336": 0.7250000000000005}, "64200000": {"1.9042904116368884": 0.31700000000000006, "1.8866829515097336": 0.6740000000000005, "1.8714298817650061": 0.009000000000000001}, "64210000": {"1.9042904116368884": 0.30900000000000005, "1.8866829515097336": 0.6910000000000005}, "64220000": {"1.9042904116368884": 0.18699999999999994, "1.8866829515097336": 0.8130000000000006}, "64230000": {"1.9042904116368884": 0.19199999999999995, "1.8866829515097336": 0.8080000000000006}, "64240000": {"1.9042904116368884": 0.235, "1.8866829515097336": 0.7650000000000006}, "64250000": {"1.9042904116368884": 0.20199999999999996, "1.8866829515097336": 0.7980000000000006}, "64260000": {"1.9042904116368884": 0.10499999999999987, "1.8866829515097336": 0.8920000000000007, "1.9045940225347433": 0.003}, "64270000": {"1.9042904116368884": 0.1309999999999999, "1.8866829515097336": 0.8680000000000007, "1.8893507715894438": 0.001}, "64280000": {"1.9042904116368884": 0.1439999999999999, "1.8866829515097336": 0.8250000000000006, "1.8893507715894438": 0.03100000000000002}, "64290000": {"1.9042904116368884": 0.21499999999999997, "1.8866829515097336": 0.7480000000000006, "1.8893507715894438": 0.03200000000000002, "1.8688367516681155": 0.005}, "64300000": {"1.9042904116368884": 0.242, "1.8866829515097336": 0.7430000000000005, "1.8893507715894438": 0.013000000000000005, "1.9246719890793147": 0.002}, "64310000": {"1.9042904116368884": 0.23399999999999999, "1.8866829515097336": 0.7640000000000006, "1.8893507715894438": 0.002}, "64320000": {"1.9042904116368884": 0.31400000000000006, "1.8866829515097336": 0.6860000000000005}, "64330000": {"1.9042904116368884": 0.22899999999999998, "1.8866829515097336": 0.7700000000000006, "1.8970316350094247": 0.001}, "64340000": {"1.9042904116368884": 0.22999999999999998, "1.8866829515097336": 0.7680000000000006, "1.8843757807615813": 0.002}, "64350000": {"1.9042904116368884": 0.278, "1.8866829515097336": 0.7220000000000005}, "64360000": {"1.9042904116368884": 0.4630000000000002, "1.8866829515097336": 0.5370000000000004}, "64370000": {"1.9042904116368884": 0.5450000000000003, "1.8866829515097336": 0.4550000000000003}, "64380000": {"1.9042904116368884": 0.5220000000000002, "1.8866829515097336": 0.4780000000000003}, "64390000": {"1.9042904116368884": 0.4910000000000002, "1.8866829515097336": 0.5090000000000003}, "64400000": {"1.9042904116368884": 0.4830000000000002, "1.8866829515097336": 0.5150000000000003, "1.9076661979813163": 0.002}, "64410000": {"1.9042904116368884": 0.6550000000000004, "1.8866829515097336": 0.3450000000000002}, "64420000": {"1.9042904116368884": 0.5830000000000003, "1.8866829515097336": 0.41400000000000026, "1.9256425119151654": 0.003}, "64430000": {"1.9042904116368884": 0.5300000000000002, "1.8866829515097336": 0.41200000000000025, "1.9256425119151654": 0.02100000000000001, "1.8858724057899348": 0.022000000000000013, "1.9114777847813822": 0.008, "1.9103835114936307": 0.007}, "64440000": {"1.9042904116368884": 0.5890000000000003, "1.8866829515097336": 0.3570000000000002, "1.9256425119151654": 0.027000000000000017, "1.9114777847813822": 0.027000000000000017}, "64450000": {"1.9042904116368884": 0.6770000000000004, "1.8866829515097336": 0.27100000000000013, "1.9256425119151654": 0.048000000000000036, "1.886373059933027": 0.004}, "64460000": {"1.9042904116368884": 0.7240000000000004, "1.8866829515097336": 0.2580000000000001, "1.9256425119151654": 0.01800000000000001}, "64470000": {"1.9042904116368884": 0.6100000000000003, "1.8866829515097336": 0.38400000000000023, "1.9256425119151654": 0.006}, "64480000": {"1.9042904116368884": 0.5860000000000003, "1.8866829515097336": 0.41400000000000026}, "64490000": {"1.9042904116368884": 0.4640000000000002, "1.8866829515097336": 0.5360000000000004}, "64500000": {"1.9042904116368884": 0.4760000000000002, "1.8866829515097336": 0.5240000000000004}, "64510000": {"1.9042904116368884": 0.5100000000000002, "1.8866829515097336": 0.4900000000000003}, "64520000": {"1.9042904116368884": 0.6330000000000003, "1.8866829515097336": 0.3670000000000002}, "64530000": {"1.9042904116368884": 0.6160000000000003, "1.8866829515097336": 0.38400000000000023}, "64540000": {"1.9042904116368884": 0.6030000000000003, "1.8866829515097336": 0.39700000000000024}, "64550000": {"1.9042904116368884": 0.7500000000000004, "1.8866829515097336": 0.2500000000000001}, "64560000": {"1.9042904116368884": 0.7450000000000004, "1.8866829515097336": 0.2550000000000001}, "64570000": {"1.9042904116368884": 0.7390000000000004, "1.8866829515097336": 0.2600000000000001, "1.8673866581714276": 0.001}, "64580000": {"1.9042904116368884": 0.7190000000000004, "1.8866829515097336": 0.28100000000000014}, "64590000": {"1.9042904116368884": 0.7570000000000005, "1.8866829515097336": 0.2430000000000001}, "64600000": {"1.9042904116368884": 0.7910000000000005, "1.8866829515097336": 0.20900000000000007}, "64610000": {"1.9042904116368884": 0.8120000000000005, "1.8866829515097336": 0.18800000000000006}, "64620000": {"1.9042904116368884": 0.8050000000000005, "1.8866829515097336": 0.19500000000000006}, "64630000": {"1.9042904116368884": 0.8060000000000005, "1.8866829515097336": 0.19400000000000006}, "64640000": {"1.9042904116368884": 0.7740000000000005, "1.8866829515097336": 0.2260000000000001}, "64650000": {"1.9042904116368884": 0.8440000000000005, "1.8866829515097336": 0.15600000000000003}, "64660000": {"1.9042904116368884": 0.9040000000000006, "1.8866829515097336": 0.09599999999999997}, "64670000": {"1.9042904116368884": 0.9230000000000006, "1.8866829515097336": 0.07699999999999996}, "64680000": {"1.9042904116368884": 0.9510000000000006, "1.8866829515097336": 0.04899999999999993}, "64690000": {"1.9042904116368884": 0.9690000000000006, "1.8866829515097336": 0.014999999999999902, "1.9282161133317517": 0.016000000000000007}, "64700000": {"1.9042904116368884": 0.9890000000000007, "1.9282161133317517": 0.011000000000000003}, "64710000": {"1.9042904116368884": 1.0000000000000007}, "64720000": {"1.9042904116368884": 0.9950000000000007, "1.935609774546937": 0.001, "1.8957119691435966": 0.004}, "64730000": {"1.9042904116368884": 1.0000000000000007}, "64740000": {"1.9042904116368884": 1.0000000000000007}, "64750000": {"1.9042904116368884": 0.9910000000000007, "1.8958392666998598": 0.009000000000000001}, "64760000": {"1.9042904116368884": 0.9970000000000007, "1.8958392666998598": 0.001, "1.8993709430315489": 0.002}, "64770000": {"1.9042904116368884": 1.0000000000000007}, "64780000": {"1.9042904116368884": 1.0000000000000007}, "64790000": {"1.9042904116368884": 1.0000000000000007}, "64800000": {"1.9042904116368884": 1.0000000000000007}, "64810000": {"1.9042904116368884": 1.0000000000000007}, "64820000": {"1.9042904116368884": 0.9920000000000007, "1.9098516688997196": 0.008}, "64830000": {"1.9042904116368884": 1.0000000000000007}, "64840000": {"1.9042904116368884": 1.0000000000000007}, "64850000": {"1.9042904116368884": 1.0000000000000007}, "64860000": {"1.9042904116368884": 1.0000000000000007}, "64870000": {"1.9042904116368884": 1.0000000000000007}, "64880000": {"1.9042904116368884": 1.0000000000000007}, "64890000": {"1.9042904116368884": 1.0000000000000007}, "64900000": {"1.9042904116368884": 1.0000000000000007}, "64910000": {"1.9042904116368884": 1.0000000000000007}, "64920000": {"1.9042904116368884": 1.0000000000000007}, "64930000": {"1.9042904116368884": 1.0000000000000007}, "64940000": {"1.9042904116368884": 0.9900000000000007, "1.8894851340305634": 0.009000000000000001, "1.9389860722892454": 0.001}, "64950000": {"1.9042904116368884": 0.9870000000000007, "1.8894851340305634": 0.013000000000000005}, "64960000": {"1.9042904116368884": 0.9940000000000007, "1.8894851340305634": 0.006}, "64970000": {"1.9042904116368884": 0.9980000000000007, "1.906691240493724": 0.002}, "64980000": {"1.9042904116368884": 1.0000000000000007}, "64990000": {"1.9042904116368884": 1.0000000000000007}, "65000000": {"1.9042904116368884": 1.0000000000000007}, "65010000": {"1.9042904116368884": 1.0000000000000007}, "65020000": {"1.9042904116368884": 0.9890000000000007, "1.8964614322254862": 0.011000000000000003}, "65030000": {"1.9042904116368884": 0.9740000000000006, "1.8964614322254862": 0.024000000000000014, "1.9069689554708482": 0.002}, "65040000": {"1.9042904116368884": 0.9740000000000006, "1.8964614322254862": 0.026000000000000016}, "65050000": {"1.9042904116368884": 0.9720000000000006, "1.8964614322254862": 0.028000000000000018}, "65060000": {"1.9042904116368884": 0.9960000000000007, "1.8964614322254862": 0.004}, "65070000": {"1.9042904116368884": 1.0000000000000007}, "65080000": {"1.9042904116368884": 1.0000000000000007}, "65090000": {"1.9042904116368884": 0.9980000000000007, "1.8902665626086685": 0.001, "1.9223236190928223": 0.001}, "65100000": {"1.9042904116368884": 0.9980000000000007, "1.8960716521779593": 0.002}, "65110000": {"1.9042904116368884": 1.0000000000000007}, "65120000": {"1.9042904116368884": 1.0000000000000007}, "65130000": {"1.9042904116368884": 0.9980000000000007, "1.8821289680052526": 0.002}, "65140000": {"1.9042904116368884": 1.0000000000000007}, "65150000": {"1.9042904116368884": 1.0000000000000007}, "65160000": {"1.9042904116368884": 0.9970000000000007, "1.9053950395745745": 0.003}, "65170000": {"1.9042904116368884": 1.0000000000000007}, "65180000": {"1.9042904116368884": 1.0000000000000007}, "65190000": {"1.9042904116368884": 1.0000000000000007}, "65200000": {"1.9042904116368884": 1.0000000000000007}, "65210000": {"1.9042904116368884": 0.9980000000000007, "1.901227263755545": 0.002}, "65220000": {"1.9042904116368884": 1.0000000000000007}, "65230000": {"1.9042904116368884": 1.0000000000000007}, "65240000": {"1.9042904116368884": 1.0000000000000007}, "65250000": {"1.9042904116368884": 1.0000000000000007}, "65260000": {"1.9042904116368884": 1.0000000000000007}, "65270000": {"1.9042904116368884": 0.9960000000000007, "1.8747276384017018": 0.004}, "65280000": {"1.9042904116368884": 0.9790000000000006, "1.8747276384017018": 0.017000000000000008, "1.9178391853979369": 0.004}, "65290000": {"1.9042904116368884": 0.9970000000000007, "1.9178391853979369": 0.002, "1.905684121597022": 0.001}, "65300000": {"1.9042904116368884": 1.0000000000000007}, "65310000": {"1.9042904116368884": 1.0000000000000007}, "65320000": {"1.9042904116368884": 1.0000000000000007}, "65330000": {"1.9042904116368884": 1.0000000000000007}, "65340000": {"1.9042904116368884": 0.9930000000000007, "1.903780923474353": 0.007}, "65350000": {"1.9042904116368884": 0.9870000000000007, "1.903780923474353": 0.013000000000000005}, "65360000": {"1.9042904116368884": 1.0000000000000007}, "65370000": {"1.9042904116368884": 1.0000000000000007}, "65380000": {"1.9042904116368884": 0.9990000000000007, "1.8885803066193947": 0.001}, "65390000": {"1.9042904116368884": 0.9970000000000007, "1.8904447224412135": 0.003}, "65400000": {"1.9042904116368884": 1.0000000000000007}, "65410000": {"1.9042904116368884": 0.9990000000000007, "1.8870737688208958": 0.001}, "65420000": {"1.9042904116368884": 1.0000000000000007}, "65430000": {"1.9042904116368884": 1.0000000000000007}, "65440000": {"1.9042904116368884": 0.9980000000000007, "1.8920120187921678": 0.002}, "65450000": {"1.9042904116368884": 0.9980000000000007, "1.9245710390633155": 0.002}, "65460000": {"1.9042904116368884": 1.0000000000000007}, "65470000": {"1.9042904116368884": 1.0000000000000007}, "65480000": {"1.9042904116368884": 0.9990000000000007, "1.924157327513338": 0.001}, "65490000": {"1.9042904116368884": 0.9980000000000007, "1.9014914416077513": 0.002}, "65500000": {"1.9042904116368884": 1.0000000000000007}, "65510000": {"1.9042904116368884": 0.9930000000000007, "1.9296376661538166": 0.007}, "65520000": {"1.9042904116368884": 0.9970000000000007, "1.9296376661538166": 0.003}, "65530000": {"1.9042904116368884": 0.9910000000000007, "1.932920633562815": 0.009000000000000001}, "65540000": {"1.9042904116368884": 0.9920000000000007, "1.932920633562815": 0.006, "1.9120210169883285": 0.001, "1.915425343004665": 0.001}, "65550000": {"1.9042904116368884": 1.0000000000000007}, "65560000": {"1.9042904116368884": 1.0000000000000007}, "65570000": {"1.9042904116368884": 1.0000000000000007}, "65580000": {"1.9042904116368884": 1.0000000000000007}, "65590000": {"1.9042904116368884": 1.0000000000000007}, "65600000": {"1.9042904116368884": 1.0000000000000007}, "65610000": {"1.9042904116368884": 1.0000000000000007}, "65620000": {"1.9042904116368884": 1.0000000000000007}, "65630000": {"1.9042904116368884": 1.0000000000000007}, "65640000": {"1.9042904116368884": 1.0000000000000007}, "65650000": {"1.9042904116368884": 0.9990000000000007, "1.8882546121054973": 0.001}, "65660000": {"1.9042904116368884": 1.0000000000000007}, "65670000": {"1.9042904116368884": 1.0000000000000007}, "65680000": {"1.9042904116368884": 0.9940000000000007, "1.896323684913376": 0.006}, "65690000": {"1.9042904116368884": 1.0000000000000007}, "65700000": {"1.9042904116368884": 0.9990000000000007, "1.8899645588092588": 0.001}, "65710000": {"1.9042904116368884": 0.9910000000000007, "1.915772991344919": 0.009000000000000001}, "65720000": {"1.9042904116368884": 0.9970000000000007, "1.922125361445932": 0.003}, "65730000": {"1.9042904116368884": 0.9950000000000007, "1.922125361445932": 0.003, "1.9172143093087677": 0.002}, "65740000": {"1.9042904116368884": 1.0000000000000007}, "65750000": {"1.9042904116368884": 1.0000000000000007}, "65760000": {"1.9042904116368884": 1.0000000000000007}, "65770000": {"1.9042904116368884": 1.0000000000000007}, "65780000": {"1.9042904116368884": 1.0000000000000007}, "65790000": {"1.9042904116368884": 1.0000000000000007}, "65800000": {"1.9042904116368884": 1.0000000000000007}, "65810000": {"1.9042904116368884": 1.0000000000000007}, "65820000": {"1.9042904116368884": 1.0000000000000007}, "65830000": {"1.9042904116368884": 0.9920000000000007, "1.8977466895669293": 0.008}, "65840000": {"1.9042904116368884": 0.9920000000000007, "1.8977466895669293": 0.003, "1.9008968383686904": 0.005}, "65850000": {"1.9042904116368884": 0.9420000000000006, "1.8977466895669293": 0.03100000000000002, "1.8920990478426367": 0.027000000000000017}, "65860000": {"1.9042904116368884": 0.9580000000000006, "1.8977466895669293": 0.01900000000000001, "1.8920990478426367": 0.004, "1.934483608005185": 0.007, "1.8808356826934103": 0.012000000000000004}, "65870000": {"1.9042904116368884": 0.9650000000000006, "1.8977466895669293": 0.008, "1.8920990478426367": 0.004, "1.934483608005185": 0.001, "1.8808356826934103": 0.022000000000000013}, "65880000": {"1.9042904116368884": 0.9670000000000006, "1.8808356826934103": 0.028000000000000018, "1.909802000919884": 0.005}, "65890000": {"1.9042904116368884": 0.9930000000000007, "1.8808356826934103": 0.007}, "65900000": {"1.9042904116368884": 0.9990000000000007, "1.9170920962161668": 0.001}, "65910000": {"1.9042904116368884": 1.0000000000000007}, "65920000": {"1.9042904116368884": 1.0000000000000007}, "65930000": {"1.9042904116368884": 1.0000000000000007}, "65940000": {"1.9042904116368884": 0.9990000000000007, "1.9268928373609342": 0.001}, "65950000": {"1.9042904116368884": 1.0000000000000007}, "65960000": {"1.9042904116368884": 1.0000000000000007}, "65970000": {"1.9042904116368884": 1.0000000000000007}, "65980000": {"1.9042904116368884": 0.9990000000000007, "1.8798753836185178": 0.001}, "65990000": {"1.9042904116368884": 1.0000000000000007}, "66000000": {"1.9042904116368884": 1.0000000000000007}, "66010000": {"1.9042904116368884": 1.0000000000000007}, "66020000": {"1.9042904116368884": 1.0000000000000007}, "66030000": {"1.9042904116368884": 1.0000000000000007}, "66040000": {"1.9042904116368884": 0.9650000000000006, "1.8987549525446785": 0.035000000000000024}, "66050000": {"1.9042904116368884": 0.9620000000000006, "1.8987549525446785": 0.03800000000000003}, "66060000": {"1.9042904116368884": 0.9340000000000006, "1.8987549525446785": 0.06600000000000004}, "66070000": {"1.9042904116368884": 0.9100000000000006, "1.8987549525446785": 0.09000000000000007}, "66080000": {"1.9042904116368884": 0.8340000000000005, "1.8987549525446785": 0.16600000000000012}, "66090000": {"1.9042904116368884": 0.7380000000000004, "1.8987549525446785": 0.2620000000000002}, "66100000": {"1.9042904116368884": 0.8340000000000005, "1.8987549525446785": 0.1660000000000001}, "66110000": {"1.9042904116368884": 0.8440000000000005, "1.8987549525446785": 0.15400000000000008, "1.870580734910964": 0.001, "1.909101683322453": 0.001}, "66120000": {"1.9042904116368884": 0.9010000000000006, "1.8987549525446785": 0.09900000000000003}, "66130000": {"1.9042904116368884": 0.9140000000000006, "1.8987549525446785": 0.08600000000000002}, "66140000": {"1.9042904116368884": 0.9430000000000006, "1.8987549525446785": 0.056999999999999995}, "66150000": {"1.9042904116368884": 0.9370000000000006, "1.8987549525446785": 0.063}, "66160000": {"1.9042904116368884": 0.9810000000000006, "1.8987549525446785": 0.01899999999999996}, "66170000": {"1.9042904116368884": 0.9510000000000006, "1.8987549525446785": 0.04899999999999999}, "66180000": {"1.9042904116368884": 0.9670000000000006, "1.8987549525446785": 0.03199999999999997, "1.8980298100050266": 0.001}, "66190000": {"1.9042904116368884": 0.9710000000000006, "1.8987549525446785": 0.02899999999999997}, "66200000": {"1.9042904116368884": 0.9800000000000006, "1.8987549525446785": 0.019999999999999962}, "66210000": {"1.9042904116368884": 0.9880000000000007, "1.8987549525446785": 0.011999999999999955}, "66220000": {"1.9042904116368884": 0.9970000000000007, "1.8987549525446785": 0.0009999999999999514, "1.8971961820550647": 0.002}, "66230000": {"1.9042904116368884": 0.9670000000000006, "1.8971961820550647": 0.03300000000000002}, "66240000": {"1.9042904116368884": 0.9850000000000007, "1.8971961820550647": 0.015000000000000006}, "66250000": {"1.9042904116368884": 0.9970000000000007, "1.9055861145765642": 0.003}, "66260000": {"1.9042904116368884": 0.9830000000000007, "1.9055861145765642": 0.017000000000000008}, "66270000": {"1.9042904116368884": 0.9880000000000007, "1.9055861145765642": 0.012000000000000004}, "66280000": {"1.9042904116368884": 1.0000000000000007}, "66290000": {"1.9042904116368884": 1.0000000000000007}, "66300000": {"1.9042904116368884": 0.9990000000000007, "1.9069347852733665": 0.001}, "66310000": {"1.9042904116368884": 1.0000000000000007}, "66320000": {"1.9042904116368884": 0.9960000000000007, "1.8931871728504501": 0.004}, "66330000": {"1.9042904116368884": 0.9840000000000007, "1.8931871728504501": 0.016000000000000007}, "66340000": {"1.9042904116368884": 0.9900000000000007, "1.8806393205540888": 0.010000000000000002}, "66350000": {"1.9042904116368884": 0.9850000000000007, "1.8806393205540888": 0.013000000000000005, "1.9100519361039978": 0.002}, "66360000": {"1.9042904116368884": 0.9530000000000006, "1.8806393205540888": 0.047000000000000035}, "66370000": {"1.9042904116368884": 0.9710000000000006, "1.8806393205540888": 0.02900000000000002}, "66380000": {"1.9042904116368884": 0.9980000000000007, "1.8806393205540888": 0.002}, "66390000": {"1.9042904116368884": 1.0000000000000007}, "66400000": {"1.9042904116368884": 1.0000000000000007}, "66410000": {"1.9042904116368884": 1.0000000000000007}, "66420000": {"1.9042904116368884": 1.0000000000000007}, "66430000": {"1.9042904116368884": 0.9940000000000007, "1.8854870252219045": 0.006}, "66440000": {"1.9042904116368884": 0.9830000000000007, "1.8854870252219045": 0.017000000000000008}, "66450000": {"1.9042904116368884": 0.9210000000000006, "1.8854870252219045": 0.07900000000000006}, "66460000": {"1.9042904116368884": 0.9270000000000006, "1.8854870252219045": 0.06800000000000005, "1.8912154576856293": 0.005}, "66470000": {"1.9042904116368884": 0.8910000000000006, "1.8854870252219045": 0.10900000000000007}, "66480000": {"1.9042904116368884": 0.9160000000000006, "1.8854870252219045": 0.08400000000000005}, "66490000": {"1.9042904116368884": 0.9210000000000006, "1.8854870252219045": 0.07900000000000004}, "66500000": {"1.9042904116368884": 0.9380000000000006, "1.8854870252219045": 0.06200000000000003}, "66510000": {"1.9042904116368884": 0.9050000000000006, "1.8854870252219045": 0.09500000000000006}, "66520000": {"1.9042904116368884": 0.9060000000000006, "1.8854870252219045": 0.09200000000000005, "1.898727456493515": 0.002}, "66530000": {"1.9042904116368884": 0.8980000000000006, "1.8854870252219045": 0.10200000000000006}, "66540000": {"1.9042904116368884": 0.8940000000000006, "1.8854870252219045": 0.10600000000000007}, "66550000": {"1.9042904116368884": 0.8620000000000005, "1.8854870252219045": 0.1380000000000001}, "66560000": {"1.9042904116368884": 0.8400000000000005, "1.8854870252219045": 0.16000000000000011}, "66570000": {"1.9042904116368884": 0.8530000000000005, "1.8854870252219045": 0.1470000000000001}, "66580000": {"1.9042904116368884": 0.7370000000000004, "1.8854870252219045": 0.2630000000000002}, "66590000": {"1.9042904116368884": 0.7720000000000005, "1.8854870252219045": 0.22800000000000015}, "66600000": {"1.9042904116368884": 0.7320000000000004, "1.8854870252219045": 0.2680000000000002}, "66610000": {"1.9042904116368884": 0.7530000000000004, "1.8854870252219045": 0.24700000000000016}, "66620000": {"1.9042904116368884": 0.7380000000000004, "1.8854870252219045": 0.2620000000000002}, "66630000": {"1.9042904116368884": 0.7460000000000004, "1.8854870252219045": 0.25300000000000017, "1.9054535857126094": 0.001}, "66640000": {"1.9042904116368884": 0.8080000000000005, "1.8854870252219045": 0.19100000000000011, "1.885738149279978": 0.001}, "66650000": {"1.9042904116368884": 0.7670000000000005, "1.8854870252219045": 0.23300000000000015}, "66660000": {"1.9042904116368884": 0.6610000000000004, "1.8854870252219045": 0.33900000000000025}, "66670000": {"1.9042904116368884": 0.6900000000000004, "1.8854870252219045": 0.3100000000000002}, "66680000": {"1.9042904116368884": 0.5880000000000003, "1.8854870252219045": 0.4120000000000003}, "66690000": {"1.9042904116368884": 0.4990000000000002, "1.8854870252219045": 0.5010000000000003}, "66700000": {"1.9042904116368884": 0.4870000000000002, "1.8854870252219045": 0.5130000000000003}, "66710000": {"1.9042904116368884": 0.5750000000000003, "1.8854870252219045": 0.42500000000000027}, "66720000": {"1.9042904116368884": 0.5690000000000003, "1.8854870252219045": 0.43100000000000027}, "66730000": {"1.9042904116368884": 0.5010000000000002, "1.8854870252219045": 0.49900000000000033}, "66740000": {"1.9042904116368884": 0.4570000000000002, "1.8854870252219045": 0.5430000000000004}, "66750000": {"1.9042904116368884": 0.4920000000000002, "1.8854870252219045": 0.5080000000000003}, "66760000": {"1.9042904116368884": 0.5310000000000002, "1.8854870252219045": 0.4690000000000003}, "66770000": {"1.9042904116368884": 0.5870000000000003, "1.8854870252219045": 0.41300000000000026}, "66780000": {"1.9042904116368884": 0.6890000000000004, "1.8854870252219045": 0.31100000000000017}, "66790000": {"1.9042904116368884": 0.6660000000000004, "1.8854870252219045": 0.3340000000000002}, "66800000": {"1.9042904116368884": 0.6230000000000003, "1.8854870252219045": 0.3770000000000002}, "66810000": {"1.9042904116368884": 0.7910000000000005, "1.8854870252219045": 0.20900000000000007}, "66820000": {"1.9042904116368884": 0.7120000000000004, "1.8854870252219045": 0.28800000000000014}, "66830000": {"1.9042904116368884": 0.7380000000000004, "1.8854870252219045": 0.2620000000000001}, "66840000": {"1.9042904116368884": 0.6840000000000004, "1.8854870252219045": 0.31600000000000017}, "66850000": {"1.9042904116368884": 0.6300000000000003, "1.8854870252219045": 0.3700000000000002}, "66860000": {"1.9042904116368884": 0.6310000000000003, "1.8854870252219045": 0.3690000000000002}, "66870000": {"1.9042904116368884": 0.5480000000000003, "1.8854870252219045": 0.4520000000000003}, "66880000": {"1.9042904116368884": 0.5700000000000003, "1.8854870252219045": 0.42900000000000027, "1.8506919309738263": 0.001}, "66890000": {"1.9042904116368884": 0.6820000000000004, "1.8854870252219045": 0.29600000000000015, "1.8506919309738263": 0.022000000000000013}, "66900000": {"1.9042904116368884": 0.7410000000000004, "1.8854870252219045": 0.17900000000000005, "1.8506919309738263": 0.07600000000000005, "1.847605030071283": 0.004}, "66910000": {"1.9042904116368884": 0.7170000000000004, "1.8854870252219045": 0.18900000000000006, "1.8506919309738263": 0.09400000000000007}, "66920000": {"1.9042904116368884": 0.6320000000000003, "1.8854870252219045": 0.2250000000000001, "1.8506919309738263": 0.1430000000000001}, "66930000": {"1.9042904116368884": 0.6700000000000004, "1.8854870252219045": 0.2490000000000001, "1.8506919309738263": 0.08100000000000004}, "66940000": {"1.9042904116368884": 0.7100000000000004, "1.8854870252219045": 0.2330000000000001, "1.8506919309738263": 0.05700000000000002}, "66950000": {"1.9042904116368884": 0.6690000000000004, "1.8854870252219045": 0.27800000000000014, "1.8506919309738263": 0.05300000000000002}, "66960000": {"1.9042904116368884": 0.7510000000000004, "1.8854870252219045": 0.21300000000000008, "1.8506919309738263": 0.036000000000000004}, "66970000": {"1.9042904116368884": 0.7350000000000004, "1.8854870252219045": 0.2260000000000001, "1.8506919309738263": 0.03900000000000001}, "66980000": {"1.9042904116368884": 0.6870000000000004, "1.8854870252219045": 0.30300000000000016, "1.8506919309738263": 0.009999999999999981}, "66990000": {"1.9042904116368884": 0.7720000000000005, "1.8854870252219045": 0.2280000000000001}, "67000000": {"1.9042904116368884": 0.8040000000000005, "1.8854870252219045": 0.19600000000000006}, "67010000": {"1.9042904116368884": 0.7220000000000004, "1.8854870252219045": 0.27800000000000014}, "67020000": {"1.9042904116368884": 0.6700000000000004, "1.8854870252219045": 0.3280000000000002, "1.8868519774974262": 0.002}, "67030000": {"1.9042904116368884": 0.7010000000000004, "1.8854870252219045": 0.28700000000000014, "1.9096535668132637": 0.012000000000000004}, "67040000": {"1.9042904116368884": 0.6460000000000004, "1.8854870252219045": 0.3390000000000002, "1.9096535668132637": 0.015000000000000006}, "67050000": {"1.9042904116368884": 0.4770000000000002, "1.8854870252219045": 0.5120000000000003, "1.88253347637409": 0.011000000000000003}, "67060000": {"1.9042904116368884": 0.5230000000000002, "1.8854870252219045": 0.4720000000000003, "1.88253347637409": 0.005}, "67070000": {"1.9042904116368884": 0.3870000000000001, "1.8854870252219045": 0.6060000000000004, "1.8834125017436314": 0.007}, "67080000": {"1.9042904116368884": 0.41500000000000015, "1.8854870252219045": 0.5850000000000004}, "67090000": {"1.9042904116368884": 0.5110000000000002, "1.8854870252219045": 0.4890000000000003}, "67100000": {"1.9042904116368884": 0.5290000000000002, "1.8854870252219045": 0.4710000000000003}, "67110000": {"1.9042904116368884": 0.6300000000000003, "1.8854870252219045": 0.3690000000000002, "1.9052303521587861": 0.001}, "67120000": {"1.9042904116368884": 0.4730000000000002, "1.8854870252219045": 0.5270000000000004}, "67130000": {"1.9042904116368884": 0.43800000000000017, "1.8854870252219045": 0.5620000000000004}, "67140000": {"1.9042904116368884": 0.30400000000000005, "1.8854870252219045": 0.6960000000000005}, "67150000": {"1.9042904116368884": 0.3400000000000001, "1.8854870252219045": 0.6600000000000005}, "67160000": {"1.9042904116368884": 0.4770000000000002, "1.8854870252219045": 0.5230000000000004}, "67170000": {"1.9042904116368884": 0.4890000000000002, "1.8854870252219045": 0.5110000000000003}, "67180000": {"1.9042904116368884": 0.41000000000000014, "1.8854870252219045": 0.5900000000000004}, "67190000": {"1.9042904116368884": 0.4660000000000002, "1.8854870252219045": 0.5340000000000004}, "67200000": {"1.9042904116368884": 0.40100000000000013, "1.8854870252219045": 0.5990000000000004}, "67210000": {"1.9042904116368884": 0.3810000000000001, "1.8854870252219045": 0.6190000000000004}, "67220000": {"1.9042904116368884": 0.30100000000000005, "1.8854870252219045": 0.6990000000000005}, "67230000": {"1.9042904116368884": 0.236, "1.8854870252219045": 0.7640000000000006}, "67240000": {"1.9042904116368884": 0.238, "1.8854870252219045": 0.7620000000000006}, "67250000": {"1.9042904116368884": 0.18299999999999994, "1.8854870252219045": 0.8150000000000006, "1.9547412863519755": 0.002}, "67260000": {"1.9042904116368884": 0.21699999999999997, "1.8854870252219045": 0.7680000000000006, "1.872480112455198": 0.015000000000000006}, "67270000": {"1.9042904116368884": 0.16699999999999993, "1.8854870252219045": 0.8140000000000006, "1.872480112455198": 0.01900000000000001}, "67280000": {"1.9042904116368884": 0.16899999999999993, "1.8854870252219045": 0.8110000000000006, "1.872480112455198": 0.02000000000000001}, "67290000": {"1.9042904116368884": 0.10399999999999987, "1.8854870252219045": 0.8960000000000007}, "67300000": {"1.9042904116368884": 0.1269999999999999, "1.8854870252219045": 0.8720000000000007, "1.871404382835348": 0.001}, "67310000": {"1.9042904116368884": 0.1369999999999999, "1.8854870252219045": 0.8630000000000007}, "67320000": {"1.9042904116368884": 0.03799999999999981, "1.8854870252219045": 0.9570000000000007, "1.8829101373004482": 0.005}, "67330000": {"1.9042904116368884": 0.001999999999999785, "1.8854870252219045": 0.9980000000000008}, "67340000": {"1.8854870252219045": 1.0000000000000007}, "67350000": {"1.8854870252219045": 1.0000000000000007}, "67360000": {"1.8854870252219045": 1.0000000000000007}, "67370000": {"1.8854870252219045": 0.9970000000000007, "1.9089668711353613": 0.003}, "67380000": {"1.8854870252219045": 1.0000000000000007}, "67390000": {"1.8854870252219045": 1.0000000000000007}, "67400000": {"1.8854870252219045": 0.9970000000000007, "1.8789043888589136": 0.003}, "67410000": {"1.8854870252219045": 0.9850000000000007, "1.8789043888589136": 0.011000000000000003, "1.884611389137315": 0.004}, "67420000": {"1.8854870252219045": 0.9810000000000006, "1.8789043888589136": 0.01800000000000001, "1.893438942877761": 0.001}, "67430000": {"1.8854870252219045": 0.9620000000000006, "1.8789043888589136": 0.03000000000000002, "1.942734844380388": 0.007, "1.861443265704731": 0.001}, "67440000": {"1.8854870252219045": 0.9620000000000006, "1.8789043888589136": 0.03800000000000003}, "67450000": {"1.8854870252219045": 0.9810000000000006, "1.8789043888589136": 0.01900000000000001}, "67460000": {"1.8854870252219045": 0.9980000000000007, "1.8789043888589136": 0.001, "1.8766992673891012": 0.001}, "67470000": {"1.8854870252219045": 1.0000000000000007}, "67480000": {"1.8854870252219045": 0.9960000000000007, "1.9036832344610761": 0.003, "1.8754555898432133": 0.001}, "67490000": {"1.8854870252219045": 0.9900000000000007, "1.8754555898432133": 0.010000000000000002}, "67500000": {"1.8854870252219045": 0.9840000000000007, "1.8754555898432133": 0.007, "1.8855147470959026": 0.009000000000000001}, "67510000": {"1.8854870252219045": 0.9960000000000007, "1.8855147470959026": 0.004}, "67520000": {"1.8854870252219045": 1.0000000000000007}, "67530000": {"1.8854870252219045": 1.0000000000000007}, "67540000": {"1.8854870252219045": 1.0000000000000007}, "67550000": {"1.8854870252219045": 1.0000000000000007}, "67560000": {"1.8854870252219045": 0.9940000000000007, "1.8806608002431033": 0.006}, "67570000": {"1.8854870252219045": 1.0000000000000007}, "67580000": {"1.8854870252219045": 1.0000000000000007}, "67590000": {"1.8854870252219045": 0.9970000000000007, "1.9099099954255925": 0.003}, "67600000": {"1.8854870252219045": 1.0000000000000007}, "67610000": {"1.8854870252219045": 1.0000000000000007}, "67620000": {"1.8854870252219045": 1.0000000000000007}, "67630000": {"1.8854870252219045": 1.0000000000000007}, "67640000": {"1.8854870252219045": 0.9980000000000007, "1.8795071673231551": 0.002}, "67650000": {"1.8854870252219045": 1.0000000000000007}, "67660000": {"1.8854870252219045": 1.0000000000000007}, "67670000": {"1.8854870252219045": 1.0000000000000007}, "67680000": {"1.8854870252219045": 1.0000000000000007}, "67690000": {"1.8854870252219045": 1.0000000000000007}, "67700000": {"1.8854870252219045": 1.0000000000000007}, "67710000": {"1.8854870252219045": 1.0000000000000007}, "67720000": {"1.8854870252219045": 1.0000000000000007}, "67730000": {"1.8854870252219045": 1.0000000000000007}, "67740000": {"1.8854870252219045": 0.9980000000000007, "1.8579178489852533": 0.002}, "67750000": {"1.8854870252219045": 1.0000000000000007}, "67760000": {"1.8854870252219045": 0.9930000000000007, "1.8912867380535572": 0.007}, "67770000": {"1.8854870252219045": 0.9950000000000007, "1.8912867380535572": 0.004, "1.86529964525931": 0.001}, "67780000": {"1.8854870252219045": 1.0000000000000007}, "67790000": {"1.8854870252219045": 0.9980000000000007, "1.8572035408799357": 0.002}, "67800000": {"1.8854870252219045": 1.0000000000000007}, "67810000": {"1.8854870252219045": 1.0000000000000007}, "67820000": {"1.8854870252219045": 1.0000000000000007}, "67830000": {"1.8854870252219045": 1.0000000000000007}, "67840000": {"1.8854870252219045": 1.0000000000000007}, "67850000": {"1.8854870252219045": 1.0000000000000007}, "67860000": {"1.8854870252219045": 1.0000000000000007}, "67870000": {"1.8854870252219045": 1.0000000000000007}, "67880000": {"1.8854870252219045": 1.0000000000000007}, "67890000": {"1.8854870252219045": 1.0000000000000007}, "67900000": {"1.8854870252219045": 0.9710000000000006, "1.8715288354048316": 0.02900000000000002}, "67910000": {"1.8854870252219045": 0.9810000000000006, "1.8715288354048316": 0.01900000000000001}, "67920000": {"1.8854870252219045": 0.9190000000000006, "1.8715288354048316": 0.08100000000000006}, "67930000": {"1.8854870252219045": 0.8600000000000005, "1.8715288354048316": 0.1400000000000001}, "67940000": {"1.8854870252219045": 0.8810000000000006, "1.8715288354048316": 0.11900000000000008}, "67950000": {"1.8854870252219045": 0.7950000000000005, "1.8715288354048316": 0.20500000000000015}, "67960000": {"1.8854870252219045": 0.7530000000000004, "1.8715288354048316": 0.24700000000000016}, "67970000": {"1.8854870252219045": 0.8190000000000005, "1.8715288354048316": 0.1790000000000001, "1.8855277453785": 0.002}, "67980000": {"1.8854870252219045": 0.8000000000000005, "1.8715288354048316": 0.20000000000000012}, "67990000": {"1.8854870252219045": 0.7250000000000004, "1.8715288354048316": 0.2750000000000002}, "68000000": {"1.8854870252219045": 0.7320000000000004, "1.8715288354048316": 0.2680000000000002}, "68010000": {"1.8854870252219045": 0.6870000000000004, "1.8715288354048316": 0.3130000000000002}, "68020000": {"1.8854870252219045": 0.7660000000000005, "1.8715288354048316": 0.23200000000000015, "1.8375926395457465": 0.002}, "68030000": {"1.8854870252219045": 0.7520000000000004, "1.8715288354048316": 0.24800000000000016}, "68040000": {"1.8854870252219045": 0.7290000000000004, "1.8715288354048316": 0.2710000000000002}, "68050000": {"1.8854870252219045": 0.8060000000000005, "1.8715288354048316": 0.19400000000000012}, "68060000": {"1.8854870252219045": 0.7810000000000005, "1.8715288354048316": 0.21900000000000014}, "68070000": {"1.8854870252219045": 0.8080000000000005, "1.8715288354048316": 0.19200000000000012}, "68080000": {"1.8854870252219045": 0.8150000000000005, "1.8715288354048316": 0.1850000000000001}, "68090000": {"1.8854870252219045": 0.7600000000000005, "1.8715288354048316": 0.24000000000000016}, "68100000": {"1.8854870252219045": 0.7480000000000004, "1.8715288354048316": 0.25200000000000017}, "68110000": {"1.8854870252219045": 0.7480000000000004, "1.8715288354048316": 0.25200000000000017}, "68120000": {"1.8854870252219045": 0.6120000000000003, "1.8715288354048316": 0.3880000000000003}, "68130000": {"1.8854870252219045": 0.5580000000000003, "1.8715288354048316": 0.44200000000000034}, "68140000": {"1.8854870252219045": 0.5340000000000003, "1.8715288354048316": 0.46400000000000036, "1.8557715912410433": 0.002}, "68150000": {"1.8854870252219045": 0.5430000000000003, "1.8715288354048316": 0.45700000000000035}, "68160000": {"1.8854870252219045": 0.5510000000000003, "1.8715288354048316": 0.4490000000000003}, "68170000": {"1.8854870252219045": 0.5200000000000002, "1.8715288354048316": 0.4800000000000003}, "68180000": {"1.8854870252219045": 0.5320000000000003, "1.8715288354048316": 0.4680000000000003}, "68190000": {"1.8854870252219045": 0.7260000000000004, "1.8715288354048316": 0.27400000000000013}, "68200000": {"1.8854870252219045": 0.6340000000000003, "1.8715288354048316": 0.3660000000000002}, "68210000": {"1.8854870252219045": 0.7920000000000005, "1.8715288354048316": 0.20800000000000007}, "68220000": {"1.8854870252219045": 0.8630000000000005, "1.8715288354048316": 0.137}, "68230000": {"1.8854870252219045": 0.9060000000000006, "1.8715288354048316": 0.09399999999999997}, "68240000": {"1.8854870252219045": 0.9800000000000006, "1.8715288354048316": 0.018999999999999906, "1.8998212864446704": 0.001}, "68250000": {"1.8854870252219045": 0.9560000000000006, "1.8715288354048316": 0.04399999999999993}, "68260000": {"1.8854870252219045": 0.9210000000000006, "1.8715288354048316": 0.07899999999999996}, "68270000": {"1.8854870252219045": 0.9430000000000006, "1.8715288354048316": 0.05599999999999994, "1.8649477195332915": 0.001}, "68280000": {"1.8854870252219045": 0.9190000000000006, "1.8715288354048316": 0.07999999999999996, "1.8860389348085551": 0.001}, "68290000": {"1.8854870252219045": 0.8970000000000006, "1.8715288354048316": 0.10299999999999998}, "68300000": {"1.8854870252219045": 0.9030000000000006, "1.8715288354048316": 0.09699999999999998}, "68310000": {"1.8854870252219045": 0.8420000000000005, "1.8715288354048316": 0.15600000000000003, "1.8893551298208584": 0.001, "1.878037779232953": 0.001}, "68320000": {"1.8854870252219045": 0.8460000000000005, "1.8715288354048316": 0.15400000000000003}, "68330000": {"1.8854870252219045": 0.9110000000000006, "1.8715288354048316": 0.08899999999999997}, "68340000": {"1.8854870252219045": 0.8240000000000005, "1.8715288354048316": 0.17600000000000005}, "68350000": {"1.8854870252219045": 0.8100000000000005, "1.8715288354048316": 0.19000000000000006}, "68360000": {"1.8854870252219045": 0.8360000000000005, "1.8715288354048316": 0.16300000000000003, "1.8769118931590223": 0.001}, "68370000": {"1.8854870252219045": 0.8820000000000006, "1.8715288354048316": 0.118}, "68380000": {"1.8854870252219045": 0.9180000000000006, "1.8715288354048316": 0.08199999999999996}, "68390000": {"1.8854870252219045": 0.9710000000000006, "1.8715288354048316": 0.028999999999999915}, "68400000": {"1.8854870252219045": 0.9400000000000006, "1.8715288354048316": 0.04999999999999993, "1.883633178503541": 0.010000000000000002}, "68410000": {"1.8854870252219045": 0.9940000000000007, "1.8715288354048316": 0.005999999999999896}, "68420000": {"1.8854870252219045": 0.9920000000000007, "1.8715288354048316": 0.007999999999999896}, "68430000": {"1.8854870252219045": 1.0000000000000007}, "68440000": {"1.8854870252219045": 1.0000000000000007}, "68450000": {"1.8854870252219045": 1.0000000000000007}, "68460000": {"1.8854870252219045": 1.0000000000000007}, "68470000": {"1.8854870252219045": 1.0000000000000007}, "68480000": {"1.8854870252219045": 1.0000000000000007}, "68490000": {"1.8854870252219045": 1.0000000000000007}, "68500000": {"1.8854870252219045": 1.0000000000000007}, "68510000": {"1.8854870252219045": 1.0000000000000007}, "68520000": {"1.8854870252219045": 1.0000000000000007}, "68530000": {"1.8854870252219045": 1.0000000000000007}, "68540000": {"1.8854870252219045": 1.0000000000000007}, "68550000": {"1.8854870252219045": 1.0000000000000007}, "68560000": {"1.8854870252219045": 1.0000000000000007}, "68570000": {"1.8854870252219045": 0.9990000000000007, "1.8709262034296459": 0.001}, "68580000": {"1.8854870252219045": 1.0000000000000007}, "68590000": {"1.8854870252219045": 0.9990000000000007, "1.8525239515088499": 0.001}, "68600000": {"1.8854870252219045": 1.0000000000000007}, "68610000": {"1.8854870252219045": 1.0000000000000007}, "68620000": {"1.8854870252219045": 1.0000000000000007}, "68630000": {"1.8854870252219045": 1.0000000000000007}, "68640000": {"1.8854870252219045": 1.0000000000000007}, "68650000": {"1.8854870252219045": 0.9980000000000007, "1.9142823371396593": 0.002}, "68660000": {"1.8854870252219045": 0.9730000000000006, "1.9142823371396593": 0.027000000000000017}, "68670000": {"1.8854870252219045": 0.9620000000000006, "1.9142823371396593": 0.03800000000000003}, "68680000": {"1.8854870252219045": 0.9730000000000006, "1.9142823371396593": 0.027000000000000017}, "68690000": {"1.8854870252219045": 0.9860000000000007, "1.9142823371396593": 0.014000000000000005}, "68700000": {"1.8854870252219045": 0.9990000000000007, "1.8790079234751416": 0.001}, "68710000": {"1.8854870252219045": 0.9760000000000006, "1.8790079234751416": 0.024000000000000014}, "68720000": {"1.8854870252219045": 0.9740000000000006, "1.8790079234751416": 0.026000000000000016}, "68730000": {"1.8854870252219045": 1.0000000000000007}, "68740000": {"1.8854870252219045": 0.9990000000000007, "1.856167022089147": 0.001}, "68750000": {"1.8854870252219045": 1.0000000000000007}, "68760000": {"1.8854870252219045": 0.9810000000000006, "1.8868885310299195": 0.01900000000000001}, "68770000": {"1.8854870252219045": 0.9610000000000006, "1.8868885310299195": 0.035000000000000024, "1.8377664117747419": 0.004}, "68780000": {"1.8854870252219045": 0.9950000000000007, "1.8377664117747419": 0.005}, "68790000": {"1.8854870252219045": 1.0000000000000007}, "68800000": {"1.8854870252219045": 1.0000000000000007}, "68810000": {"1.8854870252219045": 1.0000000000000007}, "68820000": {"1.8854870252219045": 0.9980000000000007, "1.8820707142936335": 0.002}, "68830000": {"1.8854870252219045": 0.9870000000000007, "1.8820707142936335": 0.013000000000000005}, "68840000": {"1.8854870252219045": 0.9860000000000007, "1.8820707142936335": 0.013000000000000005, "1.9240124110236394": 0.001}, "68850000": {"1.8854870252219045": 0.9890000000000007, "1.8820707142936335": 0.011000000000000003}, "68860000": {"1.8854870252219045": 0.9850000000000007, "1.8820707142936335": 0.015000000000000006}, "68870000": {"1.8854870252219045": 0.9490000000000006, "1.8820707142936335": 0.05100000000000004}, "68880000": {"1.8854870252219045": 1.0000000000000007}, "68890000": {"1.8854870252219045": 1.0000000000000007}, "68900000": {"1.8854870252219045": 1.0000000000000007}, "68910000": {"1.8854870252219045": 1.0000000000000007}, "68920000": {"1.8854870252219045": 1.0000000000000007}, "68930000": {"1.8854870252219045": 1.0000000000000007}, "68940000": {"1.8854870252219045": 1.0000000000000007}, "68950000": {"1.8854870252219045": 0.9990000000000007, "1.923683261754784": 0.001}, "68960000": {"1.8854870252219045": 1.0000000000000007}, "68970000": {"1.8854870252219045": 1.0000000000000007}, "68980000": {"1.8854870252219045": 1.0000000000000007}, "68990000": {"1.8854870252219045": 1.0000000000000007}, "69000000": {"1.8854870252219045": 1.0000000000000007}, "69010000": {"1.8854870252219045": 1.0000000000000007}, "69020000": {"1.8854870252219045": 1.0000000000000007}, "69030000": {"1.8854870252219045": 0.9960000000000007, "1.8817741907174825": 0.004}, "69040000": {"1.8854870252219045": 1.0000000000000007}, "69050000": {"1.8854870252219045": 0.9990000000000007, "1.8972071161516317": 0.001}, "69060000": {"1.8854870252219045": 0.9880000000000007, "1.9056354894813894": 0.012000000000000004}, "69070000": {"1.8854870252219045": 0.9890000000000007, "1.8763482624199954": 0.011000000000000003}, "69080000": {"1.8854870252219045": 0.9830000000000007, "1.8763482624199954": 0.016000000000000007, "1.8789574497770845": 0.001}, "69090000": {"1.8854870252219045": 0.9920000000000007, "1.8763482624199954": 0.008}, "69100000": {"1.8854870252219045": 0.9660000000000006, "1.8763482624199954": 0.03400000000000002}, "69110000": {"1.8854870252219045": 0.9880000000000007, "1.8763482624199954": 0.008, "1.8972266589938602": 0.004}, "69120000": {"1.8854870252219045": 1.0000000000000007}, "69130000": {"1.8854870252219045": 1.0000000000000007}, "69140000": {"1.8854870252219045": 0.9990000000000007, "1.8839279968534712": 0.001}, "69150000": {"1.8854870252219045": 1.0000000000000007}, "69160000": {"1.8854870252219045": 1.0000000000000007}, "69170000": {"1.8854870252219045": 1.0000000000000007}, "69180000": {"1.8854870252219045": 0.9940000000000007, "1.8725980261097663": 0.005, "1.899481846480441": 0.001}, "69190000": {"1.8854870252219045": 0.9970000000000007, "1.8725980261097663": 0.003}, "69200000": {"1.8854870252219045": 0.9680000000000006, "1.8725980261097663": 0.03200000000000002}, "69210000": {"1.8854870252219045": 0.9680000000000006, "1.8725980261097663": 0.03200000000000002}, "69220000": {"1.8854870252219045": 0.9680000000000006, "1.8725980261097663": 0.03200000000000002}, "69230000": {"1.8854870252219045": 0.9570000000000006, "1.8725980261097663": 0.043000000000000024}, "69240000": {"1.8854870252219045": 0.8940000000000006, "1.8725980261097663": 0.10600000000000008}, "69250000": {"1.8854870252219045": 0.8700000000000006, "1.8725980261097663": 0.12700000000000009, "1.8828055375596722": 0.003}, "69260000": {"1.8854870252219045": 0.9020000000000006, "1.8725980261097663": 0.08300000000000005, "1.8828055375596722": 0.015000000000000006}, "69270000": {"1.8854870252219045": 0.9110000000000006, "1.8725980261097663": 0.08900000000000005}, "69280000": {"1.8854870252219045": 0.8780000000000006, "1.8725980261097663": 0.12200000000000008}, "69290000": {"1.8854870252219045": 0.8620000000000005, "1.8725980261097663": 0.1380000000000001}, "69300000": {"1.8854870252219045": 0.8540000000000005, "1.8725980261097663": 0.1460000000000001}, "69310000": {"1.8854870252219045": 0.8570000000000005, "1.8725980261097663": 0.1430000000000001}, "69320000": {"1.8854870252219045": 0.8500000000000005, "1.8725980261097663": 0.1500000000000001}, "69330000": {"1.8854870252219045": 0.7700000000000005, "1.8725980261097663": 0.23000000000000018}, "69340000": {"1.8854870252219045": 0.7020000000000004, "1.8725980261097663": 0.2980000000000002}, "69350000": {"1.8854870252219045": 0.7710000000000005, "1.8725980261097663": 0.22900000000000015}, "69360000": {"1.8854870252219045": 0.6740000000000004, "1.8725980261097663": 0.32300000000000023, "1.8734795188769695": 0.003}, "69370000": {"1.8854870252219045": 0.6690000000000004, "1.8725980261097663": 0.2960000000000002, "1.8734795188769695": 0.035000000000000024}, "69380000": {"1.8854870252219045": 0.6720000000000004, "1.8725980261097663": 0.3120000000000002, "1.8734795188769695": 0.016000000000000007}, "69390000": {"1.8854870252219045": 0.7350000000000004, "1.8725980261097663": 0.25200000000000017, "1.8634247344788921": 0.013000000000000005}, "69400000": {"1.8854870252219045": 0.5990000000000003, "1.8725980261097663": 0.3910000000000003, "1.8634247344788921": 0.010000000000000002}, "69410000": {"1.8854870252219045": 0.5860000000000003, "1.8725980261097663": 0.4130000000000003, "1.8634247344788921": 0.001}, "69420000": {"1.8854870252219045": 0.5690000000000003, "1.8725980261097663": 0.4310000000000003}, "69430000": {"1.8854870252219045": 0.4910000000000002, "1.8725980261097663": 0.5090000000000003}, "69440000": {"1.8854870252219045": 0.3890000000000001, "1.8725980261097663": 0.6110000000000004}, "69450000": {"1.8854870252219045": 0.4720000000000002, "1.8725980261097663": 0.5280000000000004}, "69460000": {"1.8854870252219045": 0.5450000000000003, "1.8725980261097663": 0.4550000000000003}, "69470000": {"1.8854870252219045": 0.4470000000000002, "1.8725980261097663": 0.5520000000000004, "1.8819600627062414": 0.001}, "69480000": {"1.8854870252219045": 0.43200000000000016, "1.8725980261097663": 0.5680000000000004}, "69490000": {"1.8854870252219045": 0.3450000000000001, "1.8725980261097663": 0.6550000000000005}, "69500000": {"1.8854870252219045": 0.275, "1.8725980261097663": 0.7230000000000005, "1.8780767204783009": 0.002}, "69510000": {"1.8854870252219045": 0.20499999999999996, "1.8725980261097663": 0.7950000000000006}, "69520000": {"1.8854870252219045": 0.244, "1.8725980261097663": 0.7530000000000006, "1.8932803155839784": 0.003}, "69530000": {"1.8854870252219045": 0.28200000000000003, "1.8725980261097663": 0.7180000000000005}, "69540000": {"1.8854870252219045": 0.20799999999999996, "1.8725980261097663": 0.7920000000000006}, "69550000": {"1.8854870252219045": 0.264, "1.8725980261097663": 0.7280000000000005, "1.8614441288539079": 0.008}, "69560000": {"1.8854870252219045": 0.17699999999999994, "1.8725980261097663": 0.7980000000000006, "1.8614441288539079": 0.024000000000000014, "1.8675710705053277": 0.001}, "69570000": {"1.8854870252219045": 0.18899999999999995, "1.8725980261097663": 0.8070000000000006, "1.8614441288539079": 0.004}, "69580000": {"1.8854870252219045": 0.1469999999999999, "1.8725980261097663": 0.8490000000000006, "1.8873598679403463": 0.004}, "69590000": {"1.8854870252219045": 0.23099999999999998, "1.8725980261097663": 0.7690000000000006}, "69600000": {"1.8854870252219045": 0.29300000000000004, "1.8725980261097663": 0.7020000000000005, "1.8461585909809834": 0.005}, "69610000": {"1.8854870252219045": 0.28700000000000003, "1.8725980261097663": 0.7040000000000005, "1.8461585909809834": 0.009000000000000001}, "69620000": {"1.8854870252219045": 0.278, "1.8725980261097663": 0.7210000000000005, "1.8585916390875077": 0.001}, "69630000": {"1.8854870252219045": 0.275, "1.8725980261097663": 0.7200000000000005, "1.866044888327143": 0.005}, "69640000": {"1.8854870252219045": 0.22999999999999998, "1.8725980261097663": 0.7700000000000006}, "69650000": {"1.8854870252219045": 0.267, "1.8725980261097663": 0.7300000000000005, "1.889364540410064": 0.003}, "69660000": {"1.8854870252219045": 0.3610000000000001, "1.8725980261097663": 0.6390000000000005}, "69670000": {"1.8854870252219045": 0.3800000000000001, "1.8725980261097663": 0.6200000000000004}, "69680000": {"1.8854870252219045": 0.3390000000000001, "1.8725980261097663": 0.6610000000000005}, "69690000": {"1.8854870252219045": 0.3750000000000001, "1.8725980261097663": 0.6220000000000004, "1.8666816965765125": 0.003}, "69700000": {"1.8854870252219045": 0.22599999999999998, "1.8725980261097663": 0.7740000000000006}, "69710000": {"1.8854870252219045": 0.21299999999999997, "1.8725980261097663": 0.7870000000000006}, "69720000": {"1.8854870252219045": 0.17899999999999994, "1.8725980261097663": 0.8210000000000006}, "69730000": {"1.8854870252219045": 0.10599999999999987, "1.8725980261097663": 0.8940000000000007}, "69740000": {"1.8854870252219045": 0.09899999999999987, "1.8725980261097663": 0.9010000000000007}, "69750000": {"1.8854870252219045": 0.09899999999999987, "1.8725980261097663": 0.9010000000000007}, "69760000": {"1.8854870252219045": 0.19999999999999996, "1.8725980261097663": 0.7960000000000006, "1.8728526109348513": 0.004}, "69770000": {"1.8854870252219045": 0.10399999999999987, "1.8725980261097663": 0.8960000000000007}, "69780000": {"1.8854870252219045": 0.03899999999999981, "1.8725980261097663": 0.9610000000000007}, "69790000": {"1.8854870252219045": 0.07599999999999985, "1.8725980261097663": 0.9210000000000007, "1.87226411884907": 0.003}, "69800000": {"1.8725980261097663": 1.0000000000000007}, "69810000": {"1.8725980261097663": 1.0000000000000007}, "69820000": {"1.8725980261097663": 1.0000000000000007}, "69830000": {"1.8725980261097663": 0.9870000000000007, "1.881658849870258": 0.013000000000000005}, "69840000": {"1.8725980261097663": 0.9770000000000006, "1.881658849870258": 0.023000000000000013}, "69850000": {"1.8725980261097663": 0.9980000000000007, "1.881658849870258": 0.002}, "69860000": {"1.8725980261097663": 0.9820000000000007, "1.881658849870258": 0.01800000000000001}, "69870000": {"1.8725980261097663": 1.0000000000000007}, "69880000": {"1.8725980261097663": 1.0000000000000007}, "69890000": {"1.8725980261097663": 1.0000000000000007}, "69900000": {"1.8725980261097663": 1.0000000000000007}, "69910000": {"1.8725980261097663": 1.0000000000000007}, "69920000": {"1.8725980261097663": 0.9940000000000007, "1.8287897232412502": 0.006}, "69930000": {"1.8725980261097663": 1.0000000000000007}, "69940000": {"1.8725980261097663": 1.0000000000000007}, "69950000": {"1.8725980261097663": 1.0000000000000007}, "69960000": {"1.8725980261097663": 1.0000000000000007}, "69970000": {"1.8725980261097663": 1.0000000000000007}, "69980000": {"1.8725980261097663": 0.9990000000000007, "1.8801990009992904": 0.001}, "69990000": {"1.8725980261097663": 0.9880000000000007, "1.8801990009992904": 0.006, "1.8650622058331578": 0.006}, "70000000": {"1.8725980261097663": 0.9930000000000007, "1.8801990009992904": 0.007}, "70010000": {"1.8725980261097663": 1.0000000000000007}, "70020000": {"1.8725980261097663": 1.0000000000000007}, "70030000": {"1.8725980261097663": 1.0000000000000007}, "70040000": {"1.8725980261097663": 1.0000000000000007}, "70050000": {"1.8725980261097663": 1.0000000000000007}, "70060000": {"1.8725980261097663": 1.0000000000000007}, "70070000": {"1.8725980261097663": 1.0000000000000007}, "70080000": {"1.8725980261097663": 1.0000000000000007}, "70090000": {"1.8725980261097663": 1.0000000000000007}, "70100000": {"1.8725980261097663": 1.0000000000000007}, "70110000": {"1.8725980261097663": 0.9980000000000007, "1.8962851602290525": 0.001, "1.8716054095126533": 0.001}, "70120000": {"1.8725980261097663": 1.0000000000000007}, "70130000": {"1.8725980261097663": 0.9990000000000007, "1.870051583778988": 0.001}, "70140000": {"1.8725980261097663": 1.0000000000000007}, "70150000": {"1.8725980261097663": 1.0000000000000007}, "70160000": {"1.8725980261097663": 1.0000000000000007}, "70170000": {"1.8725980261097663": 1.0000000000000007}, "70180000": {"1.8725980261097663": 1.0000000000000007}, "70190000": {"1.8725980261097663": 0.9990000000000007, "1.8955413077941161": 0.001}, "70200000": {"1.8725980261097663": 1.0000000000000007}, "70210000": {"1.8725980261097663": 1.0000000000000007}, "70220000": {"1.8725980261097663": 1.0000000000000007}, "70230000": {"1.8725980261097663": 1.0000000000000007}, "70240000": {"1.8725980261097663": 1.0000000000000007}, "70250000": {"1.8725980261097663": 1.0000000000000007}, "70260000": {"1.8725980261097663": 1.0000000000000007}, "70270000": {"1.8725980261097663": 1.0000000000000007}, "70280000": {"1.8725980261097663": 1.0000000000000007}, "70290000": {"1.8725980261097663": 1.0000000000000007}, "70300000": {"1.8725980261097663": 1.0000000000000007}, "70310000": {"1.8725980261097663": 1.0000000000000007}, "70320000": {"1.8725980261097663": 0.9930000000000007, "1.88212074455553": 0.007}, "70330000": {"1.8725980261097663": 1.0000000000000007}, "70340000": {"1.8725980261097663": 1.0000000000000007}, "70350000": {"1.8725980261097663": 1.0000000000000007}, "70360000": {"1.8725980261097663": 0.9970000000000007, "1.8554256094482984": 0.003}, "70370000": {"1.8725980261097663": 0.9330000000000006, "1.8554256094482984": 0.06700000000000005}, "70380000": {"1.8725980261097663": 0.9380000000000006, "1.8554256094482984": 0.06200000000000004}, "70390000": {"1.8725980261097663": 0.9640000000000006, "1.8554256094482984": 0.03600000000000002}, "70400000": {"1.8725980261097663": 0.9400000000000006, "1.8554256094482984": 0.06000000000000004}, "70410000": {"1.8725980261097663": 0.9450000000000006, "1.8554256094482984": 0.055000000000000035}, "70420000": {"1.8725980261097663": 0.9390000000000006, "1.8554256094482984": 0.06100000000000004}, "70430000": {"1.8725980261097663": 0.9380000000000006, "1.8554256094482984": 0.06200000000000004}, "70440000": {"1.8725980261097663": 0.9470000000000006, "1.8554256094482984": 0.05300000000000003}, "70450000": {"1.8725980261097663": 0.9620000000000006, "1.8554256094482984": 0.03500000000000002, "1.8593514725382767": 0.002, "1.8464450976193925": 0.001}, "70460000": {"1.8725980261097663": 0.9770000000000006, "1.8554256094482984": 0.023000000000000007}, "70470000": {"1.8725980261097663": 0.9890000000000007, "1.8554256094482984": 0.006999999999999993, "1.868620883801746": 0.004}, "70480000": {"1.8725980261097663": 0.9910000000000007, "1.8554256094482984": 0.007999999999999993, "1.8683855588184184": 0.001}, "70490000": {"1.8725980261097663": 1.0000000000000007}, "70500000": {"1.8725980261097663": 1.0000000000000007}, "70510000": {"1.8725980261097663": 1.0000000000000007}, "70520000": {"1.8725980261097663": 1.0000000000000007}, "70530000": {"1.8725980261097663": 1.0000000000000007}, "70540000": {"1.8725980261097663": 1.0000000000000007}, "70550000": {"1.8725980261097663": 1.0000000000000007}, "70560000": {"1.8725980261097663": 1.0000000000000007}, "70570000": {"1.8725980261097663": 1.0000000000000007}, "70580000": {"1.8725980261097663": 1.0000000000000007}, "70590000": {"1.8725980261097663": 1.0000000000000007}, "70600000": {"1.8725980261097663": 1.0000000000000007}, "70610000": {"1.8725980261097663": 1.0000000000000007}, "70620000": {"1.8725980261097663": 1.0000000000000007}, "70630000": {"1.8725980261097663": 1.0000000000000007}, "70640000": {"1.8725980261097663": 1.0000000000000007}, "70650000": {"1.8725980261097663": 1.0000000000000007}, "70660000": {"1.8725980261097663": 1.0000000000000007}, "70670000": {"1.8725980261097663": 1.0000000000000007}, "70680000": {"1.8725980261097663": 1.0000000000000007}, "70690000": {"1.8725980261097663": 1.0000000000000007}, "70700000": {"1.8725980261097663": 1.0000000000000007}, "70710000": {"1.8725980261097663": 1.0000000000000007}, "70720000": {"1.8725980261097663": 1.0000000000000007}, "70730000": {"1.8725980261097663": 1.0000000000000007}, "70740000": {"1.8725980261097663": 1.0000000000000007}, "70750000": {"1.8725980261097663": 1.0000000000000007}, "70760000": {"1.8725980261097663": 1.0000000000000007}, "70770000": {"1.8725980261097663": 1.0000000000000007}, "70780000": {"1.8725980261097663": 1.0000000000000007}, "70790000": {"1.8725980261097663": 1.0000000000000007}, "70800000": {"1.8725980261097663": 1.0000000000000007}, "70810000": {"1.8725980261097663": 1.0000000000000007}, "70820000": {"1.8725980261097663": 1.0000000000000007}, "70830000": {"1.8725980261097663": 1.0000000000000007}, "70840000": {"1.8725980261097663": 0.9990000000000007, "1.8727412917664126": 0.001}, "70850000": {"1.8725980261097663": 0.9990000000000007, "1.8362960295373514": 0.001}, "70860000": {"1.8725980261097663": 1.0000000000000007}, "70870000": {"1.8725980261097663": 1.0000000000000007}, "70880000": {"1.8725980261097663": 1.0000000000000007}, "70890000": {"1.8725980261097663": 1.0000000000000007}, "70900000": {"1.8725980261097663": 1.0000000000000007}, "70910000": {"1.8725980261097663": 1.0000000000000007}, "70920000": {"1.8725980261097663": 1.0000000000000007}, "70930000": {"1.8725980261097663": 1.0000000000000007}, "70940000": {"1.8725980261097663": 1.0000000000000007}, "70950000": {"1.8725980261097663": 1.0000000000000007}, "70960000": {"1.8725980261097663": 1.0000000000000007}, "70970000": {"1.8725980261097663": 1.0000000000000007}, "70980000": {"1.8725980261097663": 0.9980000000000007, "1.8600939674631396": 0.002}, "70990000": {"1.8725980261097663": 1.0000000000000007}, "71000000": {"1.8725980261097663": 1.0000000000000007}, "71010000": {"1.8725980261097663": 1.0000000000000007}, "71020000": {"1.8725980261097663": 1.0000000000000007}, "71030000": {"1.8725980261097663": 1.0000000000000007}, "71040000": {"1.8725980261097663": 1.0000000000000007}, "71050000": {"1.8725980261097663": 1.0000000000000007}, "71060000": {"1.8725980261097663": 1.0000000000000007}, "71070000": {"1.8725980261097663": 1.0000000000000007}, "71080000": {"1.8725980261097663": 1.0000000000000007}, "71090000": {"1.8725980261097663": 0.9980000000000007, "1.8511815577034774": 0.002}, "71100000": {"1.8725980261097663": 1.0000000000000007}, "71110000": {"1.8725980261097663": 1.0000000000000007}, "71120000": {"1.8725980261097663": 1.0000000000000007}, "71130000": {"1.8725980261097663": 1.0000000000000007}, "71140000": {"1.8725980261097663": 1.0000000000000007}, "71150000": {"1.8725980261097663": 0.9910000000000007, "1.8709953318889072": 0.009000000000000001}, "71160000": {"1.8725980261097663": 1.0000000000000007}, "71170000": {"1.8725980261097663": 1.0000000000000007}, "71180000": {"1.8725980261097663": 1.0000000000000007}, "71190000": {"1.8725980261097663": 0.9990000000000007, "1.900865080568353": 0.001}, "71200000": {"1.8725980261097663": 1.0000000000000007}, "71210000": {"1.8725980261097663": 1.0000000000000007}, "71220000": {"1.8725980261097663": 1.0000000000000007}, "71230000": {"1.8725980261097663": 0.9980000000000007, "1.8778008182095691": 0.002}, "71240000": {"1.8725980261097663": 1.0000000000000007}, "71250000": {"1.8725980261097663": 1.0000000000000007}, "71260000": {"1.8725980261097663": 1.0000000000000007}, "71270000": {"1.8725980261097663": 1.0000000000000007}, "71280000": {"1.8725980261097663": 1.0000000000000007}, "71290000": {"1.8725980261097663": 1.0000000000000007}, "71300000": {"1.8725980261097663": 1.0000000000000007}, "71310000": {"1.8725980261097663": 1.0000000000000007}, "71320000": {"1.8725980261097663": 1.0000000000000007}, "71330000": {"1.8725980261097663": 1.0000000000000007}, "71340000": {"1.8725980261097663": 1.0000000000000007}, "71350000": {"1.8725980261097663": 0.9910000000000007, "1.89681398646682": 0.008, "1.8942385335037073": 0.001}, "71360000": {"1.8725980261097663": 0.9890000000000007, "1.89681398646682": 0.011000000000000003}, "71370000": {"1.8725980261097663": 1.0000000000000007}, "71380000": {"1.8725980261097663": 1.0000000000000007}, "71390000": {"1.8725980261097663": 1.0000000000000007}, "71400000": {"1.8725980261097663": 0.9870000000000007, "1.8541020462609838": 0.013000000000000005}, "71410000": {"1.8725980261097663": 0.9660000000000006, "1.8541020462609838": 0.03300000000000002, "1.8482007794337867": 0.001}, "71420000": {"1.8725980261097663": 0.9280000000000006, "1.8541020462609838": 0.07200000000000005}, "71430000": {"1.8725980261097663": 0.9740000000000006, "1.8541020462609838": 0.021000000000000005, "1.8944454806402795": 0.005}, "71440000": {"1.8725980261097663": 0.9000000000000006, "1.8541020462609838": 0.10000000000000007}, "71450000": {"1.8725980261097663": 0.8210000000000005, "1.8541020462609838": 0.17900000000000013}, "71460000": {"1.8725980261097663": 0.8280000000000005, "1.8541020462609838": 0.17200000000000013}, "71470000": {"1.8725980261097663": 0.7020000000000004, "1.8541020462609838": 0.2980000000000002}, "71480000": {"1.8725980261097663": 0.6960000000000004, "1.8541020462609838": 0.3030000000000002, "1.8554470166368575": 0.001}, "71490000": {"1.8725980261097663": 0.5230000000000002, "1.8541020462609838": 0.47600000000000037, "1.8977601891671692": 0.001}, "71500000": {"1.8725980261097663": 0.6080000000000003, "1.8541020462609838": 0.39200000000000024}, "71510000": {"1.8725980261097663": 0.5600000000000003, "1.8541020462609838": 0.4400000000000003}, "71520000": {"1.8725980261097663": 0.5270000000000002, "1.8541020462609838": 0.4720000000000003, "1.8609786399778419": 0.001}, "71530000": {"1.8725980261097663": 0.5260000000000002, "1.8541020462609838": 0.4740000000000003}, "71540000": {"1.8725980261097663": 0.5350000000000003, "1.8541020462609838": 0.4650000000000003}, "71550000": {"1.8725980261097663": 0.4900000000000002, "1.8541020462609838": 0.5100000000000003}, "71560000": {"1.8725980261097663": 0.5230000000000002, "1.8541020462609838": 0.4770000000000003}, "71570000": {"1.8725980261097663": 0.44200000000000017, "1.8541020462609838": 0.5580000000000004}, "71580000": {"1.8725980261097663": 0.44300000000000017, "1.8541020462609838": 0.5570000000000004}, "71590000": {"1.8725980261097663": 0.5500000000000003, "1.8541020462609838": 0.4500000000000003}, "71600000": {"1.8725980261097663": 0.5270000000000002, "1.8541020462609838": 0.4720000000000003, "1.8292583027700915": 0.001}, "71610000": {"1.8725980261097663": 0.42400000000000015, "1.8541020462609838": 0.5760000000000004}, "71620000": {"1.8725980261097663": 0.5010000000000002, "1.8541020462609838": 0.49500000000000033, "1.8572376987319426": 0.004}, "71630000": {"1.8725980261097663": 0.4550000000000002, "1.8541020462609838": 0.5450000000000004}, "71640000": {"1.8725980261097663": 0.5710000000000003, "1.8541020462609838": 0.42900000000000027}, "71650000": {"1.8725980261097663": 0.6590000000000004, "1.8541020462609838": 0.3410000000000002}, "71660000": {"1.8725980261097663": 0.7040000000000004, "1.8541020462609838": 0.29600000000000015}, "71670000": {"1.8725980261097663": 0.6150000000000003, "1.8541020462609838": 0.38400000000000023, "1.8961215741949742": 0.001}, "71680000": {"1.8725980261097663": 0.7810000000000005, "1.8541020462609838": 0.21900000000000008}, "71690000": {"1.8725980261097663": 0.6680000000000004, "1.8541020462609838": 0.3320000000000002}, "71700000": {"1.8725980261097663": 0.7110000000000004, "1.8541020462609838": 0.28600000000000014, "1.8841807223106164": 0.003}, "71710000": {"1.8725980261097663": 0.7400000000000004, "1.8541020462609838": 0.2600000000000001}, "71720000": {"1.8725980261097663": 0.7890000000000005, "1.8541020462609838": 0.21100000000000008}, "71730000": {"1.8725980261097663": 0.8790000000000006, "1.8541020462609838": 0.121}, "71740000": {"1.8725980261097663": 0.9370000000000006, "1.8541020462609838": 0.06299999999999994}, "71750000": {"1.8725980261097663": 0.9210000000000006, "1.8541020462609838": 0.07899999999999996}, "71760000": {"1.8725980261097663": 0.9680000000000006, "1.8541020462609838": 0.03199999999999992}, "71770000": {"1.8725980261097663": 0.9720000000000006, "1.8541020462609838": 0.027999999999999914}, "71780000": {"1.8725980261097663": 0.9640000000000006, "1.8541020462609838": 0.03499999999999992, "1.8673939112849225": 0.001}, "71790000": {"1.8725980261097663": 0.9420000000000006, "1.8541020462609838": 0.05799999999999994}, "71800000": {"1.8725980261097663": 0.9560000000000006, "1.8541020462609838": 0.04399999999999993}, "71810000": {"1.8725980261097663": 0.9660000000000006, "1.8541020462609838": 0.03399999999999992}, "71820000": {"1.8725980261097663": 0.9110000000000006, "1.8541020462609838": 0.08799999999999997, "1.8632703964278512": 0.001}, "71830000": {"1.8725980261097663": 0.8930000000000006, "1.8541020462609838": 0.10399999999999998, "1.8951901716398545": 0.002, "1.8458670726316715": 0.001}, "71840000": {"1.8725980261097663": 0.8640000000000005, "1.8541020462609838": 0.127, "1.8742114068004025": 0.009000000000000001}, "71850000": {"1.8725980261097663": 0.8910000000000006, "1.8541020462609838": 0.09399999999999997, "1.8742114068004025": 0.010000000000000002, "1.858086848699726": 0.004, "1.88869001564037": 0.001}, "71860000": {"1.8725980261097663": 0.8730000000000006, "1.8541020462609838": 0.12, "1.8742114068004025": 0.001, "1.858086848699726": 0.006}, "71870000": {"1.8725980261097663": 0.9430000000000006, "1.8541020462609838": 0.04799999999999993, "1.858086848699726": 0.008, "1.878874167679522": 0.001}, "71880000": {"1.8725980261097663": 0.9690000000000006, "1.8541020462609838": 0.030999999999999917}, "71890000": {"1.8725980261097663": 0.9400000000000006, "1.8541020462609838": 0.05999999999999994}, "71900000": {"1.8725980261097663": 0.8950000000000006, "1.8541020462609838": 0.09799999999999998, "1.871881432967861": 0.001, "1.89505028299975": 0.006}, "71910000": {"1.8725980261097663": 0.9300000000000006, "1.8541020462609838": 0.06999999999999995}, "71920000": {"1.8725980261097663": 0.9270000000000006, "1.8541020462609838": 0.07199999999999995, "1.9096936207264499": 0.001}, "71930000": {"1.8725980261097663": 0.8950000000000006, "1.8541020462609838": 0.10499999999999998}, "71940000": {"1.8725980261097663": 0.8950000000000006, "1.8541020462609838": 0.10499999999999998}, "71950000": {"1.8725980261097663": 0.9400000000000006, "1.8541020462609838": 0.05999999999999994}, "71960000": {"1.8725980261097663": 0.8860000000000006, "1.8541020462609838": 0.09699999999999998, "1.8764536154404585": 0.017000000000000008}, "71970000": {"1.8725980261097663": 0.8620000000000005, "1.8541020462609838": 0.07599999999999996, "1.8764536154404585": 0.05400000000000004, "1.8753517207066213": 0.008}, "71980000": {"1.8725980261097663": 0.9190000000000006, "1.8541020462609838": 0.06899999999999995, "1.8764536154404585": 0.012000000000000004}, "71990000": {"1.8725980261097663": 0.9090000000000006, "1.8541020462609838": 0.05399999999999994, "1.8764536154404585": 0.037000000000000026}, "72000000": {"1.8725980261097663": 0.9300000000000006, "1.8541020462609838": 0.05399999999999994, "1.8764536154404585": 0.016000000000000007}, "72010000": {"1.8725980261097663": 0.9870000000000007, "1.8541020462609838": 0.004999999999999896, "1.8764536154404585": 0.008}, "72020000": {"1.8725980261097663": 0.9430000000000006, "1.8541020462609838": 0.041999999999999926, "1.8764536154404585": 0.012000000000000004, "1.8829231327870641": 0.003}, "72030000": {"1.8725980261097663": 0.9580000000000006, "1.8541020462609838": 0.03499999999999992, "1.8764536154404585": 0.005, "1.8829231327870641": 0.002}, "72040000": {"1.8725980261097663": 0.9520000000000006, "1.8541020462609838": 0.04799999999999993}, "72050000": {"1.8725980261097663": 0.9620000000000006, "1.8541020462609838": 0.03799999999999992}, "72060000": {"1.8725980261097663": 0.9790000000000006, "1.8541020462609838": 0.020999999999999908}, "72070000": {"1.8725980261097663": 0.9690000000000006, "1.8541020462609838": 0.029999999999999916, "1.878589921988493": 0.001}, "72080000": {"1.8725980261097663": 0.9850000000000007, "1.8541020462609838": 0.014999999999999902}, "72090000": {"1.8725980261097663": 0.9860000000000007, "1.8541020462609838": 0.013999999999999901}, "72100000": {"1.8725980261097663": 0.9770000000000006, "1.8541020462609838": 0.02299999999999991}, "72110000": {"1.8725980261097663": 1.0000000000000007}, "72120000": {"1.8725980261097663": 1.0000000000000007}, "72130000": {"1.8725980261097663": 1.0000000000000007}, "72140000": {"1.8725980261097663": 1.0000000000000007}, "72150000": {"1.8725980261097663": 1.0000000000000007}, "72160000": {"1.8725980261097663": 1.0000000000000007}, "72170000": {"1.8725980261097663": 0.9980000000000007, "1.9017438196080318": 0.002}, "72180000": {"1.8725980261097663": 1.0000000000000007}, "72190000": {"1.8725980261097663": 0.9990000000000007, "1.879129032550056": 0.001}, "72200000": {"1.8725980261097663": 1.0000000000000007}, "72210000": {"1.8725980261097663": 1.0000000000000007}, "72220000": {"1.8725980261097663": 1.0000000000000007}, "72230000": {"1.8725980261097663": 0.9950000000000007, "1.909089977596567": 0.005}, "72240000": {"1.8725980261097663": 1.0000000000000007}, "72250000": {"1.8725980261097663": 1.0000000000000007}, "72260000": {"1.8725980261097663": 1.0000000000000007}, "72270000": {"1.8725980261097663": 0.9990000000000007, "1.871460800964295": 0.001}, "72280000": {"1.8725980261097663": 0.9930000000000007, "1.8547652211641725": 0.007}, "72290000": {"1.8725980261097663": 0.9820000000000007, "1.8547652211641725": 0.01800000000000001}, "72300000": {"1.8725980261097663": 0.9490000000000006, "1.8547652211641725": 0.03400000000000002, "1.9039627220688864": 0.017000000000000008}, "72310000": {"1.8725980261097663": 0.9520000000000006, "1.8547652211641725": 0.043000000000000024, "1.9039627220688864": 0.005}, "72320000": {"1.8725980261097663": 0.9890000000000007, "1.8547652211641725": 0.010999999999999996}, "72330000": {"1.8725980261097663": 0.9970000000000007, "1.8547652211641725": 0.002999999999999993}, "72340000": {"1.8725980261097663": 1.0000000000000007}, "72350000": {"1.8725980261097663": 1.0000000000000007}, "72360000": {"1.8725980261097663": 1.0000000000000007}, "72370000": {"1.8725980261097663": 1.0000000000000007}, "72380000": {"1.8725980261097663": 1.0000000000000007}, "72390000": {"1.8725980261097663": 1.0000000000000007}, "72400000": {"1.8725980261097663": 1.0000000000000007}, "72410000": {"1.8725980261097663": 1.0000000000000007}, "72420000": {"1.8725980261097663": 1.0000000000000007}, "72430000": {"1.8725980261097663": 1.0000000000000007}, "72440000": {"1.8725980261097663": 1.0000000000000007}, "72450000": {"1.8725980261097663": 0.9830000000000007, "1.8639566991900935": 0.015000000000000006, "1.9024135565745126": 0.002}, "72460000": {"1.8725980261097663": 0.9550000000000006, "1.8639566991900935": 0.04500000000000003}, "72470000": {"1.8725980261097663": 0.9640000000000006, "1.8639566991900935": 0.03500000000000002, "1.8789194803764797": 0.001}, "72480000": {"1.8725980261097663": 0.9720000000000006, "1.8639566991900935": 0.02800000000000001}, "72490000": {"1.8725980261097663": 0.9560000000000006, "1.8639566991900935": 0.044000000000000025}, "72500000": {"1.8725980261097663": 0.9970000000000007, "1.8639566991900935": 0.002999999999999993}, "72510000": {"1.8725980261097663": 1.0000000000000007}, "72520000": {"1.8725980261097663": 1.0000000000000007}, "72530000": {"1.8725980261097663": 1.0000000000000007}, "72540000": {"1.8725980261097663": 1.0000000000000007}, "72550000": {"1.8725980261097663": 1.0000000000000007}, "72560000": {"1.8725980261097663": 1.0000000000000007}, "72570000": {"1.8725980261097663": 0.9990000000000007, "1.8992861519713897": 0.001}, "72580000": {"1.8725980261097663": 0.9490000000000006, "1.8992861519713897": 0.012000000000000004, "1.8802935254173565": 0.03900000000000003}, "72590000": {"1.8725980261097663": 0.9170000000000006, "1.8992861519713897": 0.048000000000000036, "1.8802935254173565": 0.035000000000000024}, "72600000": {"1.8725980261097663": 0.8530000000000005, "1.8992861519713897": 0.08300000000000006, "1.8802935254173565": 0.06400000000000004}, "72610000": {"1.8725980261097663": 0.7900000000000005, "1.8992861519713897": 0.12200000000000008, "1.8802935254173565": 0.08800000000000006}, "72620000": {"1.8725980261097663": 0.8120000000000005, "1.8992861519713897": 0.11200000000000007, "1.8802935254173565": 0.06900000000000005, "1.881996227191943": 0.007}, "72630000": {"1.8725980261097663": 0.7990000000000005, "1.8992861519713897": 0.12400000000000008, "1.8802935254173565": 0.06900000000000005, "1.881996227191943": 0.008}, "72640000": {"1.8725980261097663": 0.7710000000000005, "1.8992861519713897": 0.1460000000000001, "1.8802935254173565": 0.05300000000000003, "1.881996227191943": 0.028000000000000018, "1.8978469467931323": 0.002}, "72650000": {"1.8725980261097663": 0.7220000000000004, "1.8992861519713897": 0.1540000000000001, "1.8802935254173565": 0.07700000000000005, "1.881996227191943": 0.047000000000000035}, "72660000": {"1.8725980261097663": 0.5950000000000003, "1.8992861519713897": 0.1570000000000001, "1.8802935254173565": 0.1400000000000001, "1.881996227191943": 0.10800000000000008}, "72670000": {"1.8725980261097663": 0.6560000000000004, "1.8992861519713897": 0.1460000000000001, "1.8802935254173565": 0.12600000000000008, "1.881996227191943": 0.07200000000000005}, "72680000": {"1.8725980261097663": 0.6380000000000003, "1.8992861519713897": 0.22800000000000017, "1.8802935254173565": 0.09600000000000006, "1.881996227191943": 0.03800000000000002}, "72690000": {"1.8725980261097663": 0.6340000000000003, "1.8992861519713897": 0.16800000000000012, "1.8802935254173565": 0.09900000000000006, "1.881996227191943": 0.09900000000000007}, "72700000": {"1.8725980261097663": 0.5480000000000003, "1.8992861519713897": 0.18800000000000014, "1.8802935254173565": 0.1540000000000001, "1.881996227191943": 0.10200000000000006, "1.8572438892673313": 0.008}, "72710000": {"1.8725980261097663": 0.6990000000000004, "1.8992861519713897": 0.1400000000000001, "1.8802935254173565": 0.12400000000000008, "1.881996227191943": 0.022999999999999993, "1.8572438892673313": 0.014000000000000005}, "72720000": {"1.8725980261097663": 0.5950000000000003, "1.8992861519713897": 0.12200000000000008, "1.8802935254173565": 0.23300000000000015, "1.881996227191943": 0.04500000000000001, "1.9212729234524781": 0.005}, "72730000": {"1.8725980261097663": 0.6010000000000003, "1.8992861519713897": 0.09900000000000006, "1.8802935254173565": 0.2970000000000002, "1.881996227191943": 0.0029999999999999792}, "72740000": {"1.8725980261097663": 0.6680000000000004, "1.8992861519713897": 0.06300000000000003, "1.8802935254173565": 0.2690000000000002}, "72750000": {"1.8725980261097663": 0.7500000000000004, "1.8992861519713897": 0.04600000000000001, "1.8802935254173565": 0.20400000000000013}, "72760000": {"1.8725980261097663": 0.5940000000000003, "1.8992861519713897": 0.06600000000000003, "1.8802935254173565": 0.34000000000000025}, "72770000": {"1.8725980261097663": 0.6580000000000004, "1.8992861519713897": 0.04600000000000001, "1.8802935254173565": 0.2960000000000002}, "72780000": {"1.8725980261097663": 0.6740000000000004, "1.8992861519713897": 0.05200000000000002, "1.8802935254173565": 0.2740000000000002}, "72790000": {"1.8725980261097663": 0.6860000000000004, "1.8992861519713897": 0.09800000000000006, "1.8802935254173565": 0.21600000000000014}, "72800000": {"1.8725980261097663": 0.5990000000000003, "1.8992861519713897": 0.19100000000000014, "1.8802935254173565": 0.21000000000000013}, "72810000": {"1.8725980261097663": 0.5110000000000002, "1.8992861519713897": 0.1410000000000001, "1.8802935254173565": 0.34600000000000025, "1.855937993140468": 0.002}, "72820000": {"1.8725980261097663": 0.43400000000000016, "1.8992861519713897": 0.21200000000000016, "1.8802935254173565": 0.34000000000000025, "1.873976402443695": 0.014000000000000005}, "72830000": {"1.8725980261097663": 0.3680000000000001, "1.8992861519713897": 0.18700000000000014, "1.8802935254173565": 0.43900000000000033, "1.873976402443695": 0.006}, "72840000": {"1.8725980261097663": 0.253, "1.8992861519713897": 0.10500000000000007, "1.8802935254173565": 0.6420000000000005}, "72850000": {"1.8725980261097663": 0.17699999999999994, "1.8992861519713897": 0.10700000000000007, "1.8802935254173565": 0.7160000000000005}, "72860000": {"1.8725980261097663": 0.1349999999999999, "1.8992861519713897": 0.1490000000000001, "1.8802935254173565": 0.7160000000000005}, "72870000": {"1.8725980261097663": 0.252, "1.8992861519713897": 0.2450000000000002, "1.8802935254173565": 0.5030000000000003}, "72880000": {"1.8725980261097663": 0.276, "1.8992861519713897": 0.21900000000000014, "1.8802935254173565": 0.5050000000000003}, "72890000": {"1.8725980261097663": 0.17299999999999993, "1.8992861519713897": 0.2730000000000002, "1.8802935254173565": 0.5540000000000004}, "72900000": {"1.8725980261097663": 0.17199999999999993, "1.8992861519713897": 0.33600000000000024, "1.8802935254173565": 0.4920000000000003}, "72910000": {"1.8725980261097663": 0.23299999999999998, "1.8992861519713897": 0.3970000000000003, "1.8802935254173565": 0.3700000000000002}, "72920000": {"1.8725980261097663": 0.3350000000000001, "1.8992861519713897": 0.34300000000000025, "1.8802935254173565": 0.3220000000000002}, "72930000": {"1.8725980261097663": 0.257, "1.8992861519713897": 0.3180000000000002, "1.8802935254173565": 0.42500000000000027}, "72940000": {"1.8725980261097663": 0.30000000000000004, "1.8992861519713897": 0.32200000000000023, "1.8802935254173565": 0.3780000000000002}, "72950000": {"1.8725980261097663": 0.4530000000000002, "1.8992861519713897": 0.20200000000000012, "1.8802935254173565": 0.3440000000000002, "1.899763854020623": 0.001}, "72960000": {"1.8725980261097663": 0.5270000000000002, "1.8992861519713897": 0.1830000000000001, "1.8802935254173565": 0.28500000000000014, "1.899763854020623": 0.005}, "72970000": {"1.8725980261097663": 0.5440000000000003, "1.8992861519713897": 0.15500000000000008, "1.8802935254173565": 0.30100000000000016}, "72980000": {"1.8725980261097663": 0.5570000000000003, "1.8992861519713897": 0.20600000000000013, "1.8802935254173565": 0.2340000000000001, "1.8904428571143044": 0.003}, "72990000": {"1.8725980261097663": 0.5580000000000003, "1.8992861519713897": 0.1720000000000001, "1.8802935254173565": 0.2670000000000001, "1.8904428571143044": 0.003}, "73000000": {"1.8725980261097663": 0.4620000000000002, "1.8992861519713897": 0.23200000000000015, "1.8802935254173565": 0.30600000000000016}, "73010000": {"1.8725980261097663": 0.4920000000000002, "1.8992861519713897": 0.23000000000000015, "1.8802935254173565": 0.27800000000000014}, "73020000": {"1.8725980261097663": 0.4710000000000002, "1.8992861519713897": 0.1730000000000001, "1.8802935254173565": 0.3560000000000002}, "73030000": {"1.8725980261097663": 0.3850000000000001, "1.8992861519713897": 0.2620000000000002, "1.8802935254173565": 0.3530000000000002}, "73040000": {"1.8725980261097663": 0.4650000000000002, "1.8992861519713897": 0.3080000000000002, "1.8802935254173565": 0.2270000000000001}, "73050000": {"1.8725980261097663": 0.6380000000000003, "1.8992861519713897": 0.19400000000000012, "1.8802935254173565": 0.16000000000000003, "1.8635321650892964": 0.008}, "73060000": {"1.8725980261097663": 0.5960000000000003, "1.8992861519713897": 0.22300000000000014, "1.8802935254173565": 0.18100000000000005}, "73070000": {"1.8725980261097663": 0.5930000000000003, "1.8992861519713897": 0.32200000000000023, "1.8802935254173565": 0.08499999999999996}, "73080000": {"1.8725980261097663": 0.5340000000000003, "1.8992861519713897": 0.3140000000000002, "1.8802935254173565": 0.15200000000000002}, "73090000": {"1.8725980261097663": 0.3430000000000001, "1.8992861519713897": 0.4260000000000003, "1.8802935254173565": 0.2220000000000001, "1.8442499322608457": 0.009000000000000001}, "73100000": {"1.8725980261097663": 0.29500000000000004, "1.8992861519713897": 0.4940000000000003, "1.8802935254173565": 0.18400000000000005, "1.8442499322608457": 0.027000000000000017}, "73110000": {"1.8725980261097663": 0.18299999999999994, "1.8992861519713897": 0.5880000000000004, "1.8802935254173565": 0.22000000000000008, "1.8442499322608457": 0.009000000000000001}, "73120000": {"1.8725980261097663": 0.17099999999999993, "1.8992861519713897": 0.5980000000000004, "1.8802935254173565": 0.21500000000000008, "1.8442499322608457": 0.016000000000000007}, "73130000": {"1.8725980261097663": 0.21799999999999997, "1.8992861519713897": 0.5550000000000004, "1.8802935254173565": 0.2270000000000001}, "73140000": {"1.8725980261097663": 0.1339999999999999, "1.8992861519713897": 0.5370000000000004, "1.8802935254173565": 0.3290000000000002}, "73150000": {"1.8725980261097663": 0.08199999999999985, "1.8992861519713897": 0.5580000000000004, "1.8802935254173565": 0.3540000000000002, "1.8801700491176956": 0.006}, "73160000": {"1.8725980261097663": 0.09399999999999986, "1.8992861519713897": 0.5890000000000004, "1.8802935254173565": 0.31700000000000017}, "73170000": {"1.8725980261097663": 0.21599999999999997, "1.8992861519713897": 0.5170000000000003, "1.8802935254173565": 0.2670000000000001}, "73180000": {"1.8725980261097663": 0.16699999999999993, "1.8992861519713897": 0.6160000000000004, "1.8802935254173565": 0.21700000000000008}, "73190000": {"1.8725980261097663": 0.16699999999999993, "1.8992861519713897": 0.5930000000000004, "1.8802935254173565": 0.2400000000000001}, "73200000": {"1.8725980261097663": 0.1309999999999999, "1.8992861519713897": 0.5780000000000004, "1.8802935254173565": 0.29000000000000015, "1.8921305263547261": 0.001}, "73210000": {"1.8725980261097663": 0.15799999999999992, "1.8992861519713897": 0.6470000000000005, "1.8802935254173565": 0.19500000000000006}, "73220000": {"1.8725980261097663": 0.05899999999999983, "1.8992861519713897": 0.7880000000000006, "1.8802935254173565": 0.15100000000000002, "1.9236665028814035": 0.001, "1.881710343225172": 0.001}, "73230000": {"1.8725980261097663": 0.0249999999999998, "1.8992861519713897": 0.8350000000000006, "1.8802935254173565": 0.14}, "73240000": {"1.8992861519713897": 0.8950000000000007, "1.8802935254173565": 0.10499999999999998}, "73250000": {"1.8992861519713897": 0.8460000000000006, "1.8802935254173565": 0.15400000000000003}, "73260000": {"1.8992861519713897": 0.8410000000000006, "1.8802935254173565": 0.15900000000000003}, "73270000": {"1.8992861519713897": 0.9140000000000007, "1.8802935254173565": 0.06999999999999995, "1.8482629353532292": 0.016000000000000007}, "73280000": {"1.8992861519713897": 0.9060000000000007, "1.8802935254173565": 0.07399999999999995, "1.8482629353532292": 0.02000000000000001}, "73290000": {"1.8992861519713897": 0.9040000000000007, "1.8802935254173565": 0.09099999999999997, "1.8482629353532292": 0.005}, "73300000": {"1.8992861519713897": 0.9190000000000007, "1.8802935254173565": 0.05499999999999994, "1.85583470754946": 0.023000000000000013, "1.8576681542798814": 0.003}, "73310000": {"1.8992861519713897": 0.8570000000000007, "1.8802935254173565": 0.11299999999999999, "1.85583470754946": 0.03000000000000002}, "73320000": {"1.8992861519713897": 0.8300000000000006, "1.8802935254173565": 0.16700000000000004, "1.878072187660964": 0.003}, "73330000": {"1.8992861519713897": 0.8140000000000006, "1.8802935254173565": 0.18500000000000005, "1.878072187660964": 0.001}, "73340000": {"1.8992861519713897": 0.7070000000000005, "1.8802935254173565": 0.29300000000000015}, "73350000": {"1.8992861519713897": 0.7000000000000005, "1.8802935254173565": 0.30000000000000016}, "73360000": {"1.8992861519713897": 0.6720000000000005, "1.8802935254173565": 0.3240000000000002, "1.9117365155118256": 0.004}, "73370000": {"1.8992861519713897": 0.6340000000000005, "1.8802935254173565": 0.3660000000000002}, "73380000": {"1.8992861519713897": 0.6460000000000005, "1.8802935254173565": 0.3370000000000002, "1.8955600992532289": 0.017000000000000008}, "73390000": {"1.8992861519713897": 0.6440000000000005, "1.8802935254173565": 0.3400000000000002, "1.8955600992532289": 0.016000000000000007}, "73400000": {"1.8992861519713897": 0.6730000000000005, "1.8802935254173565": 0.30300000000000016, "1.8955600992532289": 0.024000000000000014}, "73410000": {"1.8992861519713897": 0.7840000000000006, "1.8802935254173565": 0.21000000000000008, "1.8955600992532289": 0.006}, "73420000": {"1.8992861519713897": 0.7590000000000006, "1.8802935254173565": 0.2410000000000001}, "73430000": {"1.8992861519713897": 0.7660000000000006, "1.8802935254173565": 0.2340000000000001}, "73440000": {"1.8992861519713897": 0.7230000000000005, "1.8802935254173565": 0.27700000000000014}, "73450000": {"1.8992861519713897": 0.8000000000000006, "1.8802935254173565": 0.19400000000000006, "1.9218635247617244": 0.006}, "73460000": {"1.8992861519713897": 0.7860000000000006, "1.8802935254173565": 0.20300000000000007, "1.904318688344334": 0.010000000000000002, "1.8864481655387735": 0.001}, "73470000": {"1.8992861519713897": 0.8880000000000007, "1.8802935254173565": 0.11199999999999999}, "73480000": {"1.8992861519713897": 0.9630000000000007, "1.8802935254173565": 0.03699999999999992}, "73490000": {"1.8992861519713897": 0.9930000000000008, "1.8802935254173565": 0.006999999999999896}, "73500000": {"1.8992861519713897": 0.9840000000000008, "1.8802935254173565": 0.002999999999999896, "1.9012384727437803": 0.013000000000000005}, "73510000": {"1.8992861519713897": 0.9990000000000007, "1.937129701797675": 0.001}, "73520000": {"1.8992861519713897": 1.0000000000000007}, "73530000": {"1.8992861519713897": 1.0000000000000007}, "73540000": {"1.8992861519713897": 0.9990000000000007, "1.8999317901158999": 0.001}, "73550000": {"1.8992861519713897": 1.0000000000000007}, "73560000": {"1.8992861519713897": 1.0000000000000007}, "73570000": {"1.8992861519713897": 1.0000000000000007}, "73580000": {"1.8992861519713897": 1.0000000000000007}, "73590000": {"1.8992861519713897": 1.0000000000000007}, "73600000": {"1.8992861519713897": 1.0000000000000007}, "73610000": {"1.8992861519713897": 1.0000000000000007}, "73620000": {"1.8992861519713897": 0.9940000000000007, "1.9020571479954036": 0.006}, "73630000": {"1.8992861519713897": 1.0000000000000007}, "73640000": {"1.8992861519713897": 1.0000000000000007}, "73650000": {"1.8992861519713897": 1.0000000000000007}, "73660000": {"1.8992861519713897": 0.9990000000000007, "1.951237009100466": 0.001}, "73670000": {"1.8992861519713897": 1.0000000000000007}, "73680000": {"1.8992861519713897": 0.9990000000000007, "1.9093158010022548": 0.001}, "73690000": {"1.8992861519713897": 1.0000000000000007}, "73700000": {"1.8992861519713897": 1.0000000000000007}, "73710000": {"1.8992861519713897": 1.0000000000000007}, "73720000": {"1.8992861519713897": 1.0000000000000007}, "73730000": {"1.8992861519713897": 1.0000000000000007}, "73740000": {"1.8992861519713897": 1.0000000000000007}, "73750000": {"1.8992861519713897": 1.0000000000000007}, "73760000": {"1.8992861519713897": 0.9980000000000007, "1.8868382174079952": 0.002}, "73770000": {"1.8992861519713897": 1.0000000000000007}, "73780000": {"1.8992861519713897": 1.0000000000000007}, "73790000": {"1.8992861519713897": 1.0000000000000007}, "73800000": {"1.8992861519713897": 1.0000000000000007}, "73810000": {"1.8992861519713897": 1.0000000000000007}, "73820000": {"1.8992861519713897": 1.0000000000000007}, "73830000": {"1.8992861519713897": 1.0000000000000007}, "73840000": {"1.8992861519713897": 1.0000000000000007}, "73850000": {"1.8992861519713897": 0.9990000000000007, "1.8892278612322153": 0.001}, "73860000": {"1.8992861519713897": 1.0000000000000007}, "73870000": {"1.8992861519713897": 1.0000000000000007}, "73880000": {"1.8992861519713897": 0.9820000000000007, "1.9073147327738609": 0.017000000000000008, "1.93333754696094": 0.001}, "73890000": {"1.8992861519713897": 0.9780000000000006, "1.9073147327738609": 0.022000000000000013}, "73900000": {"1.8992861519713897": 0.9940000000000007, "1.9073147327738609": 0.006}, "73910000": {"1.8992861519713897": 1.0000000000000007}, "73920000": {"1.8992861519713897": 1.0000000000000007}, "73930000": {"1.8992861519713897": 1.0000000000000007}, "73940000": {"1.8992861519713897": 1.0000000000000007}, "73950000": {"1.8992861519713897": 1.0000000000000007}, "73960000": {"1.8992861519713897": 1.0000000000000007}, "73970000": {"1.8992861519713897": 1.0000000000000007}, "73980000": {"1.8992861519713897": 0.9970000000000007, "1.866466678241898": 0.002, "1.9166892068332684": 0.001}, "73990000": {"1.8992861519713897": 1.0000000000000007}, "74000000": {"1.8992861519713897": 1.0000000000000007}, "74010000": {"1.8992861519713897": 1.0000000000000007}, "74020000": {"1.8992861519713897": 1.0000000000000007}, "74030000": {"1.8992861519713897": 1.0000000000000007}, "74040000": {"1.8992861519713897": 0.9990000000000007, "1.9138998057562016": 0.001}, "74050000": {"1.8992861519713897": 1.0000000000000007}, "74060000": {"1.8992861519713897": 0.9850000000000007, "1.9130936936887273": 0.001, "1.9135994331188546": 0.014000000000000005}, "74070000": {"1.8992861519713897": 0.9830000000000007, "1.9135994331188546": 0.017000000000000008}, "74080000": {"1.8992861519713897": 0.9390000000000006, "1.9135994331188546": 0.05300000000000004, "1.901406058071367": 0.008}, "74090000": {"1.8992861519713897": 0.7880000000000005, "1.9135994331188546": 0.21100000000000016, "1.8732279980912585": 0.001}, "74100000": {"1.8992861519713897": 0.7900000000000005, "1.9135994331188546": 0.21000000000000016}, "74110000": {"1.8992861519713897": 0.8010000000000005, "1.9135994331188546": 0.19900000000000015}, "74120000": {"1.8992861519713897": 0.8770000000000006, "1.9135994331188546": 0.12300000000000008}, "74130000": {"1.8992861519713897": 0.9490000000000006, "1.9135994331188546": 0.049000000000000016, "1.8944111718828156": 0.001, "1.9118300662448349": 0.001}, "74140000": {"1.8992861519713897": 0.9390000000000006, "1.9135994331188546": 0.04200000000000001, "1.9118300662448349": 0.01800000000000001, "1.8815516302053565": 0.001}, "74150000": {"1.8992861519713897": 0.9930000000000007, "1.9135994331188546": 0.006999999999999979}, "74160000": {"1.8992861519713897": 1.0000000000000007}, "74170000": {"1.8992861519713897": 1.0000000000000007}, "74180000": {"1.8992861519713897": 1.0000000000000007}, "74190000": {"1.8992861519713897": 0.9830000000000007, "1.918054577032348": 0.014000000000000005, "1.9013644296079315": 0.003}, "74200000": {"1.8992861519713897": 0.9960000000000007, "1.918054577032348": 0.004}, "74210000": {"1.8992861519713897": 0.9710000000000006, "1.918054577032348": 0.02900000000000002}, "74220000": {"1.8992861519713897": 0.9340000000000006, "1.918054577032348": 0.05300000000000004, "1.909223809770608": 0.005, "1.8800826868261886": 0.005, "1.8884358852654741": 0.003}, "74230000": {"1.8992861519713897": 0.8900000000000006, "1.918054577032348": 0.09800000000000007, "1.909223809770608": 0.010000000000000002, "1.8800826868261886": 0.002}, "74240000": {"1.8992861519713897": 0.9510000000000006, "1.918054577032348": 0.04900000000000003}, "74250000": {"1.8992861519713897": 0.9390000000000006, "1.918054577032348": 0.06100000000000004}, "74260000": {"1.8992861519713897": 0.9730000000000006, "1.918054577032348": 0.02700000000000001}, "74270000": {"1.8992861519713897": 0.9760000000000006, "1.918054577032348": 0.024000000000000007}, "74280000": {"1.8992861519713897": 0.9330000000000006, "1.918054577032348": 0.06700000000000005}, "74290000": {"1.8992861519713897": 0.9310000000000006, "1.918054577032348": 0.06900000000000005}, "74300000": {"1.8992861519713897": 0.9670000000000006, "1.918054577032348": 0.033000000000000015}, "74310000": {"1.8992861519713897": 0.9360000000000006, "1.918054577032348": 0.06200000000000004, "1.9034533875009438": 0.002}, "74320000": {"1.8992861519713897": 0.9630000000000006, "1.918054577032348": 0.03700000000000002}, "74330000": {"1.8992861519713897": 0.9920000000000007, "1.918054577032348": 0.007999999999999993}, "74340000": {"1.8992861519713897": 1.0000000000000007}, "74350000": {"1.8992861519713897": 1.0000000000000007}, "74360000": {"1.8992861519713897": 1.0000000000000007}, "74370000": {"1.8992861519713897": 0.9940000000000007, "1.9167442940914097": 0.005, "1.9048848365422817": 0.001}, "74380000": {"1.8992861519713897": 0.9950000000000007, "1.9167442940914097": 0.005}, "74390000": {"1.8992861519713897": 0.9970000000000007, "1.8930880745169922": 0.002, "1.890516108038346": 0.001}, "74400000": {"1.8992861519713897": 1.0000000000000007}, "74410000": {"1.8992861519713897": 1.0000000000000007}, "74420000": {"1.8992861519713897": 0.9980000000000007, "1.8828009240965948": 0.002}, "74430000": {"1.8992861519713897": 1.0000000000000007}, "74440000": {"1.8992861519713897": 1.0000000000000007}, "74450000": {"1.8992861519713897": 0.9990000000000007, "1.8824626944988359": 0.001}, "74460000": {"1.8992861519713897": 0.9950000000000007, "1.8824626944988359": 0.005}, "74470000": {"1.8992861519713897": 1.0000000000000007}, "74480000": {"1.8992861519713897": 1.0000000000000007}, "74490000": {"1.8992861519713897": 1.0000000000000007}, "74500000": {"1.8992861519713897": 1.0000000000000007}, "74510000": {"1.8992861519713897": 1.0000000000000007}, "74520000": {"1.8992861519713897": 1.0000000000000007}, "74530000": {"1.8992861519713897": 1.0000000000000007}, "74540000": {"1.8992861519713897": 0.9990000000000007, "1.8491888033902115": 0.001}, "74550000": {"1.8992861519713897": 1.0000000000000007}, "74560000": {"1.8992861519713897": 1.0000000000000007}, "74570000": {"1.8992861519713897": 1.0000000000000007}, "74580000": {"1.8992861519713897": 0.9980000000000007, "1.9093189689370453": 0.002}, "74590000": {"1.8992861519713897": 1.0000000000000007}, "74600000": {"1.8992861519713897": 1.0000000000000007}, "74610000": {"1.8992861519713897": 1.0000000000000007}, "74620000": {"1.8992861519713897": 1.0000000000000007}, "74630000": {"1.8992861519713897": 1.0000000000000007}, "74640000": {"1.8992861519713897": 1.0000000000000007}, "74650000": {"1.8992861519713897": 1.0000000000000007}, "74660000": {"1.8992861519713897": 1.0000000000000007}, "74670000": {"1.8992861519713897": 0.9980000000000007, "1.8898309189525146": 0.002}, "74680000": {"1.8992861519713897": 1.0000000000000007}, "74690000": {"1.8992861519713897": 1.0000000000000007}, "74700000": {"1.8992861519713897": 1.0000000000000007}, "74710000": {"1.8992861519713897": 1.0000000000000007}, "74720000": {"1.8992861519713897": 0.9800000000000006, "1.8661702536873221": 0.02000000000000001}, "74730000": {"1.8992861519713897": 0.9050000000000006, "1.8661702536873221": 0.09500000000000007}, "74740000": {"1.8992861519713897": 0.9350000000000006, "1.8661702536873221": 0.06500000000000004}, "74750000": {"1.8992861519713897": 0.9280000000000006, "1.8661702536873221": 0.07200000000000005}, "74760000": {"1.8992861519713897": 0.9000000000000006, "1.8661702536873221": 0.10000000000000007}, "74770000": {"1.8992861519713897": 0.9190000000000006, "1.8661702536873221": 0.08100000000000006}, "74780000": {"1.8992861519713897": 0.9470000000000006, "1.8661702536873221": 0.05300000000000003}, "74790000": {"1.8992861519713897": 0.9320000000000006, "1.8661702536873221": 0.06400000000000004, "1.929440228140799": 0.004}, "74800000": {"1.8992861519713897": 0.9550000000000006, "1.8661702536873221": 0.045000000000000026}, "74810000": {"1.8992861519713897": 0.9150000000000006, "1.8661702536873221": 0.08500000000000006}, "74820000": {"1.8992861519713897": 0.9940000000000007, "1.8661702536873221": 0.005999999999999993}, "74830000": {"1.8992861519713897": 0.9990000000000007, "1.8661702536873221": 0.000999999999999993}, "74840000": {"1.8992861519713897": 1.0000000000000007}, "74850000": {"1.8992861519713897": 1.0000000000000007}, "74860000": {"1.8992861519713897": 1.0000000000000007}, "74870000": {"1.8992861519713897": 1.0000000000000007}, "74880000": {"1.8992861519713897": 1.0000000000000007}, "74890000": {"1.8992861519713897": 1.0000000000000007}, "74900000": {"1.8992861519713897": 1.0000000000000007}, "74910000": {"1.8992861519713897": 0.9980000000000007, "1.9328041856661307": 0.002}, "74920000": {"1.8992861519713897": 1.0000000000000007}, "74930000": {"1.8992861519713897": 1.0000000000000007}, "74940000": {"1.8992861519713897": 1.0000000000000007}, "74950000": {"1.8992861519713897": 1.0000000000000007}, "74960000": {"1.8992861519713897": 1.0000000000000007}, "74970000": {"1.8992861519713897": 1.0000000000000007}, "74980000": {"1.8992861519713897": 1.0000000000000007}, "74990000": {"1.8992861519713897": 1.0000000000000007}, "75000000": {"1.8992861519713897": 1.0000000000000007}, "75010000": {"1.8992861519713897": 1.0000000000000007}, "75020000": {"1.8992861519713897": 1.0000000000000007}, "75030000": {"1.8992861519713897": 0.9960000000000007, "1.9064413291394455": 0.003, "1.8994774489919621": 0.001}, "75040000": {"1.8992861519713897": 1.0000000000000007}, "75050000": {"1.8992861519713897": 1.0000000000000007}, "75060000": {"1.8992861519713897": 0.9980000000000007, "1.93031272675773": 0.002}, "75070000": {"1.8992861519713897": 0.9970000000000007, "1.93031272675773": 0.003}, "75080000": {"1.8992861519713897": 1.0000000000000007}, "75090000": {"1.8992861519713897": 1.0000000000000007}, "75100000": {"1.8992861519713897": 1.0000000000000007}, "75110000": {"1.8992861519713897": 1.0000000000000007}, "75120000": {"1.8992861519713897": 1.0000000000000007}, "75130000": {"1.8992861519713897": 1.0000000000000007}, "75140000": {"1.8992861519713897": 1.0000000000000007}, "75150000": {"1.8992861519713897": 1.0000000000000007}, "75160000": {"1.8992861519713897": 1.0000000000000007}, "75170000": {"1.8992861519713897": 1.0000000000000007}, "75180000": {"1.8992861519713897": 1.0000000000000007}, "75190000": {"1.8992861519713897": 1.0000000000000007}, "75200000": {"1.8992861519713897": 1.0000000000000007}, "75210000": {"1.8992861519713897": 1.0000000000000007}, "75220000": {"1.8992861519713897": 1.0000000000000007}, "75230000": {"1.8992861519713897": 1.0000000000000007}, "75240000": {"1.8992861519713897": 1.0000000000000007}, "75250000": {"1.8992861519713897": 1.0000000000000007}, "75260000": {"1.8992861519713897": 1.0000000000000007}, "75270000": {"1.8992861519713897": 1.0000000000000007}, "75280000": {"1.8992861519713897": 1.0000000000000007}, "75290000": {"1.8992861519713897": 1.0000000000000007}, "75300000": {"1.8992861519713897": 1.0000000000000007}, "75310000": {"1.8992861519713897": 1.0000000000000007}, "75320000": {"1.8992861519713897": 1.0000000000000007}, "75330000": {"1.8992861519713897": 1.0000000000000007}, "75340000": {"1.8992861519713897": 0.9880000000000007, "1.8919794570498094": 0.004, "1.8884142798555168": 0.008}, "75350000": {"1.8992861519713897": 0.9650000000000006, "1.8884142798555168": 0.035000000000000024}, "75360000": {"1.8992861519713897": 0.9770000000000006, "1.8884142798555168": 0.023000000000000013}, "75370000": {"1.8992861519713897": 0.9620000000000006, "1.8884142798555168": 0.03800000000000003}, "75380000": {"1.8992861519713897": 0.9770000000000006, "1.8884142798555168": 0.023000000000000013}, "75390000": {"1.8992861519713897": 0.9650000000000006, "1.8884142798555168": 0.026000000000000016, "1.889508687648784": 0.009000000000000001}, "75400000": {"1.8992861519713897": 0.9450000000000006, "1.8884142798555168": 0.055000000000000035}, "75410000": {"1.8992861519713897": 0.9760000000000006, "1.8884142798555168": 0.023000000000000007, "1.882501463643234": 0.001}, "75420000": {"1.8992861519713897": 0.9830000000000007, "1.8884142798555168": 0.017}, "75430000": {"1.8992861519713897": 0.9900000000000007, "1.8884142798555168": 0.009999999999999995}, "75440000": {"1.8992861519713897": 1.0000000000000007}, "75450000": {"1.8992861519713897": 0.9980000000000007, "1.8733652857456924": 0.001, "1.8922149314493202": 0.001}, "75460000": {"1.8992861519713897": 1.0000000000000007}, "75470000": {"1.8992861519713897": 0.9990000000000007, "1.902222965511896": 0.001}, "75480000": {"1.8992861519713897": 1.0000000000000007}, "75490000": {"1.8992861519713897": 1.0000000000000007}, "75500000": {"1.8992861519713897": 0.9870000000000007, "1.918152549703038": 0.008, "1.8635392930355315": 0.005}, "75510000": {"1.8992861519713897": 0.9820000000000007, "1.918152549703038": 0.010000000000000002, "1.8635392930355315": 0.008}, "75520000": {"1.8992861519713897": 0.9660000000000006, "1.918152549703038": 0.015000000000000006, "1.8635392930355315": 0.01900000000000001}, "75530000": {"1.8992861519713897": 0.9440000000000006, "1.918152549703038": 0.05000000000000004, "1.8635392930355315": 0.006}, "75540000": {"1.8992861519713897": 0.9260000000000006, "1.918152549703038": 0.07400000000000005}, "75550000": {"1.8992861519713897": 0.9100000000000006, "1.918152549703038": 0.08900000000000007, "1.9012556626809203": 0.001}, "75560000": {"1.8992861519713897": 0.9010000000000006, "1.918152549703038": 0.09900000000000007}, "75570000": {"1.8992861519713897": 0.8910000000000006, "1.918152549703038": 0.10900000000000007}, "75580000": {"1.8992861519713897": 0.9130000000000006, "1.918152549703038": 0.07900000000000004, "1.9096057748743658": 0.007, "1.885782784121043": 0.001}, "75590000": {"1.8992861519713897": 0.8770000000000006, "1.918152549703038": 0.11900000000000008, "1.9096057748743658": 0.004}, "75600000": {"1.8992861519713897": 0.8390000000000005, "1.918152549703038": 0.16100000000000012}, "75610000": {"1.8992861519713897": 0.8930000000000006, "1.918152549703038": 0.10700000000000007}, "75620000": {"1.8992861519713897": 0.8790000000000006, "1.918152549703038": 0.11600000000000008, "1.8983673861717407": 0.005}, "75630000": {"1.8992861519713897": 0.9540000000000006, "1.918152549703038": 0.04600000000000001}, "75640000": {"1.8992861519713897": 0.9490000000000006, "1.918152549703038": 0.05100000000000002}, "75650000": {"1.8992861519713897": 0.9690000000000006, "1.918152549703038": 0.031}, "75660000": {"1.8992861519713897": 0.9550000000000006, "1.918152549703038": 0.04500000000000001}, "75670000": {"1.8992861519713897": 0.9360000000000006, "1.918152549703038": 0.06400000000000003}, "75680000": {"1.8992861519713897": 0.9470000000000006, "1.918152549703038": 0.05300000000000002}, "75690000": {"1.8992861519713897": 0.9680000000000006, "1.918152549703038": 0.032}, "75700000": {"1.8992861519713897": 0.9340000000000006, "1.918152549703038": 0.06600000000000003}, "75710000": {"1.8992861519713897": 0.9690000000000006, "1.918152549703038": 0.031}, "75720000": {"1.8992861519713897": 0.9530000000000006, "1.918152549703038": 0.047000000000000014}, "75730000": {"1.8992861519713897": 0.9150000000000006, "1.918152549703038": 0.08500000000000005}, "75740000": {"1.8992861519713897": 0.9020000000000006, "1.918152549703038": 0.09800000000000006}, "75750000": {"1.8992861519713897": 0.9130000000000006, "1.918152549703038": 0.08700000000000005}, "75760000": {"1.8992861519713897": 0.8930000000000006, "1.918152549703038": 0.10700000000000007}, "75770000": {"1.8992861519713897": 0.9720000000000006, "1.918152549703038": 0.027999999999999997}, "75780000": {"1.8992861519713897": 0.9630000000000006, "1.918152549703038": 0.037000000000000005}, "75790000": {"1.8992861519713897": 1.0000000000000007}, "75800000": {"1.8992861519713897": 1.0000000000000007}, "75810000": {"1.8992861519713897": 1.0000000000000007}, "75820000": {"1.8992861519713897": 1.0000000000000007}, "75830000": {"1.8992861519713897": 0.9990000000000007, "1.8896936479428441": 0.001}, "75840000": {"1.8992861519713897": 1.0000000000000007}, "75850000": {"1.8992861519713897": 1.0000000000000007}, "75860000": {"1.8992861519713897": 1.0000000000000007}, "75870000": {"1.8992861519713897": 1.0000000000000007}, "75880000": {"1.8992861519713897": 1.0000000000000007}, "75890000": {"1.8992861519713897": 0.9950000000000007, "1.893971288617092": 0.005}, "75900000": {"1.8992861519713897": 1.0000000000000007}, "75910000": {"1.8992861519713897": 1.0000000000000007}, "75920000": {"1.8992861519713897": 1.0000000000000007}, "75930000": {"1.8992861519713897": 0.9930000000000007, "1.8864838163734698": 0.007}, "75940000": {"1.8992861519713897": 0.9920000000000007, "1.8864838163734698": 0.007, "1.8988251079910474": 0.001}, "75950000": {"1.8992861519713897": 1.0000000000000007}, "75960000": {"1.8992861519713897": 1.0000000000000007}, "75970000": {"1.8992861519713897": 1.0000000000000007}, "75980000": {"1.8992861519713897": 0.9920000000000007, "1.935770890529991": 0.008}, "75990000": {"1.8992861519713897": 0.9350000000000006, "1.935770890529991": 0.04400000000000003, "1.9004335815403601": 0.02100000000000001}, "76000000": {"1.8992861519713897": 0.9280000000000006, "1.935770890529991": 0.07200000000000005}, "76010000": {"1.8992861519713897": 0.9920000000000007, "1.935770890529991": 0.007999999999999993}, "76020000": {"1.8992861519713897": 1.0000000000000007}, "76030000": {"1.8992861519713897": 1.0000000000000007}, "76040000": {"1.8992861519713897": 0.9900000000000007, "1.899328763245145": 0.010000000000000002}, "76050000": {"1.8992861519713897": 1.0000000000000007}, "76060000": {"1.8992861519713897": 1.0000000000000007}, "76070000": {"1.8992861519713897": 1.0000000000000007}, "76080000": {"1.8992861519713897": 0.9850000000000007, "1.907138917090746": 0.015000000000000006}, "76090000": {"1.8992861519713897": 0.9840000000000007, "1.907138917090746": 0.016000000000000007}, "76100000": {"1.8992861519713897": 0.9820000000000007, "1.907138917090746": 0.01800000000000001}, "76110000": {"1.8992861519713897": 1.0000000000000007}, "76120000": {"1.8992861519713897": 1.0000000000000007}, "76130000": {"1.8992861519713897": 1.0000000000000007}, "76140000": {"1.8992861519713897": 1.0000000000000007}, "76150000": {"1.8992861519713897": 1.0000000000000007}, "76160000": {"1.8992861519713897": 1.0000000000000007}, "76170000": {"1.8992861519713897": 0.9990000000000007, "1.9372794616942581": 0.001}, "76180000": {"1.8992861519713897": 0.9930000000000007, "1.9372794616942581": 0.007}, "76190000": {"1.8992861519713897": 1.0000000000000007}, "76200000": {"1.8992861519713897": 1.0000000000000007}, "76210000": {"1.8992861519713897": 0.9960000000000007, "1.9258989601353005": 0.003, "1.949870224741646": 0.001}, "76220000": {"1.8992861519713897": 1.0000000000000007}, "76230000": {"1.8992861519713897": 1.0000000000000007}, "76240000": {"1.8992861519713897": 1.0000000000000007}, "76250000": {"1.8992861519713897": 1.0000000000000007}, "76260000": {"1.8992861519713897": 1.0000000000000007}, "76270000": {"1.8992861519713897": 0.9980000000000007, "1.9148806511911511": 0.002}, "76280000": {"1.8992861519713897": 1.0000000000000007}, "76290000": {"1.8992861519713897": 1.0000000000000007}, "76300000": {"1.8992861519713897": 1.0000000000000007}, "76310000": {"1.8992861519713897": 1.0000000000000007}, "76320000": {"1.8992861519713897": 1.0000000000000007}, "76330000": {"1.8992861519713897": 1.0000000000000007}, "76340000": {"1.8992861519713897": 1.0000000000000007}, "76350000": {"1.8992861519713897": 1.0000000000000007}, "76360000": {"1.8992861519713897": 1.0000000000000007}, "76370000": {"1.8992861519713897": 1.0000000000000007}, "76380000": {"1.8992861519713897": 1.0000000000000007}, "76390000": {"1.8992861519713897": 1.0000000000000007}, "76400000": {"1.8992861519713897": 0.9990000000000007, "1.8917598641409286": 0.001}, "76410000": {"1.8992861519713897": 1.0000000000000007}, "76420000": {"1.8992861519713897": 1.0000000000000007}, "76430000": {"1.8992861519713897": 0.9970000000000007, "1.9033952700562786": 0.003}, "76440000": {"1.8992861519713897": 0.9930000000000007, "1.9033952700562786": 0.007}, "76450000": {"1.8992861519713897": 0.9990000000000007, "1.9033952700562786": 0.001}, "76460000": {"1.8992861519713897": 0.9930000000000007, "1.8899140604174907": 0.007}, "76470000": {"1.8992861519713897": 0.9960000000000007, "1.8899140604174907": 0.004}, "76480000": {"1.8992861519713897": 1.0000000000000007}, "76490000": {"1.8992861519713897": 1.0000000000000007}, "76500000": {"1.8992861519713897": 0.9780000000000006, "1.9022564652797371": 0.022000000000000013}, "76510000": {"1.8992861519713897": 1.0000000000000007}, "76520000": {"1.8992861519713897": 0.9970000000000007, "1.8873692790340602": 0.003}, "76530000": {"1.8992861519713897": 0.9990000000000007, "1.9052506090700716": 0.001}, "76540000": {"1.8992861519713897": 0.9990000000000007, "1.8852582892396577": 0.001}, "76550000": {"1.8992861519713897": 0.9900000000000007, "1.9108020458140602": 0.010000000000000002}, "76560000": {"1.8992861519713897": 0.9980000000000007, "1.9108020458140602": 0.002}, "76570000": {"1.8992861519713897": 1.0000000000000007}, "76580000": {"1.8992861519713897": 1.0000000000000007}, "76590000": {"1.8992861519713897": 1.0000000000000007}, "76600000": {"1.8992861519713897": 1.0000000000000007}, "76610000": {"1.8992861519713897": 0.9990000000000007, "1.8722094091939598": 0.001}, "76620000": {"1.8992861519713897": 1.0000000000000007}, "76630000": {"1.8992861519713897": 1.0000000000000007}, "76640000": {"1.8992861519713897": 0.9900000000000007, "1.8953479970212468": 0.010000000000000002}, "76650000": {"1.8992861519713897": 0.9870000000000007, "1.905753210889258": 0.013000000000000005}, "76660000": {"1.8992861519713897": 0.9820000000000007, "1.905753210889258": 0.01800000000000001}, "76670000": {"1.8992861519713897": 0.9820000000000007, "1.905753210889258": 0.01800000000000001}, "76680000": {"1.8992861519713897": 0.9960000000000007, "1.905753210889258": 0.002, "1.873273120796183": 0.002}, "76690000": {"1.8992861519713897": 0.9810000000000006, "1.873273120796183": 0.01900000000000001}, "76700000": {"1.8992861519713897": 0.9860000000000007, "1.873273120796183": 0.012000000000000004, "1.9215881244223982": 0.002}, "76710000": {"1.8992861519713897": 0.9520000000000006, "1.873273120796183": 0.048000000000000036}, "76720000": {"1.8992861519713897": 0.9440000000000006, "1.873273120796183": 0.055000000000000035, "1.8823479626568342": 0.001}, "76730000": {"1.8992861519713897": 0.9730000000000006, "1.873273120796183": 0.02700000000000001}, "76740000": {"1.8992861519713897": 0.9800000000000006, "1.873273120796183": 0.018000000000000002, "1.8885487992603855": 0.002}, "76750000": {"1.8992861519713897": 0.9890000000000007, "1.873273120796183": 0.010999999999999996}, "76760000": {"1.8992861519713897": 1.0000000000000007}, "76770000": {"1.8992861519713897": 1.0000000000000007}, "76780000": {"1.8992861519713897": 1.0000000000000007}, "76790000": {"1.8992861519713897": 1.0000000000000007}, "76800000": {"1.8992861519713897": 1.0000000000000007}, "76810000": {"1.8992861519713897": 1.0000000000000007}, "76820000": {"1.8992861519713897": 1.0000000000000007}, "76830000": {"1.8992861519713897": 1.0000000000000007}, "76840000": {"1.8992861519713897": 1.0000000000000007}, "76850000": {"1.8992861519713897": 1.0000000000000007}, "76860000": {"1.8992861519713897": 0.9990000000000007, "1.9120695967064636": 0.001}, "76870000": {"1.8992861519713897": 1.0000000000000007}, "76880000": {"1.8992861519713897": 0.9990000000000007, "1.919271925296366": 0.001}, "76890000": {"1.8992861519713897": 1.0000000000000007}, "76900000": {"1.8992861519713897": 1.0000000000000007}, "76910000": {"1.8992861519713897": 1.0000000000000007}, "76920000": {"1.8992861519713897": 0.9990000000000007, "1.9053060310099321": 0.001}, "76930000": {"1.8992861519713897": 1.0000000000000007}, "76940000": {"1.8992861519713897": 1.0000000000000007}, "76950000": {"1.8992861519713897": 1.0000000000000007}, "76960000": {"1.8992861519713897": 1.0000000000000007}, "76970000": {"1.8992861519713897": 1.0000000000000007}, "76980000": {"1.8992861519713897": 1.0000000000000007}, "76990000": {"1.8992861519713897": 1.0000000000000007}, "77000000": {"1.8992861519713897": 1.0000000000000007}, "77010000": {"1.8992861519713897": 0.9990000000000007, "1.8731730676968064": 0.001}, "77020000": {"1.8992861519713897": 0.9930000000000007, "1.8868703687676178": 0.007}, "77030000": {"1.8992861519713897": 0.9680000000000006, "1.8868703687676178": 0.03200000000000002}, "77040000": {"1.8992861519713897": 0.9340000000000006, "1.8868703687676178": 0.06600000000000004}, "77050000": {"1.8992861519713897": 0.9250000000000006, "1.8868703687676178": 0.07500000000000005}, "77060000": {"1.8992861519713897": 0.9480000000000006, "1.8868703687676178": 0.05200000000000003}, "77070000": {"1.8992861519713897": 0.9400000000000006, "1.8868703687676178": 0.06000000000000004}, "77080000": {"1.8992861519713897": 0.9140000000000006, "1.8868703687676178": 0.08200000000000006, "1.900533011460279": 0.004}, "77090000": {"1.8992861519713897": 0.9140000000000006, "1.8868703687676178": 0.08500000000000006, "1.900533011460279": 0.001}, "77100000": {"1.8992861519713897": 0.9680000000000006, "1.8868703687676178": 0.02500000000000001, "1.9167650860087115": 0.007}, "77110000": {"1.8992861519713897": 0.9840000000000007, "1.8868703687676178": 0.004999999999999993, "1.9167650860087115": 0.009000000000000001, "1.8866890025585907": 0.002}, "77120000": {"1.8992861519713897": 0.9720000000000006, "1.8868703687676178": 0.02800000000000001}, "77130000": {"1.8992861519713897": 0.9480000000000006, "1.8868703687676178": 0.05200000000000003}, "77140000": {"1.8992861519713897": 0.9970000000000007, "1.8868703687676178": 0.002999999999999993}, "77150000": {"1.8992861519713897": 1.0000000000000007}, "77160000": {"1.8992861519713897": 1.0000000000000007}, "77170000": {"1.8992861519713897": 1.0000000000000007}, "77180000": {"1.8992861519713897": 1.0000000000000007}, "77190000": {"1.8992861519713897": 1.0000000000000007}, "77200000": {"1.8992861519713897": 1.0000000000000007}, "77210000": {"1.8992861519713897": 1.0000000000000007}, "77220000": {"1.8992861519713897": 0.9770000000000006, "1.9216989860936282": 0.023000000000000013}, "77230000": {"1.8992861519713897": 0.9480000000000006, "1.9216989860936282": 0.05200000000000004}, "77240000": {"1.8992861519713897": 0.9110000000000006, "1.9216989860936282": 0.06700000000000005, "1.885643910748803": 0.022000000000000013}, "77250000": {"1.8992861519713897": 0.9570000000000006, "1.9216989860936282": 0.04000000000000002, "1.9063565010698378": 0.001, "1.9033302297716874": 0.002}, "77260000": {"1.8992861519713897": 0.9330000000000006, "1.9216989860936282": 0.05800000000000004, "1.9098626728932884": 0.009000000000000001}, "77270000": {"1.8992861519713897": 0.9540000000000006, "1.9216989860936282": 0.032000000000000015, "1.9098626728932884": 0.011000000000000003, "1.9065669742632125": 0.003}, "77280000": {"1.8992861519713897": 0.9630000000000006, "1.9216989860936282": 0.019000000000000003, "1.9098626728932884": 0.009000000000000001, "1.9065669742632125": 0.007, "1.9399577817557891": 0.002}, "77290000": {"1.8992861519713897": 0.9860000000000007, "1.9216989860936282": 0.013999999999999999}, "77300000": {"1.8992861519713897": 0.9860000000000007, "1.9216989860936282": 0.013999999999999999}, "77310000": {"1.8992861519713897": 0.9400000000000006, "1.9216989860936282": 0.05300000000000003, "1.8967022975075705": 0.007}, "77320000": {"1.8992861519713897": 0.9450000000000006, "1.9216989860936282": 0.054000000000000034, "1.900163799211754": 0.001}, "77330000": {"1.8992861519713897": 0.9320000000000006, "1.9216989860936282": 0.05100000000000003, "1.9166673224860107": 0.017000000000000008}, "77340000": {"1.8992861519713897": 0.9430000000000006, "1.9216989860936282": 0.017, "1.9166673224860107": 0.04000000000000003}, "77350000": {"1.8992861519713897": 0.9850000000000007, "1.9216989860936282": 0.012999999999999998, "1.9166673224860107": 0.001, "1.88271197639707": 0.001}, "77360000": {"1.8992861519713897": 0.9980000000000007, "1.879218893482348": 0.002}, "77370000": {"1.8992861519713897": 1.0000000000000007}, "77380000": {"1.8992861519713897": 1.0000000000000007}, "77390000": {"1.8992861519713897": 0.9960000000000007, "1.8876322165857706": 0.004}, "77400000": {"1.8992861519713897": 1.0000000000000007}, "77410000": {"1.8992861519713897": 1.0000000000000007}, "77420000": {"1.8992861519713897": 1.0000000000000007}, "77430000": {"1.8992861519713897": 1.0000000000000007}, "77440000": {"1.8992861519713897": 1.0000000000000007}, "77450000": {"1.8992861519713897": 1.0000000000000007}, "77460000": {"1.8992861519713897": 0.9990000000000007, "1.921339688312637": 0.001}, "77470000": {"1.8992861519713897": 1.0000000000000007}, "77480000": {"1.8992861519713897": 1.0000000000000007}, "77490000": {"1.8992861519713897": 0.9880000000000007, "1.9154316715615225": 0.012000000000000004}, "77500000": {"1.8992861519713897": 1.0000000000000007}, "77510000": {"1.8992861519713897": 0.9930000000000007, "1.8887236347431182": 0.007}, "77520000": {"1.8992861519713897": 0.9970000000000007, "1.8887236347431182": 0.003}, "77530000": {"1.8992861519713897": 1.0000000000000007}, "77540000": {"1.8992861519713897": 0.9940000000000007, "1.9027662011393218": 0.006}, "77550000": {"1.8992861519713897": 1.0000000000000007}, "77560000": {"1.8992861519713897": 1.0000000000000007}, "77570000": {"1.8992861519713897": 0.9950000000000007, "1.8790530810938204": 0.005}, "77580000": {"1.8992861519713897": 0.9970000000000007, "1.915004517198385": 0.003}, "77590000": {"1.8992861519713897": 1.0000000000000007}, "77600000": {"1.8992861519713897": 1.0000000000000007}, "77610000": {"1.8992861519713897": 1.0000000000000007}, "77620000": {"1.8992861519713897": 1.0000000000000007}, "77630000": {"1.8992861519713897": 0.9990000000000007, "1.8949277588821858": 0.001}, "77640000": {"1.8992861519713897": 0.9870000000000007, "1.8949277588821858": 0.013000000000000005}, "77650000": {"1.8992861519713897": 0.9660000000000006, "1.8949277588821858": 0.03200000000000002, "1.9351773206064464": 0.002}, "77660000": {"1.8992861519713897": 0.9660000000000006, "1.8949277588821858": 0.03100000000000002, "1.9351773206064464": 0.003}, "77670000": {"1.8992861519713897": 0.9620000000000006, "1.8949277588821858": 0.03300000000000002, "1.9038863464134836": 0.005}, "77680000": {"1.8992861519713897": 0.9400000000000006, "1.8949277588821858": 0.06000000000000004}, "77690000": {"1.8992861519713897": 0.9490000000000006, "1.8949277588821858": 0.05100000000000003}, "77700000": {"1.8992861519713897": 0.9720000000000006, "1.8949277588821858": 0.02800000000000001}, "77710000": {"1.8992861519713897": 0.9810000000000006, "1.8949277588821858": 0.019000000000000003}, "77720000": {"1.8992861519713897": 1.0000000000000007}, "77730000": {"1.8992861519713897": 1.0000000000000007}, "77740000": {"1.8992861519713897": 1.0000000000000007}, "77750000": {"1.8992861519713897": 0.9980000000000007, "1.9117990830221367": 0.002}, "77760000": {"1.8992861519713897": 1.0000000000000007}, "77770000": {"1.8992861519713897": 0.9940000000000007, "1.863019175364797": 0.004, "1.8795651227992016": 0.002}, "77780000": {"1.8992861519713897": 1.0000000000000007}, "77790000": {"1.8992861519713897": 0.9990000000000007, "1.8871949716431144": 0.001}, "77800000": {"1.8992861519713897": 1.0000000000000007}, "77810000": {"1.8992861519713897": 1.0000000000000007}, "77820000": {"1.8992861519713897": 1.0000000000000007}, "77830000": {"1.8992861519713897": 0.9990000000000007, "1.9161379271463816": 0.001}, "77840000": {"1.8992861519713897": 1.0000000000000007}, "77850000": {"1.8992861519713897": 1.0000000000000007}, "77860000": {"1.8992861519713897": 0.9970000000000007, "1.8850272135031323": 0.003}, "77870000": {"1.8992861519713897": 0.9930000000000007, "1.8850272135031323": 0.007}, "77880000": {"1.8992861519713897": 1.0000000000000007}, "77890000": {"1.8992861519713897": 1.0000000000000007}, "77900000": {"1.8992861519713897": 1.0000000000000007}, "77910000": {"1.8992861519713897": 1.0000000000000007}, "77920000": {"1.8992861519713897": 1.0000000000000007}, "77930000": {"1.8992861519713897": 1.0000000000000007}, "77940000": {"1.8992861519713897": 1.0000000000000007}, "77950000": {"1.8992861519713897": 1.0000000000000007}, "77960000": {"1.8992861519713897": 0.9990000000000007, "1.878343305383686": 0.001}, "77970000": {"1.8992861519713897": 1.0000000000000007}, "77980000": {"1.8992861519713897": 1.0000000000000007}, "77990000": {"1.8992861519713897": 1.0000000000000007}, "78000000": {"1.8992861519713897": 1.0000000000000007}, "78010000": {"1.8992861519713897": 0.9980000000000007, "1.9105666624355762": 0.002}, "78020000": {"1.8992861519713897": 1.0000000000000007}, "78030000": {"1.8992861519713897": 1.0000000000000007}, "78040000": {"1.8992861519713897": 1.0000000000000007}, "78050000": {"1.8992861519713897": 1.0000000000000007}, "78060000": {"1.8992861519713897": 1.0000000000000007}, "78070000": {"1.8992861519713897": 0.9990000000000007, "1.8964218568468114": 0.001}, "78080000": {"1.8992861519713897": 1.0000000000000007}, "78090000": {"1.8992861519713897": 0.9930000000000007, "1.879124340225376": 0.007}, "78100000": {"1.8992861519713897": 0.9870000000000007, "1.879124340225376": 0.013000000000000005}, "78110000": {"1.8992861519713897": 0.9840000000000007, "1.879124340225376": 0.016000000000000007}, "78120000": {"1.8992861519713897": 0.9990000000000007, "1.879124340225376": 0.001}, "78130000": {"1.8992861519713897": 1.0000000000000007}, "78140000": {"1.8992861519713897": 1.0000000000000007}, "78150000": {"1.8992861519713897": 1.0000000000000007}, "78160000": {"1.8992861519713897": 1.0000000000000007}, "78170000": {"1.8992861519713897": 1.0000000000000007}, "78180000": {"1.8992861519713897": 1.0000000000000007}, "78190000": {"1.8992861519713897": 1.0000000000000007}, "78200000": {"1.8992861519713897": 0.9980000000000007, "1.8982758494458722": 0.002}, "78210000": {"1.8992861519713897": 1.0000000000000007}, "78220000": {"1.8992861519713897": 0.9970000000000007, "1.923690241231011": 0.002, "1.9068754695365722": 0.001}, "78230000": {"1.8992861519713897": 1.0000000000000007}, "78240000": {"1.8992861519713897": 1.0000000000000007}, "78250000": {"1.8992861519713897": 1.0000000000000007}, "78260000": {"1.8992861519713897": 1.0000000000000007}, "78270000": {"1.8992861519713897": 0.9890000000000007, "1.9113775331523009": 0.008, "1.906055073391224": 0.003}, "78280000": {"1.8992861519713897": 1.0000000000000007}, "78290000": {"1.8992861519713897": 1.0000000000000007}, "78300000": {"1.8992861519713897": 0.9970000000000007, "1.8813601294759257": 0.003}, "78310000": {"1.8992861519713897": 0.9990000000000007, "1.8752273295132245": 0.001}, "78320000": {"1.8992861519713897": 0.9920000000000007, "1.868653373018701": 0.004, "1.8607521086851464": 0.004}, "78330000": {"1.8992861519713897": 0.9640000000000006, "1.868653373018701": 0.003, "1.8607521086851464": 0.03000000000000002, "1.9002084244036956": 0.003}, "78340000": {"1.8992861519713897": 0.9950000000000007, "1.8607521086851464": 0.005}, "78350000": {"1.8992861519713897": 0.9820000000000007, "1.8607521086851464": 0.015000000000000006, "1.9097866290985859": 0.003}, "78360000": {"1.8992861519713897": 0.9890000000000007, "1.8607521086851464": 0.011000000000000003}, "78370000": {"1.8992861519713897": 1.0000000000000007}, "78380000": {"1.8992861519713897": 1.0000000000000007}, "78390000": {"1.8992861519713897": 1.0000000000000007}, "78400000": {"1.8992861519713897": 1.0000000000000007}, "78410000": {"1.8992861519713897": 1.0000000000000007}, "78420000": {"1.8992861519713897": 1.0000000000000007}, "78430000": {"1.8992861519713897": 1.0000000000000007}, "78440000": {"1.8992861519713897": 0.9990000000000007, "1.9406159179725568": 0.001}, "78450000": {"1.8992861519713897": 1.0000000000000007}, "78460000": {"1.8992861519713897": 1.0000000000000007}, "78470000": {"1.8992861519713897": 1.0000000000000007}, "78480000": {"1.8992861519713897": 1.0000000000000007}, "78490000": {"1.8992861519713897": 1.0000000000000007}, "78500000": {"1.8992861519713897": 0.9990000000000007, "1.8999057804219237": 0.001}, "78510000": {"1.8992861519713897": 1.0000000000000007}, "78520000": {"1.8992861519713897": 1.0000000000000007}, "78530000": {"1.8992861519713897": 1.0000000000000007}, "78540000": {"1.8992861519713897": 0.9990000000000007, "1.865548274047787": 0.001}, "78550000": {"1.8992861519713897": 1.0000000000000007}, "78560000": {"1.8992861519713897": 1.0000000000000007}, "78570000": {"1.8992861519713897": 1.0000000000000007}, "78580000": {"1.8992861519713897": 1.0000000000000007}, "78590000": {"1.8992861519713897": 1.0000000000000007}, "78600000": {"1.8992861519713897": 1.0000000000000007}, "78610000": {"1.8992861519713897": 1.0000000000000007}, "78620000": {"1.8992861519713897": 0.9970000000000007, "1.8981269248781676": 0.003}, "78630000": {"1.8992861519713897": 1.0000000000000007}, "78640000": {"1.8992861519713897": 0.9980000000000007, "1.9115142650219397": 0.002}, "78650000": {"1.8992861519713897": 1.0000000000000007}, "78660000": {"1.8992861519713897": 1.0000000000000007}, "78670000": {"1.8992861519713897": 1.0000000000000007}, "78680000": {"1.8992861519713897": 0.9920000000000007, "1.9048242922740029": 0.001, "1.9407427077806625": 0.007}, "78690000": {"1.8992861519713897": 0.9980000000000007, "1.8843858801600613": 0.002}, "78700000": {"1.8992861519713897": 1.0000000000000007}, "78710000": {"1.8992861519713897": 1.0000000000000007}, "78720000": {"1.8992861519713897": 1.0000000000000007}, "78730000": {"1.8992861519713897": 1.0000000000000007}, "78740000": {"1.8992861519713897": 1.0000000000000007}, "78750000": {"1.8992861519713897": 1.0000000000000007}, "78760000": {"1.8992861519713897": 1.0000000000000007}, "78770000": {"1.8992861519713897": 1.0000000000000007}, "78780000": {"1.8992861519713897": 1.0000000000000007}, "78790000": {"1.8992861519713897": 1.0000000000000007}, "78800000": {"1.8992861519713897": 0.9970000000000007, "1.9102780080864674": 0.003}, "78810000": {"1.8992861519713897": 1.0000000000000007}, "78820000": {"1.8992861519713897": 1.0000000000000007}, "78830000": {"1.8992861519713897": 1.0000000000000007}, "78840000": {"1.8992861519713897": 1.0000000000000007}, "78850000": {"1.8992861519713897": 0.9990000000000007, "1.9052221847751871": 0.001}, "78860000": {"1.8992861519713897": 0.9990000000000007, "1.9096701388538209": 0.001}, "78870000": {"1.8992861519713897": 0.9990000000000007, "1.8929985569098449": 0.001}, "78880000": {"1.8992861519713897": 0.9990000000000007, "1.8979500599663701": 0.001}, "78890000": {"1.8992861519713897": 1.0000000000000007}, "78900000": {"1.8992861519713897": 0.9840000000000007, "1.9127106486342913": 0.008, "1.9387529980864373": 0.007, "1.8774750530113693": 0.001}, "78910000": {"1.8992861519713897": 0.9790000000000006, "1.9127106486342913": 0.02100000000000001}, "78920000": {"1.8992861519713897": 0.9730000000000006, "1.9127106486342913": 0.027000000000000017}, "78930000": {"1.8992861519713897": 0.9220000000000006, "1.9127106486342913": 0.07800000000000006}, "78940000": {"1.8992861519713897": 0.9100000000000006, "1.9127106486342913": 0.06400000000000004, "1.905719067761357": 0.005, "1.905365120120565": 0.02100000000000001}, "78950000": {"1.8992861519713897": 0.9650000000000006, "1.9127106486342913": 0.022000000000000006, "1.905365120120565": 0.009000000000000001, "1.9151681143145254": 0.004}, "78960000": {"1.8992861519713897": 0.9880000000000007, "1.9127106486342913": 0.011999999999999997}, "78970000": {"1.8992861519713897": 0.9910000000000007, "1.9127106486342913": 0.006999999999999993, "1.8926251856119778": 0.002}, "78980000": {"1.8992861519713897": 0.9580000000000006, "1.9127106486342913": 0.04200000000000002}, "78990000": {"1.8992861519713897": 0.9030000000000006, "1.9127106486342913": 0.09700000000000007}, "79000000": {"1.8992861519713897": 0.9540000000000006, "1.9127106486342913": 0.04600000000000003}, "79010000": {"1.8992861519713897": 0.9230000000000006, "1.9127106486342913": 0.07700000000000005}, "79020000": {"1.8992861519713897": 0.9180000000000006, "1.9127106486342913": 0.08200000000000006}, "79030000": {"1.8992861519713897": 0.9560000000000006, "1.9127106486342913": 0.044000000000000025}, "79040000": {"1.8992861519713897": 0.9560000000000006, "1.9127106486342913": 0.044000000000000025}, "79050000": {"1.8992861519713897": 0.8530000000000005, "1.9127106486342913": 0.1430000000000001, "1.9136450785290027": 0.004}, "79060000": {"1.8992861519713897": 0.8320000000000005, "1.9127106486342913": 0.16500000000000012, "1.9209464308593573": 0.003}, "79070000": {"1.8992861519713897": 0.7700000000000005, "1.9127106486342913": 0.22400000000000017, "1.9209464308593573": 0.006}, "79080000": {"1.8992861519713897": 0.7380000000000004, "1.9127106486342913": 0.24300000000000016, "1.9209464308593573": 0.01900000000000001}, "79090000": {"1.8992861519713897": 0.6220000000000003, "1.9127106486342913": 0.36800000000000027, "1.9209464308593573": 0.010000000000000002}, "79100000": {"1.8992861519713897": 0.6280000000000003, "1.9127106486342913": 0.3720000000000003}, "79110000": {"1.8992861519713897": 0.6340000000000003, "1.9127106486342913": 0.36600000000000027}, "79120000": {"1.8992861519713897": 0.7280000000000004, "1.9127106486342913": 0.2720000000000002}, "79130000": {"1.8992861519713897": 0.6930000000000004, "1.9127106486342913": 0.3070000000000002}, "79140000": {"1.8992861519713897": 0.6340000000000003, "1.9127106486342913": 0.36600000000000027}, "79150000": {"1.8992861519713897": 0.6660000000000004, "1.9127106486342913": 0.33400000000000024}, "79160000": {"1.8992861519713897": 0.5870000000000003, "1.9127106486342913": 0.4080000000000003, "1.919935290904683": 0.005}, "79170000": {"1.8992861519713897": 0.5680000000000003, "1.9127106486342913": 0.4320000000000003}, "79180000": {"1.8992861519713897": 0.5550000000000003, "1.9127106486342913": 0.4450000000000003}, "79190000": {"1.8992861519713897": 0.4620000000000002, "1.9127106486342913": 0.5380000000000004}, "79200000": {"1.8992861519713897": 0.44000000000000017, "1.9127106486342913": 0.5570000000000004, "1.9107473537031092": 0.003}, "79210000": {"1.8992861519713897": 0.5000000000000002, "1.9127106486342913": 0.5000000000000003}, "79220000": {"1.8992861519713897": 0.43000000000000016, "1.9127106486342913": 0.5700000000000004}, "79230000": {"1.8992861519713897": 0.3600000000000001, "1.9127106486342913": 0.6400000000000005}, "79240000": {"1.8992861519713897": 0.272, "1.9127106486342913": 0.7280000000000005}, "79250000": {"1.8992861519713897": 0.28, "1.9127106486342913": 0.7200000000000005}, "79260000": {"1.8992861519713897": 0.3930000000000001, "1.9127106486342913": 0.6070000000000004}, "79270000": {"1.8992861519713897": 0.40200000000000014, "1.9127106486342913": 0.5980000000000004}, "79280000": {"1.8992861519713897": 0.4790000000000002, "1.9127106486342913": 0.5210000000000004}, "79290000": {"1.8992861519713897": 0.5540000000000003, "1.9127106486342913": 0.4460000000000003}, "79300000": {"1.8992861519713897": 0.4600000000000002, "1.9127106486342913": 0.5370000000000004, "1.9215038258461314": 0.003}, "79310000": {"1.8992861519713897": 0.5480000000000003, "1.9127106486342913": 0.4520000000000003}, "79320000": {"1.8992861519713897": 0.5260000000000002, "1.9127106486342913": 0.4740000000000003}, "79330000": {"1.8992861519713897": 0.4960000000000002, "1.9127106486342913": 0.5040000000000003}, "79340000": {"1.8992861519713897": 0.5220000000000002, "1.9127106486342913": 0.4780000000000003}, "79350000": {"1.8992861519713897": 0.4900000000000002, "1.9127106486342913": 0.5090000000000003, "1.8643266309253717": 0.001}, "79360000": {"1.8992861519713897": 0.39800000000000013, "1.9127106486342913": 0.6020000000000004}, "79370000": {"1.8992861519713897": 0.41900000000000015, "1.9127106486342913": 0.5810000000000004}, "79380000": {"1.8992861519713897": 0.42800000000000016, "1.9127106486342913": 0.5720000000000004}, "79390000": {"1.8992861519713897": 0.245, "1.9127106486342913": 0.7550000000000006}, "79400000": {"1.8992861519713897": 0.19699999999999995, "1.9127106486342913": 0.8030000000000006}, "79410000": {"1.8992861519713897": 0.21399999999999997, "1.9127106486342913": 0.7860000000000006}, "79420000": {"1.8992861519713897": 0.236, "1.9127106486342913": 0.7640000000000006}, "79430000": {"1.8992861519713897": 0.18099999999999994, "1.9127106486342913": 0.8190000000000006}, "79440000": {"1.8992861519713897": 0.07899999999999985, "1.9127106486342913": 0.9210000000000007}, "79450000": {"1.8992861519713897": 0.07399999999999984, "1.9127106486342913": 0.9260000000000007}, "79460000": {"1.8992861519713897": 0.11599999999999988, "1.9127106486342913": 0.8840000000000007}, "79470000": {"1.8992861519713897": 0.04499999999999982, "1.9127106486342913": 0.9540000000000007, "1.9104606334408116": 0.001}, "79480000": {"1.8992861519713897": 0.1409999999999999, "1.9127106486342913": 0.8590000000000007}, "79490000": {"1.8992861519713897": 0.11199999999999988, "1.9127106486342913": 0.8870000000000007, "1.9206263259948966": 0.001}, "79500000": {"1.8992861519713897": 0.1329999999999999, "1.9127106486342913": 0.8670000000000007}, "79510000": {"1.8992861519713897": 0.11899999999999988, "1.9127106486342913": 0.8800000000000007, "1.9223320068462455": 0.001}, "79520000": {"1.8992861519713897": 0.237, "1.9127106486342913": 0.7630000000000006}, "79530000": {"1.8992861519713897": 0.23399999999999999, "1.9127106486342913": 0.7630000000000006, "1.899350380459766": 0.003}, "79540000": {"1.8992861519713897": 0.31500000000000006, "1.9127106486342913": 0.6700000000000005, "1.899350380459766": 0.010000000000000002, "1.9304493685569306": 0.005}, "79550000": {"1.8992861519713897": 0.28200000000000003, "1.9127106486342913": 0.7100000000000005, "1.899350380459766": 0.008}, "79560000": {"1.8992861519713897": 0.28900000000000003, "1.9127106486342913": 0.6990000000000005, "1.899350380459766": 0.012000000000000004}, "79570000": {"1.8992861519713897": 0.269, "1.9127106486342913": 0.7310000000000005}, "79580000": {"1.8992861519713897": 0.43400000000000016, "1.9127106486342913": 0.5660000000000004}, "79590000": {"1.8992861519713897": 0.4650000000000002, "1.9127106486342913": 0.5350000000000004}, "79600000": {"1.8992861519713897": 0.4560000000000002, "1.9127106486342913": 0.5430000000000004, "1.9274740488721438": 0.001}, "79610000": {"1.8992861519713897": 0.5280000000000002, "1.9127106486342913": 0.4700000000000003, "1.8956212608687166": 0.002}, "79620000": {"1.8992861519713897": 0.6070000000000003, "1.9127106486342913": 0.39300000000000024}, "79630000": {"1.8992861519713897": 0.5750000000000003, "1.9127106486342913": 0.42400000000000027, "1.9175289992298654": 0.001}, "79640000": {"1.8992861519713897": 0.43700000000000017, "1.9127106486342913": 0.5620000000000004, "1.9029180456014883": 0.001}, "79650000": {"1.8992861519713897": 0.3760000000000001, "1.9127106486342913": 0.6240000000000004}, "79660000": {"1.8992861519713897": 0.3620000000000001, "1.9127106486342913": 0.6380000000000005}, "79670000": {"1.8992861519713897": 0.30100000000000005, "1.9127106486342913": 0.6980000000000005, "1.9165943386892448": 0.001}, "79680000": {"1.8992861519713897": 0.22199999999999998, "1.9127106486342913": 0.7780000000000006}, "79690000": {"1.8992861519713897": 0.22399999999999998, "1.9127106486342913": 0.7740000000000006, "1.9429231731919474": 0.002}, "79700000": {"1.8992861519713897": 0.20099999999999996, "1.9127106486342913": 0.7990000000000006}, "79710000": {"1.8992861519713897": 0.17999999999999994, "1.9127106486342913": 0.8160000000000006, "1.913116608748386": 0.004}, "79720000": {"1.8992861519713897": 0.15799999999999992, "1.9127106486342913": 0.8420000000000006}, "79730000": {"1.8992861519713897": 0.15599999999999992, "1.9127106486342913": 0.8440000000000006}, "79740000": {"1.8992861519713897": 0.241, "1.9127106486342913": 0.7590000000000006}, "79750000": {"1.8992861519713897": 0.28, "1.9127106486342913": 0.7200000000000005}, "79760000": {"1.8992861519713897": 0.264, "1.9127106486342913": 0.7360000000000005}, "79770000": {"1.8992861519713897": 0.10599999999999987, "1.9127106486342913": 0.8940000000000007}, "79780000": {"1.8992861519713897": 0.06699999999999984, "1.9127106486342913": 0.9330000000000007}, "79790000": {"1.8992861519713897": 0.01399999999999979, "1.9127106486342913": 0.9860000000000008}, "79800000": {"1.8992861519713897": 0.015999999999999792, "1.9127106486342913": 0.9840000000000008}, "79810000": {"1.8992861519713897": 0.017999999999999794, "1.9127106486342913": 0.9820000000000008}, "79820000": {"1.9127106486342913": 1.0000000000000007}, "79830000": {"1.9127106486342913": 1.0000000000000007}, "79840000": {"1.9127106486342913": 1.0000000000000007}, "79850000": {"1.9127106486342913": 1.0000000000000007}, "79860000": {"1.9127106486342913": 1.0000000000000007}, "79870000": {"1.9127106486342913": 1.0000000000000007}, "79880000": {"1.9127106486342913": 1.0000000000000007}, "79890000": {"1.9127106486342913": 1.0000000000000007}, "79900000": {"1.9127106486342913": 0.9990000000000007, "1.9558399390659305": 0.001}, "79910000": {"1.9127106486342913": 1.0000000000000007}, "79920000": {"1.9127106486342913": 1.0000000000000007}, "79930000": {"1.9127106486342913": 1.0000000000000007}, "79940000": {"1.9127106486342913": 0.9960000000000007, "1.888449822762305": 0.004}, "79950000": {"1.9127106486342913": 1.0000000000000007}, "79960000": {"1.9127106486342913": 1.0000000000000007}, "79970000": {"1.9127106486342913": 1.0000000000000007}, "79980000": {"1.9127106486342913": 1.0000000000000007}, "79990000": {"1.9127106486342913": 0.9970000000000007, "1.894453314274526": 0.003}, "80000000": {"1.9127106486342913": 0.9770000000000006, "1.894453314274526": 0.023000000000000013}, "80010000": {"1.9127106486342913": 0.9600000000000006, "1.894453314274526": 0.04000000000000003}, "80020000": {"1.9127106486342913": 0.9290000000000006, "1.894453314274526": 0.07100000000000005}, "80030000": {"1.9127106486342913": 0.8770000000000006, "1.894453314274526": 0.12300000000000008}, "80040000": {"1.9127106486342913": 0.9510000000000006, "1.894453314274526": 0.049000000000000016}, "80050000": {"1.9127106486342913": 0.9330000000000006, "1.894453314274526": 0.06700000000000003}, "80060000": {"1.9127106486342913": 0.8960000000000006, "1.894453314274526": 0.10100000000000006, "1.9055997399203415": 0.003}, "80070000": {"1.9127106486342913": 0.9560000000000006, "1.894453314274526": 0.04400000000000001}, "80080000": {"1.9127106486342913": 0.9670000000000006, "1.894453314274526": 0.028999999999999998, "1.9063544440009224": 0.003, "1.921743116320047": 0.001}, "80090000": {"1.9127106486342913": 0.9070000000000006, "1.894453314274526": 0.09300000000000005}, "80100000": {"1.9127106486342913": 0.8690000000000005, "1.894453314274526": 0.1310000000000001}, "80110000": {"1.9127106486342913": 0.8610000000000005, "1.894453314274526": 0.12600000000000008, "1.8874943238180244": 0.013000000000000005}, "80120000": {"1.9127106486342913": 0.6830000000000004, "1.894453314274526": 0.24400000000000016, "1.8874943238180244": 0.07300000000000005}, "80130000": {"1.9127106486342913": 0.6380000000000003, "1.894453314274526": 0.2970000000000002, "1.8874943238180244": 0.06400000000000004, "1.9011892918401088": 0.001}, "80140000": {"1.9127106486342913": 0.6040000000000003, "1.894453314274526": 0.25000000000000017, "1.8874943238180244": 0.1460000000000001}, "80150000": {"1.9127106486342913": 0.6880000000000004, "1.894453314274526": 0.21200000000000013, "1.8874943238180244": 0.10000000000000006}, "80160000": {"1.9127106486342913": 0.6280000000000003, "1.894453314274526": 0.21600000000000014, "1.8874943238180244": 0.1560000000000001}, "80170000": {"1.9127106486342913": 0.6680000000000004, "1.894453314274526": 0.11800000000000005, "1.8874943238180244": 0.21400000000000016}, "80180000": {"1.9127106486342913": 0.6350000000000003, "1.894453314274526": 0.13000000000000006, "1.8874943238180244": 0.23400000000000015, "1.8993667076682366": 0.001}, "80190000": {"1.9127106486342913": 0.7460000000000004, "1.894453314274526": 0.11100000000000004, "1.8874943238180244": 0.14300000000000007}, "80200000": {"1.9127106486342913": 0.6280000000000003, "1.894453314274526": 0.2970000000000002, "1.8874943238180244": 0.07500000000000001}, "80210000": {"1.9127106486342913": 0.6790000000000004, "1.894453314274526": 0.2760000000000002, "1.8874943238180244": 0.044999999999999984}, "80220000": {"1.9127106486342913": 0.6600000000000004, "1.894453314274526": 0.33500000000000024, "1.8874943238180244": 0.0049999999999999515}, "80230000": {"1.9127106486342913": 0.6920000000000004, "1.894453314274526": 0.3080000000000002}, "80240000": {"1.9127106486342913": 0.7440000000000004, "1.894453314274526": 0.25600000000000017}, "80250000": {"1.9127106486342913": 0.6880000000000004, "1.894453314274526": 0.3120000000000002}, "80260000": {"1.9127106486342913": 0.6620000000000004, "1.894453314274526": 0.33800000000000024}, "80270000": {"1.9127106486342913": 0.5150000000000002, "1.894453314274526": 0.4850000000000003}, "80280000": {"1.9127106486342913": 0.4890000000000002, "1.894453314274526": 0.5110000000000003}, "80290000": {"1.9127106486342913": 0.5000000000000002, "1.894453314274526": 0.5000000000000003}, "80300000": {"1.9127106486342913": 0.4880000000000002, "1.894453314274526": 0.5120000000000003}, "80310000": {"1.9127106486342913": 0.5190000000000002, "1.894453314274526": 0.4810000000000003}, "80320000": {"1.9127106486342913": 0.5680000000000003, "1.894453314274526": 0.4320000000000003}, "80330000": {"1.9127106486342913": 0.5760000000000003, "1.894453314274526": 0.42400000000000027}, "80340000": {"1.9127106486342913": 0.6390000000000003, "1.894453314274526": 0.3610000000000002}, "80350000": {"1.9127106486342913": 0.5840000000000003, "1.894453314274526": 0.41600000000000026}, "80360000": {"1.9127106486342913": 0.5880000000000003, "1.894453314274526": 0.3670000000000002, "1.879068956683067": 0.04500000000000003}, "80370000": {"1.9127106486342913": 0.5320000000000003, "1.894453314274526": 0.42300000000000026, "1.879068956683067": 0.045000000000000026}, "80380000": {"1.9127106486342913": 0.6050000000000003, "1.894453314274526": 0.3390000000000002, "1.879068956683067": 0.056000000000000036}, "80390000": {"1.9127106486342913": 0.6410000000000003, "1.894453314274526": 0.3210000000000002, "1.879068956683067": 0.03800000000000002}, "80400000": {"1.9127106486342913": 0.6880000000000004, "1.894453314274526": 0.27800000000000014, "1.879068956683067": 0.034000000000000016}, "80410000": {"1.9127106486342913": 0.6980000000000004, "1.894453314274526": 0.28000000000000014, "1.879068956683067": 0.022000000000000006}, "80420000": {"1.9127106486342913": 0.7040000000000004, "1.894453314274526": 0.20800000000000007, "1.879068956683067": 0.07600000000000005, "1.884335299761393": 0.007, "1.9029668476953385": 0.005}, "80430000": {"1.9127106486342913": 0.6440000000000003, "1.894453314274526": 0.2580000000000001, "1.879068956683067": 0.07900000000000004, "1.884335299761393": 0.011000000000000003, "1.9029668476953385": 0.008}, "80440000": {"1.9127106486342913": 0.6520000000000004, "1.894453314274526": 0.18300000000000005, "1.879068956683067": 0.10000000000000006, "1.884335299761393": 0.024000000000000014, "1.9029668476953385": 0.04100000000000003}, "80450000": {"1.9127106486342913": 0.6440000000000003, "1.894453314274526": 0.16600000000000004, "1.879068956683067": 0.1290000000000001, "1.884335299761393": 0.005, "1.9029668476953385": 0.056000000000000036}, "80460000": {"1.9127106486342913": 0.6120000000000003, "1.894453314274526": 0.19300000000000006, "1.879068956683067": 0.1390000000000001, "1.9029668476953385": 0.056000000000000036}, "80470000": {"1.9127106486342913": 0.6450000000000004, "1.894453314274526": 0.14800000000000002, "1.879068956683067": 0.1510000000000001, "1.9029668476953385": 0.056000000000000036}, "80480000": {"1.9127106486342913": 0.6690000000000004, "1.894453314274526": 0.10399999999999998, "1.879068956683067": 0.20700000000000016, "1.9029668476953385": 0.018000000000000002, "1.8479668060989631": 0.002}, "80490000": {"1.9127106486342913": 0.6960000000000004, "1.894453314274526": 0.09099999999999997, "1.879068956683067": 0.17100000000000012, "1.9029668476953385": 0.04200000000000002}, "80500000": {"1.9127106486342913": 0.7620000000000005, "1.894453314274526": 0.0129999999999999, "1.879068956683067": 0.16900000000000012, "1.9029668476953385": 0.056000000000000036}, "80510000": {"1.9127106486342913": 0.7520000000000004, "1.879068956683067": 0.1370000000000001, "1.9029668476953385": 0.11100000000000007}, "80520000": {"1.9127106486342913": 0.7530000000000004, "1.879068956683067": 0.06700000000000003, "1.9029668476953385": 0.18000000000000013}, "80530000": {"1.9127106486342913": 0.7410000000000004, "1.879068956683067": 0.1400000000000001, "1.9029668476953385": 0.11900000000000008}, "80540000": {"1.9127106486342913": 0.8570000000000005, "1.879068956683067": 0.09600000000000006, "1.9029668476953385": 0.04500000000000001, "1.9169915369975474": 0.001, "1.888216559491935": 0.001}, "80550000": {"1.9127106486342913": 0.8330000000000005, "1.879068956683067": 0.1450000000000001, "1.9029668476953385": 0.021999999999999992}, "80560000": {"1.9127106486342913": 0.8020000000000005, "1.879068956683067": 0.19200000000000014, "1.9029668476953385": 0.005999999999999979}, "80570000": {"1.9127106486342913": 0.8310000000000005, "1.879068956683067": 0.1570000000000001, "1.9029668476953385": 0.011999999999999983}, "80580000": {"1.9127106486342913": 0.8150000000000005, "1.879068956683067": 0.18500000000000014}, "80590000": {"1.9127106486342913": 0.8810000000000006, "1.879068956683067": 0.11900000000000008}, "80600000": {"1.9127106486342913": 0.9530000000000006, "1.879068956683067": 0.047000000000000014}, "80610000": {"1.9127106486342913": 0.9510000000000006, "1.879068956683067": 0.049000000000000016}, "80620000": {"1.9127106486342913": 0.9370000000000006, "1.879068956683067": 0.06300000000000003}, "80630000": {"1.9127106486342913": 0.9420000000000006, "1.879068956683067": 0.058000000000000024}, "80640000": {"1.9127106486342913": 0.9850000000000007, "1.879068956683067": 0.014999999999999986}, "80650000": {"1.9127106486342913": 1.0000000000000007}, "80660000": {"1.9127106486342913": 0.9990000000000007, "1.9141000278243998": 0.001}, "80670000": {"1.9127106486342913": 1.0000000000000007}, "80680000": {"1.9127106486342913": 1.0000000000000007}, "80690000": {"1.9127106486342913": 1.0000000000000007}, "80700000": {"1.9127106486342913": 1.0000000000000007}, "80710000": {"1.9127106486342913": 1.0000000000000007}, "80720000": {"1.9127106486342913": 0.9990000000000007, "1.8919864923205099": 0.001}, "80730000": {"1.9127106486342913": 1.0000000000000007}, "80740000": {"1.9127106486342913": 1.0000000000000007}, "80750000": {"1.9127106486342913": 1.0000000000000007}, "80760000": {"1.9127106486342913": 1.0000000000000007}, "80770000": {"1.9127106486342913": 1.0000000000000007}, "80780000": {"1.9127106486342913": 1.0000000000000007}, "80790000": {"1.9127106486342913": 1.0000000000000007}, "80800000": {"1.9127106486342913": 0.9970000000000007, "1.8906892703455582": 0.002, "1.911491075210235": 0.001}, "80810000": {"1.9127106486342913": 0.9940000000000007, "1.8906892703455582": 0.006}, "80820000": {"1.9127106486342913": 1.0000000000000007}, "80830000": {"1.9127106486342913": 0.9930000000000007, "1.9396231473240981": 0.007}, "80840000": {"1.9127106486342913": 0.9940000000000007, "1.9396231473240981": 0.006}, "80850000": {"1.9127106486342913": 1.0000000000000007}, "80860000": {"1.9127106486342913": 1.0000000000000007}, "80870000": {"1.9127106486342913": 1.0000000000000007}, "80880000": {"1.9127106486342913": 0.9990000000000007, "1.9410819525983711": 0.001}, "80890000": {"1.9127106486342913": 1.0000000000000007}, "80900000": {"1.9127106486342913": 1.0000000000000007}, "80910000": {"1.9127106486342913": 0.9970000000000007, "1.8804011280789394": 0.001, "1.9058154588192395": 0.002}, "80920000": {"1.9127106486342913": 1.0000000000000007}, "80930000": {"1.9127106486342913": 1.0000000000000007}, "80940000": {"1.9127106486342913": 0.9970000000000007, "1.931110116716784": 0.003}, "80950000": {"1.9127106486342913": 0.9990000000000007, "1.914752073984057": 0.001}, "80960000": {"1.9127106486342913": 1.0000000000000007}, "80970000": {"1.9127106486342913": 1.0000000000000007}, "80980000": {"1.9127106486342913": 1.0000000000000007}, "80990000": {"1.9127106486342913": 0.9930000000000007, "1.9071405899518288": 0.007}, "81000000": {"1.9127106486342913": 1.0000000000000007}, "81010000": {"1.9127106486342913": 1.0000000000000007}, "81020000": {"1.9127106486342913": 1.0000000000000007}, "81030000": {"1.9127106486342913": 1.0000000000000007}, "81040000": {"1.9127106486342913": 0.9980000000000007, "1.9475726866338334": 0.002}, "81050000": {"1.9127106486342913": 1.0000000000000007}, "81060000": {"1.9127106486342913": 1.0000000000000007}, "81070000": {"1.9127106486342913": 0.9980000000000007, "1.9068142874849594": 0.001, "1.9318629251785886": 0.001}, "81080000": {"1.9127106486342913": 0.9940000000000007, "1.9384353200337396": 0.004, "1.882149594258": 0.001, "1.9074598637049958": 0.001}, "81090000": {"1.9127106486342913": 1.0000000000000007}, "81100000": {"1.9127106486342913": 1.0000000000000007}, "81110000": {"1.9127106486342913": 1.0000000000000007}, "81120000": {"1.9127106486342913": 0.9870000000000007, "1.9073227787501539": 0.013000000000000005}, "81130000": {"1.9127106486342913": 1.0000000000000007}, "81140000": {"1.9127106486342913": 0.9990000000000007, "1.9003550235044762": 0.001}, "81150000": {"1.9127106486342913": 1.0000000000000007}, "81160000": {"1.9127106486342913": 0.9940000000000007, "1.9259125215856687": 0.006}, "81170000": {"1.9127106486342913": 0.9930000000000007, "1.9259125215856687": 0.007}, "81180000": {"1.9127106486342913": 0.9930000000000007, "1.9259125215856687": 0.007}, "81190000": {"1.9127106486342913": 0.9720000000000006, "1.9259125215856687": 0.028000000000000018}, "81200000": {"1.9127106486342913": 0.9840000000000007, "1.9259125215856687": 0.014000000000000005, "1.9091508466962333": 0.002}, "81210000": {"1.9127106486342913": 0.9860000000000007, "1.9259125215856687": 0.014000000000000005}, "81220000": {"1.9127106486342913": 0.9940000000000007, "1.9259125215856687": 0.006}, "81230000": {"1.9127106486342913": 1.0000000000000007}, "81240000": {"1.9127106486342913": 1.0000000000000007}, "81250000": {"1.9127106486342913": 0.9970000000000007, "1.9011439749937384": 0.003}, "81260000": {"1.9127106486342913": 1.0000000000000007}, "81270000": {"1.9127106486342913": 1.0000000000000007}, "81280000": {"1.9127106486342913": 1.0000000000000007}, "81290000": {"1.9127106486342913": 1.0000000000000007}, "81300000": {"1.9127106486342913": 1.0000000000000007}, "81310000": {"1.9127106486342913": 1.0000000000000007}, "81320000": {"1.9127106486342913": 1.0000000000000007}, "81330000": {"1.9127106486342913": 1.0000000000000007}, "81340000": {"1.9127106486342913": 0.9990000000000007, "1.9306778666711777": 0.001}, "81350000": {"1.9127106486342913": 1.0000000000000007}, "81360000": {"1.9127106486342913": 0.9960000000000007, "1.9036067284028562": 0.004}, "81370000": {"1.9127106486342913": 1.0000000000000007}, "81380000": {"1.9127106486342913": 1.0000000000000007}, "81390000": {"1.9127106486342913": 1.0000000000000007}, "81400000": {"1.9127106486342913": 1.0000000000000007}, "81410000": {"1.9127106486342913": 1.0000000000000007}, "81420000": {"1.9127106486342913": 1.0000000000000007}, "81430000": {"1.9127106486342913": 1.0000000000000007}, "81440000": {"1.9127106486342913": 1.0000000000000007}, "81450000": {"1.9127106486342913": 0.9990000000000007, "1.9326621499615124": 0.001}, "81460000": {"1.9127106486342913": 1.0000000000000007}, "81470000": {"1.9127106486342913": 0.9980000000000007, "1.8812694544929582": 0.002}, "81480000": {"1.9127106486342913": 0.9890000000000007, "1.8812694544929582": 0.011000000000000003}, "81490000": {"1.9127106486342913": 0.9430000000000006, "1.8812694544929582": 0.046000000000000034, "1.8994353392853887": 0.010000000000000002, "1.931423915019353": 0.001}, "81500000": {"1.9127106486342913": 0.9370000000000006, "1.8812694544929582": 0.06300000000000004}, "81510000": {"1.9127106486342913": 0.9160000000000006, "1.8812694544929582": 0.08400000000000006}, "81520000": {"1.9127106486342913": 0.8960000000000006, "1.8812694544929582": 0.10100000000000008, "1.9106096544035922": 0.003}, "81530000": {"1.9127106486342913": 0.8130000000000005, "1.8812694544929582": 0.18700000000000014}, "81540000": {"1.9127106486342913": 0.7750000000000005, "1.8812694544929582": 0.22500000000000017}, "81550000": {"1.9127106486342913": 0.8120000000000005, "1.8812694544929582": 0.1880000000000001}, "81560000": {"1.9127106486342913": 0.8020000000000005, "1.8812694544929582": 0.19800000000000012}, "81570000": {"1.9127106486342913": 0.7790000000000005, "1.8812694544929582": 0.22100000000000014}, "81580000": {"1.9127106486342913": 0.8110000000000005, "1.8812694544929582": 0.1890000000000001}, "81590000": {"1.9127106486342913": 0.8250000000000005, "1.8812694544929582": 0.1750000000000001}, "81600000": {"1.9127106486342913": 0.8260000000000005, "1.8812694544929582": 0.1740000000000001}, "81610000": {"1.9127106486342913": 0.8020000000000005, "1.8812694544929582": 0.19800000000000012}, "81620000": {"1.9127106486342913": 0.9510000000000006, "1.8812694544929582": 0.04899999999999999}, "81630000": {"1.9127106486342913": 0.8950000000000006, "1.8812694544929582": 0.10500000000000004}, "81640000": {"1.9127106486342913": 0.9470000000000006, "1.8812694544929582": 0.04999999999999999, "1.9053640940474545": 0.003}, "81650000": {"1.9127106486342913": 0.9520000000000006, "1.8812694544929582": 0.04799999999999999}, "81660000": {"1.9127106486342913": 0.9600000000000006, "1.8812694544929582": 0.03999999999999998}, "81670000": {"1.9127106486342913": 0.9980000000000007, "1.8812694544929582": 0.0019999999999999515}, "81680000": {"1.9127106486342913": 1.0000000000000007}, "81690000": {"1.9127106486342913": 1.0000000000000007}, "81700000": {"1.9127106486342913": 1.0000000000000007}, "81710000": {"1.9127106486342913": 1.0000000000000007}, "81720000": {"1.9127106486342913": 1.0000000000000007}, "81730000": {"1.9127106486342913": 0.9920000000000007, "1.9341853716211848": 0.008}, "81740000": {"1.9127106486342913": 1.0000000000000007}, "81750000": {"1.9127106486342913": 1.0000000000000007}, "81760000": {"1.9127106486342913": 0.9990000000000007, "1.9139289669675874": 0.001}, "81770000": {"1.9127106486342913": 1.0000000000000007}, "81780000": {"1.9127106486342913": 0.9980000000000007, "1.9097027914163514": 0.002}, "81790000": {"1.9127106486342913": 0.9730000000000006, "1.9097027914163514": 0.027000000000000017}, "81800000": {"1.9127106486342913": 0.9680000000000006, "1.9097027914163514": 0.03200000000000002}, "81810000": {"1.9127106486342913": 0.8930000000000006, "1.9097027914163514": 0.10700000000000008}, "81820000": {"1.9127106486342913": 0.8970000000000006, "1.9097027914163514": 0.10300000000000006}, "81830000": {"1.9127106486342913": 0.8610000000000005, "1.9097027914163514": 0.1320000000000001, "1.8769065670688152": 0.007}, "81840000": {"1.9127106486342913": 0.9180000000000006, "1.9097027914163514": 0.08200000000000005}, "81850000": {"1.9127106486342913": 0.9150000000000006, "1.9097027914163514": 0.08100000000000004, "1.872767050328495": 0.004}, "81860000": {"1.9127106486342913": 0.9050000000000006, "1.9097027914163514": 0.09500000000000006}, "81870000": {"1.9127106486342913": 0.9030000000000006, "1.9097027914163514": 0.09700000000000006}, "81880000": {"1.9127106486342913": 0.9220000000000006, "1.9097027914163514": 0.07800000000000004}, "81890000": {"1.9127106486342913": 0.9520000000000006, "1.9097027914163514": 0.048000000000000015}, "81900000": {"1.9127106486342913": 0.9120000000000006, "1.9097027914163514": 0.08800000000000005}, "81910000": {"1.9127106486342913": 0.9200000000000006, "1.9097027914163514": 0.08000000000000004}, "81920000": {"1.9127106486342913": 0.8610000000000005, "1.9097027914163514": 0.1390000000000001}, "81930000": {"1.9127106486342913": 0.8990000000000006, "1.9097027914163514": 0.10100000000000006}, "81940000": {"1.9127106486342913": 0.8980000000000006, "1.9097027914163514": 0.10200000000000006}, "81950000": {"1.9127106486342913": 0.9380000000000006, "1.9097027914163514": 0.06200000000000003}, "81960000": {"1.9127106486342913": 0.9720000000000006, "1.9097027914163514": 0.027999999999999997}, "81970000": {"1.9127106486342913": 0.9840000000000007, "1.9097027914163514": 0.015999999999999986}, "81980000": {"1.9127106486342913": 0.9730000000000006, "1.9097027914163514": 0.026999999999999996}, "81990000": {"1.9127106486342913": 0.9680000000000006, "1.9097027914163514": 0.031, "1.9215628018482265": 0.001}, "82000000": {"1.9127106486342913": 0.9440000000000006, "1.9097027914163514": 0.05600000000000002}, "82010000": {"1.9127106486342913": 0.9630000000000006, "1.9097027914163514": 0.037000000000000005}, "82020000": {"1.9127106486342913": 0.9640000000000006, "1.9097027914163514": 0.036000000000000004}, "82030000": {"1.9127106486342913": 0.9340000000000006, "1.9097027914163514": 0.06600000000000003}, "82040000": {"1.9127106486342913": 0.9620000000000006, "1.9097027914163514": 0.034, "1.891066164204019": 0.004}, "82050000": {"1.9127106486342913": 0.9780000000000006, "1.9097027914163514": 0.01999999999999999, "1.891066164204019": 0.002}, "82060000": {"1.9127106486342913": 1.0000000000000007}, "82070000": {"1.9127106486342913": 1.0000000000000007}, "82080000": {"1.9127106486342913": 1.0000000000000007}, "82090000": {"1.9127106486342913": 1.0000000000000007}, "82100000": {"1.9127106486342913": 0.9990000000000007, "1.9202503011948004": 0.001}, "82110000": {"1.9127106486342913": 0.9960000000000007, "1.9422750333161773": 0.004}, "82120000": {"1.9127106486342913": 0.9990000000000007, "1.9183533484127409": 0.001}, "82130000": {"1.9127106486342913": 0.9910000000000007, "1.9098132297146433": 0.005, "1.9382086407894883": 0.004}, "82140000": {"1.9127106486342913": 0.9950000000000007, "1.9098132297146433": 0.005}, "82150000": {"1.9127106486342913": 1.0000000000000007}, "82160000": {"1.9127106486342913": 0.9920000000000007, "1.9134479992286468": 0.008}, "82170000": {"1.9127106486342913": 1.0000000000000007}, "82180000": {"1.9127106486342913": 1.0000000000000007}, "82190000": {"1.9127106486342913": 1.0000000000000007}, "82200000": {"1.9127106486342913": 0.9990000000000007, "1.885829514139582": 0.001}, "82210000": {"1.9127106486342913": 1.0000000000000007}, "82220000": {"1.9127106486342913": 0.9890000000000007, "1.9260671591453458": 0.011000000000000003}, "82230000": {"1.9127106486342913": 0.9960000000000007, "1.9260671591453458": 0.004}, "82240000": {"1.9127106486342913": 0.9770000000000006, "1.9260671591453458": 0.023000000000000013}, "82250000": {"1.9127106486342913": 0.9650000000000006, "1.9260671591453458": 0.035000000000000024}, "82260000": {"1.9127106486342913": 0.9790000000000006, "1.9260671591453458": 0.02100000000000001}, "82270000": {"1.9127106486342913": 0.9890000000000007, "1.9260671591453458": 0.011000000000000003}, "82280000": {"1.9127106486342913": 0.9700000000000006, "1.9260671591453458": 0.03000000000000002}, "82290000": {"1.9127106486342913": 0.9610000000000006, "1.9260671591453458": 0.03900000000000003}, "82300000": {"1.9127106486342913": 0.9720000000000006, "1.9260671591453458": 0.024000000000000014, "1.9442846250984482": 0.004}, "82310000": {"1.9127106486342913": 0.9620000000000006, "1.9260671591453458": 0.03800000000000003}, "82320000": {"1.9127106486342913": 0.9900000000000007, "1.9260671591453458": 0.010000000000000002}, "82330000": {"1.9127106486342913": 0.9920000000000007, "1.9260671591453458": 0.007, "1.9122557210964168": 0.001}, "82340000": {"1.9127106486342913": 0.9750000000000006, "1.9260671591453458": 0.025000000000000015}, "82350000": {"1.9127106486342913": 0.9610000000000006, "1.9260671591453458": 0.03900000000000003}, "82360000": {"1.9127106486342913": 0.9770000000000006, "1.9260671591453458": 0.022000000000000013, "1.9100282590497168": 0.001}, "82370000": {"1.9127106486342913": 0.9990000000000007, "1.9260671591453458": 0.001}, "82380000": {"1.9127106486342913": 1.0000000000000007}, "82390000": {"1.9127106486342913": 1.0000000000000007}, "82400000": {"1.9127106486342913": 1.0000000000000007}, "82410000": {"1.9127106486342913": 1.0000000000000007}, "82420000": {"1.9127106486342913": 0.9990000000000007, "1.9296745264973534": 0.001}, "82430000": {"1.9127106486342913": 1.0000000000000007}, "82440000": {"1.9127106486342913": 1.0000000000000007}, "82450000": {"1.9127106486342913": 1.0000000000000007}, "82460000": {"1.9127106486342913": 1.0000000000000007}, "82470000": {"1.9127106486342913": 1.0000000000000007}, "82480000": {"1.9127106486342913": 1.0000000000000007}, "82490000": {"1.9127106486342913": 1.0000000000000007}, "82500000": {"1.9127106486342913": 1.0000000000000007}, "82510000": {"1.9127106486342913": 0.9290000000000006, "1.916953148442609": 0.07000000000000005, "1.9107056675786054": 0.001}, "82520000": {"1.9127106486342913": 0.8240000000000005, "1.916953148442609": 0.1430000000000001, "1.9171493388634724": 0.026000000000000016, "1.9217803803057136": 0.007}, "82530000": {"1.9127106486342913": 0.8380000000000005, "1.916953148442609": 0.1570000000000001, "1.9171493388634724": 0.002, "1.9217803803057136": 0.003}, "82540000": {"1.9127106486342913": 0.7260000000000004, "1.916953148442609": 0.2740000000000002}, "82550000": {"1.9127106486342913": 0.7380000000000004, "1.916953148442609": 0.21800000000000014, "1.9339714317969736": 0.03400000000000002, "1.928934896830989": 0.005, "1.9198951278941774": 0.005}, "82560000": {"1.9127106486342913": 0.6660000000000004, "1.916953148442609": 0.2860000000000002, "1.9339714317969736": 0.025000000000000015, "1.928934896830989": 0.006, "1.9198951278941774": 0.007, "1.8880639977276061": 0.010000000000000002}, "82570000": {"1.9127106486342913": 0.7090000000000004, "1.916953148442609": 0.20400000000000013, "1.9339714317969736": 0.045000000000000026, "1.928934896830989": 0.035000000000000024, "1.9198951278941774": 0.004, "1.8880639977276061": 0.003}, "82580000": {"1.9127106486342913": 0.7040000000000004, "1.916953148442609": 0.20100000000000012, "1.9339714317969736": 0.023000000000000007, "1.928934896830989": 0.036000000000000025, "1.9198951278941774": 0.03200000000000002, "1.9374832839025558": 0.004}, "82590000": {"1.9127106486342913": 0.8080000000000005, "1.916953148442609": 0.13700000000000007, "1.928934896830989": 0.002, "1.9198951278941774": 0.04100000000000003, "1.9374832839025558": 0.012000000000000004}, "82600000": {"1.9127106486342913": 0.7850000000000005, "1.916953148442609": 0.15200000000000008, "1.9198951278941774": 0.06100000000000004, "1.9374832839025558": 0.001, "1.9286475792643432": 0.001}, "82610000": {"1.9127106486342913": 0.7670000000000005, "1.916953148442609": 0.1830000000000001, "1.9198951278941774": 0.05000000000000003}, "82620000": {"1.9127106486342913": 0.7380000000000004, "1.916953148442609": 0.21100000000000013, "1.9198951278941774": 0.05100000000000003}, "82630000": {"1.9127106486342913": 0.7160000000000004, "1.916953148442609": 0.2640000000000002, "1.9198951278941774": 0.018000000000000002, "1.9012067712465803": 0.002}, "82640000": {"1.9127106486342913": 0.7460000000000004, "1.916953148442609": 0.25100000000000017, "1.9198951278941774": 0.002999999999999993}, "82650000": {"1.9127106486342913": 0.8070000000000005, "1.916953148442609": 0.19300000000000012}, "82660000": {"1.9127106486342913": 0.8470000000000005, "1.916953148442609": 0.15300000000000008}, "82670000": {"1.9127106486342913": 0.8560000000000005, "1.916953148442609": 0.14400000000000007}, "82680000": {"1.9127106486342913": 0.8610000000000005, "1.916953148442609": 0.13900000000000007}, "82690000": {"1.9127106486342913": 0.8270000000000005, "1.916953148442609": 0.1730000000000001}, "82700000": {"1.9127106486342913": 0.8870000000000006, "1.916953148442609": 0.11300000000000004}, "82710000": {"1.9127106486342913": 0.9020000000000006, "1.916953148442609": 0.09700000000000003, "1.9031665604106784": 0.001}, "82720000": {"1.9127106486342913": 0.9400000000000006, "1.916953148442609": 0.06}, "82730000": {"1.9127106486342913": 0.9140000000000006, "1.916953148442609": 0.08300000000000002, "1.9400255305409118": 0.002, "1.8888378877987186": 0.001}, "82740000": {"1.9127106486342913": 0.9500000000000006, "1.916953148442609": 0.04999999999999999}, "82750000": {"1.9127106486342913": 0.9680000000000006, "1.916953148442609": 0.03199999999999997}, "82760000": {"1.9127106486342913": 0.9960000000000007, "1.916953148442609": 0.0039999999999999515}, "82770000": {"1.9127106486342913": 0.9910000000000007, "1.8990048268801965": 0.009000000000000001}, "82780000": {"1.9127106486342913": 0.9820000000000007, "1.8990048268801965": 0.01800000000000001}, "82790000": {"1.9127106486342913": 0.9740000000000006, "1.8990048268801965": 0.026000000000000016}, "82800000": {"1.9127106486342913": 0.9830000000000007, "1.8990048268801965": 0.017000000000000008}, "82810000": {"1.9127106486342913": 0.9990000000000007, "1.9080230561061071": 0.001}, "82820000": {"1.9127106486342913": 0.9890000000000007, "1.8945632369281573": 0.011000000000000003}, "82830000": {"1.9127106486342913": 0.9680000000000006, "1.8945632369281573": 0.03200000000000002}, "82840000": {"1.9127106486342913": 1.0000000000000007}, "82850000": {"1.9127106486342913": 1.0000000000000007}, "82860000": {"1.9127106486342913": 0.9990000000000007, "1.9104699596581418": 0.001}, "82870000": {"1.9127106486342913": 1.0000000000000007}, "82880000": {"1.9127106486342913": 1.0000000000000007}, "82890000": {"1.9127106486342913": 0.9980000000000007, "1.8940002411094081": 0.002}, "82900000": {"1.9127106486342913": 1.0000000000000007}, "82910000": {"1.9127106486342913": 1.0000000000000007}, "82920000": {"1.9127106486342913": 1.0000000000000007}, "82930000": {"1.9127106486342913": 1.0000000000000007}, "82940000": {"1.9127106486342913": 1.0000000000000007}, "82950000": {"1.9127106486342913": 1.0000000000000007}, "82960000": {"1.9127106486342913": 1.0000000000000007}, "82970000": {"1.9127106486342913": 1.0000000000000007}, "82980000": {"1.9127106486342913": 0.9990000000000007, "1.911573381965286": 0.001}, "82990000": {"1.9127106486342913": 1.0000000000000007}, "83000000": {"1.9127106486342913": 1.0000000000000007}, "83010000": {"1.9127106486342913": 1.0000000000000007}, "83020000": {"1.9127106486342913": 1.0000000000000007}, "83030000": {"1.9127106486342913": 1.0000000000000007}, "83040000": {"1.9127106486342913": 0.9930000000000007, "1.927049086387211": 0.007}, "83050000": {"1.9127106486342913": 0.9960000000000007, "1.927049086387211": 0.004}, "83060000": {"1.9127106486342913": 0.9690000000000006, "1.927049086387211": 0.03100000000000002}, "83070000": {"1.9127106486342913": 0.9570000000000006, "1.927049086387211": 0.03000000000000002, "1.9025159607363302": 0.013000000000000005}, "83080000": {"1.9127106486342913": 0.9610000000000006, "1.927049086387211": 0.012000000000000004, "1.9025159607363302": 0.024000000000000014, "1.918248786937716": 0.003}, "83090000": {"1.9127106486342913": 0.9600000000000006, "1.927049086387211": 0.009000000000000001, "1.9025159607363302": 0.015000000000000006, "1.918248786937716": 0.016000000000000007}, "83100000": {"1.9127106486342913": 0.9460000000000006, "1.927049086387211": 0.022000000000000013, "1.9025159607363302": 0.027000000000000017, "1.918248786937716": 0.004, "1.947547369253822": 0.001}, "83110000": {"1.9127106486342913": 0.9730000000000006, "1.927049086387211": 0.015000000000000006, "1.9025159607363302": 0.012000000000000004}, "83120000": {"1.9127106486342913": 1.0000000000000007}, "83130000": {"1.9127106486342913": 1.0000000000000007}, "83140000": {"1.9127106486342913": 1.0000000000000007}, "83150000": {"1.9127106486342913": 1.0000000000000007}, "83160000": {"1.9127106486342913": 1.0000000000000007}, "83170000": {"1.9127106486342913": 1.0000000000000007}, "83180000": {"1.9127106486342913": 0.9930000000000007, "1.922387775584848": 0.007}, "83190000": {"1.9127106486342913": 1.0000000000000007}, "83200000": {"1.9127106486342913": 1.0000000000000007}, "83210000": {"1.9127106486342913": 1.0000000000000007}, "83220000": {"1.9127106486342913": 0.9950000000000007, "1.9043883512139679": 0.004, "1.907068445912089": 0.001}, "83230000": {"1.9127106486342913": 1.0000000000000007}, "83240000": {"1.9127106486342913": 1.0000000000000007}, "83250000": {"1.9127106486342913": 0.9990000000000007, "1.9188492442138874": 0.001}, "83260000": {"1.9127106486342913": 1.0000000000000007}, "83270000": {"1.9127106486342913": 1.0000000000000007}, "83280000": {"1.9127106486342913": 1.0000000000000007}, "83290000": {"1.9127106486342913": 0.9990000000000007, "1.8968895628289584": 0.001}, "83300000": {"1.9127106486342913": 1.0000000000000007}, "83310000": {"1.9127106486342913": 1.0000000000000007}, "83320000": {"1.9127106486342913": 1.0000000000000007}, "83330000": {"1.9127106486342913": 1.0000000000000007}, "83340000": {"1.9127106486342913": 1.0000000000000007}, "83350000": {"1.9127106486342913": 1.0000000000000007}, "83360000": {"1.9127106486342913": 1.0000000000000007}, "83370000": {"1.9127106486342913": 1.0000000000000007}, "83380000": {"1.9127106486342913": 1.0000000000000007}, "83390000": {"1.9127106486342913": 1.0000000000000007}, "83400000": {"1.9127106486342913": 1.0000000000000007}, "83410000": {"1.9127106486342913": 1.0000000000000007}, "83420000": {"1.9127106486342913": 1.0000000000000007}, "83430000": {"1.9127106486342913": 1.0000000000000007}, "83440000": {"1.9127106486342913": 1.0000000000000007}, "83450000": {"1.9127106486342913": 1.0000000000000007}, "83460000": {"1.9127106486342913": 1.0000000000000007}, "83470000": {"1.9127106486342913": 1.0000000000000007}, "83480000": {"1.9127106486342913": 1.0000000000000007}, "83490000": {"1.9127106486342913": 1.0000000000000007}, "83500000": {"1.9127106486342913": 1.0000000000000007}, "83510000": {"1.9127106486342913": 1.0000000000000007}, "83520000": {"1.9127106486342913": 0.9990000000000007, "1.9415067472116794": 0.001}, "83530000": {"1.9127106486342913": 1.0000000000000007}, "83540000": {"1.9127106486342913": 1.0000000000000007}, "83550000": {"1.9127106486342913": 1.0000000000000007}, "83560000": {"1.9127106486342913": 1.0000000000000007}, "83570000": {"1.9127106486342913": 1.0000000000000007}, "83580000": {"1.9127106486342913": 1.0000000000000007}, "83590000": {"1.9127106486342913": 1.0000000000000007}, "83600000": {"1.9127106486342913": 1.0000000000000007}, "83610000": {"1.9127106486342913": 1.0000000000000007}, "83620000": {"1.9127106486342913": 1.0000000000000007}, "83630000": {"1.9127106486342913": 0.9980000000000007, "1.9288749884109089": 0.002}, "83640000": {"1.9127106486342913": 1.0000000000000007}, "83650000": {"1.9127106486342913": 1.0000000000000007}, "83660000": {"1.9127106486342913": 1.0000000000000007}, "83670000": {"1.9127106486342913": 1.0000000000000007}, "83680000": {"1.9127106486342913": 1.0000000000000007}, "83690000": {"1.9127106486342913": 1.0000000000000007}, "83700000": {"1.9127106486342913": 1.0000000000000007}, "83710000": {"1.9127106486342913": 1.0000000000000007}, "83720000": {"1.9127106486342913": 1.0000000000000007}, "83730000": {"1.9127106486342913": 0.9980000000000007, "1.9267786515492042": 0.001, "1.9048406661818258": 0.001}, "83740000": {"1.9127106486342913": 1.0000000000000007}, "83750000": {"1.9127106486342913": 0.9960000000000007, "1.930207671276133": 0.004}, "83760000": {"1.9127106486342913": 0.9900000000000007, "1.930207671276133": 0.009000000000000001, "1.8989692164346748": 0.001}, "83770000": {"1.9127106486342913": 1.0000000000000007}, "83780000": {"1.9127106486342913": 1.0000000000000007}, "83790000": {"1.9127106486342913": 1.0000000000000007}, "83800000": {"1.9127106486342913": 0.9910000000000007, "1.9263272577386508": 0.008, "1.933505490528207": 0.001}, "83810000": {"1.9127106486342913": 0.9930000000000007, "1.9263272577386508": 0.007}, "83820000": {"1.9127106486342913": 0.9750000000000006, "1.9263272577386508": 0.025000000000000015}, "83830000": {"1.9127106486342913": 0.9450000000000006, "1.9263272577386508": 0.05500000000000004}, "83840000": {"1.9127106486342913": 0.9530000000000006, "1.9263272577386508": 0.04700000000000003}, "83850000": {"1.9127106486342913": 0.9800000000000006, "1.9263272577386508": 0.016, "1.90720631209316": 0.003, "1.9130348836273279": 0.001}, "83860000": {"1.9127106486342913": 0.9910000000000007, "1.9263272577386508": 0.005999999999999993, "1.90720631209316": 0.003}, "83870000": {"1.9127106486342913": 0.9810000000000006, "1.9263272577386508": 0.018000000000000002, "1.9187761649920327": 0.001}, "83880000": {"1.9127106486342913": 1.0000000000000007}, "83890000": {"1.9127106486342913": 1.0000000000000007}, "83900000": {"1.9127106486342913": 1.0000000000000007}, "83910000": {"1.9127106486342913": 1.0000000000000007}, "83920000": {"1.9127106486342913": 1.0000000000000007}, "83930000": {"1.9127106486342913": 1.0000000000000007}, "83940000": {"1.9127106486342913": 1.0000000000000007}, "83950000": {"1.9127106486342913": 1.0000000000000007}, "83960000": {"1.9127106486342913": 0.9990000000000007, "1.942808754402583": 0.001}, "83970000": {"1.9127106486342913": 1.0000000000000007}, "83980000": {"1.9127106486342913": 1.0000000000000007}, "83990000": {"1.9127106486342913": 0.9900000000000007, "1.8991351318292309": 0.010000000000000002}, "84000000": {"1.9127106486342913": 0.9900000000000007, "1.8991351318292309": 0.009000000000000001, "1.926273933346519": 0.001}, "84010000": {"1.9127106486342913": 1.0000000000000007}, "84020000": {"1.9127106486342913": 0.9960000000000007, "1.9424007016915967": 0.004}, "84030000": {"1.9127106486342913": 1.0000000000000007}, "84040000": {"1.9127106486342913": 1.0000000000000007}, "84050000": {"1.9127106486342913": 1.0000000000000007}, "84060000": {"1.9127106486342913": 1.0000000000000007}, "84070000": {"1.9127106486342913": 1.0000000000000007}, "84080000": {"1.9127106486342913": 1.0000000000000007}, "84090000": {"1.9127106486342913": 1.0000000000000007}, "84100000": {"1.9127106486342913": 1.0000000000000007}, "84110000": {"1.9127106486342913": 1.0000000000000007}, "84120000": {"1.9127106486342913": 0.9950000000000007, "1.9360415436822052": 0.005}, "84130000": {"1.9127106486342913": 1.0000000000000007}, "84140000": {"1.9127106486342913": 1.0000000000000007}, "84150000": {"1.9127106486342913": 1.0000000000000007}, "84160000": {"1.9127106486342913": 0.9990000000000007, "1.9419435114705925": 0.001}, "84170000": {"1.9127106486342913": 1.0000000000000007}, "84180000": {"1.9127106486342913": 1.0000000000000007}, "84190000": {"1.9127106486342913": 1.0000000000000007}, "84200000": {"1.9127106486342913": 1.0000000000000007}, "84210000": {"1.9127106486342913": 0.9950000000000007, "1.8970276077419825": 0.005}, "84220000": {"1.9127106486342913": 0.9970000000000007, "1.9177439774504668": 0.002, "1.9188990562163077": 0.001}, "84230000": {"1.9127106486342913": 1.0000000000000007}, "84240000": {"1.9127106486342913": 1.0000000000000007}, "84250000": {"1.9127106486342913": 1.0000000000000007}, "84260000": {"1.9127106486342913": 1.0000000000000007}, "84270000": {"1.9127106486342913": 1.0000000000000007}, "84280000": {"1.9127106486342913": 1.0000000000000007}, "84290000": {"1.9127106486342913": 1.0000000000000007}, "84300000": {"1.9127106486342913": 1.0000000000000007}, "84310000": {"1.9127106486342913": 1.0000000000000007}, "84320000": {"1.9127106486342913": 1.0000000000000007}, "84330000": {"1.9127106486342913": 1.0000000000000007}, "84340000": {"1.9127106486342913": 1.0000000000000007}, "84350000": {"1.9127106486342913": 0.9990000000000007, "1.8818257100561937": 0.001}, "84360000": {"1.9127106486342913": 1.0000000000000007}, "84370000": {"1.9127106486342913": 0.9970000000000007, "1.91405631041648": 0.003}, "84380000": {"1.9127106486342913": 0.9950000000000007, "1.91405631041648": 0.005}, "84390000": {"1.9127106486342913": 0.9900000000000007, "1.925259203100737": 0.010000000000000002}, "84400000": {"1.9127106486342913": 0.9610000000000006, "1.925259203100737": 0.03900000000000003}, "84410000": {"1.9127106486342913": 0.9520000000000006, "1.925259203100737": 0.048000000000000036}, "84420000": {"1.9127106486342913": 0.9600000000000006, "1.925259203100737": 0.04000000000000002}, "84430000": {"1.9127106486342913": 0.9600000000000006, "1.925259203100737": 0.04000000000000002}, "84440000": {"1.9127106486342913": 0.9900000000000007, "1.925259203100737": 0.009999999999999995}, "84450000": {"1.9127106486342913": 0.9970000000000007, "1.896156763737689": 0.003}, "84460000": {"1.9127106486342913": 1.0000000000000007}, "84470000": {"1.9127106486342913": 1.0000000000000007}, "84480000": {"1.9127106486342913": 0.9950000000000007, "1.929236700638824": 0.005}, "84490000": {"1.9127106486342913": 0.9990000000000007, "1.906129494841108": 0.001}, "84500000": {"1.9127106486342913": 0.9900000000000007, "1.906129494841108": 0.006, "1.898540541382268": 0.004}, "84510000": {"1.9127106486342913": 1.0000000000000007}, "84520000": {"1.9127106486342913": 1.0000000000000007}, "84530000": {"1.9127106486342913": 1.0000000000000007}, "84540000": {"1.9127106486342913": 1.0000000000000007}, "84550000": {"1.9127106486342913": 1.0000000000000007}, "84560000": {"1.9127106486342913": 1.0000000000000007}, "84570000": {"1.9127106486342913": 1.0000000000000007}, "84580000": {"1.9127106486342913": 1.0000000000000007}, "84590000": {"1.9127106486342913": 0.9980000000000007, "1.9051701786866393": 0.002}, "84600000": {"1.9127106486342913": 1.0000000000000007}, "84610000": {"1.9127106486342913": 1.0000000000000007}, "84620000": {"1.9127106486342913": 1.0000000000000007}, "84630000": {"1.9127106486342913": 1.0000000000000007}, "84640000": {"1.9127106486342913": 0.9990000000000007, "1.9171202353398742": 0.001}, "84650000": {"1.9127106486342913": 1.0000000000000007}, "84660000": {"1.9127106486342913": 0.9980000000000007, "1.879041188032355": 0.002}, "84670000": {"1.9127106486342913": 0.9860000000000007, "1.879041188032355": 0.014000000000000005}, "84680000": {"1.9127106486342913": 0.9390000000000006, "1.879041188032355": 0.06100000000000004}, "84690000": {"1.9127106486342913": 0.8300000000000005, "1.879041188032355": 0.17000000000000012}, "84700000": {"1.9127106486342913": 0.8150000000000005, "1.879041188032355": 0.18500000000000014}, "84710000": {"1.9127106486342913": 0.7470000000000004, "1.879041188032355": 0.25300000000000017}, "84720000": {"1.9127106486342913": 0.7400000000000004, "1.879041188032355": 0.2600000000000002}, "84730000": {"1.9127106486342913": 0.7190000000000004, "1.879041188032355": 0.2760000000000002, "1.882692041026007": 0.005}, "84740000": {"1.9127106486342913": 0.6840000000000004, "1.879041188032355": 0.3160000000000002}, "84750000": {"1.9127106486342913": 0.7030000000000004, "1.879041188032355": 0.2950000000000002, "1.8694309935618885": 0.002}, "84760000": {"1.9127106486342913": 0.8120000000000005, "1.879041188032355": 0.1880000000000001}, "84770000": {"1.9127106486342913": 0.8610000000000005, "1.879041188032355": 0.13900000000000007}, "84780000": {"1.9127106486342913": 0.8790000000000006, "1.879041188032355": 0.12100000000000005}, "84790000": {"1.9127106486342913": 0.8080000000000005, "1.879041188032355": 0.19200000000000012}, "84800000": {"1.9127106486342913": 0.8450000000000005, "1.879041188032355": 0.15500000000000008}, "84810000": {"1.9127106486342913": 0.7970000000000005, "1.879041188032355": 0.20300000000000012}, "84820000": {"1.9127106486342913": 0.7690000000000005, "1.879041188032355": 0.23000000000000015, "1.9184682752595703": 0.001}, "84830000": {"1.9127106486342913": 0.9090000000000006, "1.879041188032355": 0.09100000000000003}, "84840000": {"1.9127106486342913": 0.8570000000000005, "1.879041188032355": 0.14300000000000007}, "84850000": {"1.9127106486342913": 0.8810000000000006, "1.879041188032355": 0.11900000000000005}, "84860000": {"1.9127106486342913": 0.9390000000000006, "1.879041188032355": 0.06, "1.9194882855100175": 0.001}, "84870000": {"1.9127106486342913": 0.9100000000000006, "1.879041188032355": 0.08400000000000002, "1.9194882855100175": 0.005, "1.8970569500668781": 0.001}, "84880000": {"1.9127106486342913": 0.8970000000000006, "1.879041188032355": 0.10100000000000003, "1.9194882855100175": 0.002}, "84890000": {"1.9127106486342913": 0.9440000000000006, "1.879041188032355": 0.055999999999999994}, "84900000": {"1.9127106486342913": 0.9110000000000006, "1.879041188032355": 0.08700000000000002, "1.9303565281083717": 0.002}, "84910000": {"1.9127106486342913": 0.8530000000000005, "1.879041188032355": 0.14700000000000008}, "84920000": {"1.9127106486342913": 0.9040000000000006, "1.879041188032355": 0.09600000000000003}, "84930000": {"1.9127106486342913": 0.9840000000000007, "1.879041188032355": 0.01599999999999996}, "84940000": {"1.9127106486342913": 0.9820000000000007, "1.879041188032355": 0.01599999999999996, "1.9146592985575228": 0.002}, "84950000": {"1.9127106486342913": 0.9640000000000006, "1.879041188032355": 0.035999999999999976}, "84960000": {"1.9127106486342913": 0.9500000000000006, "1.879041188032355": 0.04999999999999999}, "84970000": {"1.9127106486342913": 0.9650000000000006, "1.879041188032355": 0.034999999999999976}, "84980000": {"1.9127106486342913": 0.9650000000000006, "1.879041188032355": 0.034999999999999976}, "84990000": {"1.9127106486342913": 0.9430000000000006, "1.879041188032355": 0.056999999999999995}, "85000000": {"1.9127106486342913": 0.9170000000000006, "1.879041188032355": 0.08300000000000002}, "85010000": {"1.9127106486342913": 0.9140000000000006, "1.879041188032355": 0.08600000000000002}, "85020000": {"1.9127106486342913": 0.9830000000000007, "1.879041188032355": 0.01699999999999996}, "85030000": {"1.9127106486342913": 0.9670000000000006, "1.879041188032355": 0.030999999999999972, "1.924529692904153": 0.002}, "85040000": {"1.9127106486342913": 0.9270000000000006, "1.879041188032355": 0.07300000000000001}, "85050000": {"1.9127106486342913": 0.9070000000000006, "1.879041188032355": 0.09300000000000003}, "85060000": {"1.9127106486342913": 0.9150000000000006, "1.879041188032355": 0.08500000000000002}, "85070000": {"1.9127106486342913": 0.9030000000000006, "1.879041188032355": 0.09700000000000003}, "85080000": {"1.9127106486342913": 0.7900000000000005, "1.879041188032355": 0.21000000000000013}, "85090000": {"1.9127106486342913": 0.8090000000000005, "1.879041188032355": 0.19100000000000011}, "85100000": {"1.9127106486342913": 0.8080000000000005, "1.879041188032355": 0.19200000000000012}, "85110000": {"1.9127106486342913": 0.7920000000000005, "1.879041188032355": 0.20800000000000013}, "85120000": {"1.9127106486342913": 0.8430000000000005, "1.879041188032355": 0.15500000000000008, "1.8850275883863383": 0.002}, "85130000": {"1.9127106486342913": 0.8690000000000005, "1.879041188032355": 0.13100000000000006}, "85140000": {"1.9127106486342913": 0.9140000000000006, "1.879041188032355": 0.08600000000000002}, "85150000": {"1.9127106486342913": 0.8980000000000006, "1.879041188032355": 0.10000000000000003, "1.9024372284722253": 0.002}, "85160000": {"1.9127106486342913": 0.8670000000000005, "1.879041188032355": 0.12800000000000006, "1.9024372284722253": 0.005}, "85170000": {"1.9127106486342913": 0.9120000000000006, "1.879041188032355": 0.08200000000000002, "1.9024372284722253": 0.006}, "85180000": {"1.9127106486342913": 0.9500000000000006, "1.879041188032355": 0.02699999999999997, "1.9024372284722253": 0.023000000000000013}, "85190000": {"1.9127106486342913": 0.9640000000000006, "1.879041188032355": 0.03199999999999997, "1.9024372284722253": 0.004}, "85200000": {"1.9127106486342913": 1.0000000000000007}, "85210000": {"1.9127106486342913": 0.9990000000000007, "1.9272511191508261": 0.001}, "85220000": {"1.9127106486342913": 0.9980000000000007, "1.8885372625946921": 0.002}, "85230000": {"1.9127106486342913": 0.9940000000000007, "1.9224829105615746": 0.002, "1.9266876057445887": 0.004}, "85240000": {"1.9127106486342913": 0.9680000000000006, "1.9224829105615746": 0.03200000000000002}, "85250000": {"1.9127106486342913": 0.9960000000000007, "1.9224829105615746": 0.002, "1.9018927060503552": 0.002}, "85260000": {"1.9127106486342913": 1.0000000000000007}, "85270000": {"1.9127106486342913": 0.9980000000000007, "1.9279390881998055": 0.002}, "85280000": {"1.9127106486342913": 1.0000000000000007}, "85290000": {"1.9127106486342913": 1.0000000000000007}, "85300000": {"1.9127106486342913": 1.0000000000000007}, "85310000": {"1.9127106486342913": 1.0000000000000007}, "85320000": {"1.9127106486342913": 1.0000000000000007}, "85330000": {"1.9127106486342913": 1.0000000000000007}, "85340000": {"1.9127106486342913": 1.0000000000000007}, "85350000": {"1.9127106486342913": 1.0000000000000007}, "85360000": {"1.9127106486342913": 1.0000000000000007}, "85370000": {"1.9127106486342913": 0.9970000000000007, "1.9080136408766224": 0.003}, "85380000": {"1.9127106486342913": 0.9700000000000006, "1.9080136408766224": 0.03000000000000002}, "85390000": {"1.9127106486342913": 0.9280000000000006, "1.9080136408766224": 0.07000000000000005, "1.9008435036404498": 0.002}, "85400000": {"1.9127106486342913": 0.9780000000000006, "1.9080136408766224": 0.018000000000000002, "1.9001173167385943": 0.004}, "85410000": {"1.9127106486342913": 0.9890000000000007, "1.9080136408766224": 0.010999999999999996}, "85420000": {"1.9127106486342913": 0.9980000000000007, "1.9080136408766224": 0.001999999999999993}, "85430000": {"1.9127106486342913": 1.0000000000000007}, "85440000": {"1.9127106486342913": 1.0000000000000007}, "85450000": {"1.9127106486342913": 1.0000000000000007}, "85460000": {"1.9127106486342913": 0.9990000000000007, "1.910088923134215": 0.001}, "85470000": {"1.9127106486342913": 1.0000000000000007}, "85480000": {"1.9127106486342913": 1.0000000000000007}, "85490000": {"1.9127106486342913": 0.9980000000000007, "1.9151352772793002": 0.002}, "85500000": {"1.9127106486342913": 1.0000000000000007}, "85510000": {"1.9127106486342913": 0.9970000000000007, "1.928119537539902": 0.003}, "85520000": {"1.9127106486342913": 1.0000000000000007}, "85530000": {"1.9127106486342913": 1.0000000000000007}, "85540000": {"1.9127106486342913": 0.9990000000000007, "1.9510413925278978": 0.001}, "85550000": {"1.9127106486342913": 1.0000000000000007}, "85560000": {"1.9127106486342913": 1.0000000000000007}, "85570000": {"1.9127106486342913": 1.0000000000000007}, "85580000": {"1.9127106486342913": 1.0000000000000007}, "85590000": {"1.9127106486342913": 1.0000000000000007}, "85600000": {"1.9127106486342913": 1.0000000000000007}, "85610000": {"1.9127106486342913": 1.0000000000000007}, "85620000": {"1.9127106486342913": 1.0000000000000007}, "85630000": {"1.9127106486342913": 1.0000000000000007}, "85640000": {"1.9127106486342913": 1.0000000000000007}, "85650000": {"1.9127106486342913": 1.0000000000000007}, "85660000": {"1.9127106486342913": 1.0000000000000007}, "85670000": {"1.9127106486342913": 1.0000000000000007}, "85680000": {"1.9127106486342913": 1.0000000000000007}, "85690000": {"1.9127106486342913": 0.9990000000000007, "1.8630715306508092": 0.001}, "85700000": {"1.9127106486342913": 0.9980000000000007, "1.904694767566723": 0.002}, "85710000": {"1.9127106486342913": 1.0000000000000007}, "85720000": {"1.9127106486342913": 1.0000000000000007}, "85730000": {"1.9127106486342913": 1.0000000000000007}, "85740000": {"1.9127106486342913": 1.0000000000000007}, "85750000": {"1.9127106486342913": 1.0000000000000007}, "85760000": {"1.9127106486342913": 0.9930000000000007, "1.9026101574471523": 0.006, "1.9378137994611826": 0.001}, "85770000": {"1.9127106486342913": 0.9940000000000007, "1.9026101574471523": 0.006}, "85780000": {"1.9127106486342913": 1.0000000000000007}, "85790000": {"1.9127106486342913": 1.0000000000000007}, "85800000": {"1.9127106486342913": 0.9830000000000007, "1.9366612434825896": 0.017000000000000008}, "85810000": {"1.9127106486342913": 1.0000000000000007}, "85820000": {"1.9127106486342913": 1.0000000000000007}, "85830000": {"1.9127106486342913": 1.0000000000000007}, "85840000": {"1.9127106486342913": 0.9980000000000007, "1.8922460378418628": 0.002}, "85850000": {"1.9127106486342913": 0.9980000000000007, "1.8922460378418628": 0.002}, "85860000": {"1.9127106486342913": 1.0000000000000007}, "85870000": {"1.9127106486342913": 0.9890000000000007, "1.8927001718568268": 0.011000000000000003}, "85880000": {"1.9127106486342913": 1.0000000000000007}, "85890000": {"1.9127106486342913": 1.0000000000000007}, "85900000": {"1.9127106486342913": 0.9980000000000007, "1.9460793226210469": 0.002}, "85910000": {"1.9127106486342913": 1.0000000000000007}, "85920000": {"1.9127106486342913": 1.0000000000000007}, "85930000": {"1.9127106486342913": 1.0000000000000007}, "85940000": {"1.9127106486342913": 0.9940000000000007, "1.9124688038858357": 0.006}, "85950000": {"1.9127106486342913": 0.9810000000000006, "1.9124688038858357": 0.01900000000000001}, "85960000": {"1.9127106486342913": 0.9890000000000007, "1.9124688038858357": 0.003, "1.896148145572675": 0.008}, "85970000": {"1.9127106486342913": 0.9970000000000007, "1.896148145572675": 0.003}, "85980000": {"1.9127106486342913": 1.0000000000000007}, "85990000": {"1.9127106486342913": 1.0000000000000007}, "86000000": {"1.9127106486342913": 1.0000000000000007}, "86010000": {"1.9127106486342913": 1.0000000000000007}, "86020000": {"1.9127106486342913": 1.0000000000000007}, "86030000": {"1.9127106486342913": 0.9990000000000007, "1.9237923274489128": 0.001}, "86040000": {"1.9127106486342913": 1.0000000000000007}, "86050000": {"1.9127106486342913": 1.0000000000000007}, "86060000": {"1.9127106486342913": 1.0000000000000007}, "86070000": {"1.9127106486342913": 1.0000000000000007}, "86080000": {"1.9127106486342913": 1.0000000000000007}, "86090000": {"1.9127106486342913": 1.0000000000000007}, "86100000": {"1.9127106486342913": 0.9960000000000007, "1.9254693740146913": 0.004}, "86110000": {"1.9127106486342913": 1.0000000000000007}, "86120000": {"1.9127106486342913": 0.9940000000000007, "1.9202304870419231": 0.006}, "86130000": {"1.9127106486342913": 1.0000000000000007}, "86140000": {"1.9127106486342913": 1.0000000000000007}, "86150000": {"1.9127106486342913": 1.0000000000000007}, "86160000": {"1.9127106486342913": 1.0000000000000007}, "86170000": {"1.9127106486342913": 1.0000000000000007}, "86180000": {"1.9127106486342913": 1.0000000000000007}, "86190000": {"1.9127106486342913": 1.0000000000000007}, "86200000": {"1.9127106486342913": 1.0000000000000007}, "86210000": {"1.9127106486342913": 0.9950000000000007, "1.938872930795852": 0.005}, "86220000": {"1.9127106486342913": 0.9980000000000007, "1.945334345865487": 0.002}, "86230000": {"1.9127106486342913": 1.0000000000000007}, "86240000": {"1.9127106486342913": 1.0000000000000007}, "86250000": {"1.9127106486342913": 1.0000000000000007}, "86260000": {"1.9127106486342913": 1.0000000000000007}, "86270000": {"1.9127106486342913": 1.0000000000000007}, "86280000": {"1.9127106486342913": 1.0000000000000007}, "86290000": {"1.9127106486342913": 1.0000000000000007}, "86300000": {"1.9127106486342913": 1.0000000000000007}, "86310000": {"1.9127106486342913": 1.0000000000000007}, "86320000": {"1.9127106486342913": 0.9990000000000007, "1.936833818980677": 0.001}, "86330000": {"1.9127106486342913": 1.0000000000000007}, "86340000": {"1.9127106486342913": 1.0000000000000007}, "86350000": {"1.9127106486342913": 1.0000000000000007}, "86360000": {"1.9127106486342913": 0.9990000000000007, "1.897459211626244": 0.001}, "86370000": {"1.9127106486342913": 1.0000000000000007}, "86380000": {"1.9127106486342913": 0.9990000000000007, "1.8789165773920107": 0.001}, "86390000": {"1.9127106486342913": 1.0000000000000007}, "86400000": {"1.9127106486342913": 0.9870000000000007, "1.9193274118119292": 0.006, "1.8797000699819981": 0.007}, "86410000": {"1.9127106486342913": 0.9520000000000006, "1.9193274118119292": 0.02000000000000001, "1.8797000699819981": 0.015000000000000006, "1.93651787011137": 0.013000000000000005}, "86420000": {"1.9127106486342913": 0.8940000000000006, "1.9193274118119292": 0.015000000000000006, "1.8797000699819981": 0.06800000000000005, "1.93651787011137": 0.023000000000000013}, "86430000": {"1.9127106486342913": 0.8720000000000006, "1.9193274118119292": 0.006, "1.8797000699819981": 0.07500000000000005, "1.93651787011137": 0.046000000000000034, "1.8866880185700645": 0.001}, "86440000": {"1.9127106486342913": 0.8900000000000006, "1.8797000699819981": 0.06100000000000004, "1.93651787011137": 0.04700000000000003, "1.8987827860295732": 0.001, "1.9019434448359194": 0.001}, "86450000": {"1.9127106486342913": 0.8480000000000005, "1.8797000699819981": 0.09700000000000007, "1.93651787011137": 0.021000000000000005, "1.8987827860295732": 0.028000000000000018, "1.9019434448359194": 0.004, "1.8812321965232495": 0.002}, "86460000": {"1.9127106486342913": 0.8870000000000006, "1.8797000699819981": 0.08700000000000005, "1.8987827860295732": 0.026000000000000016}, "86470000": {"1.9127106486342913": 0.8390000000000005, "1.8797000699819981": 0.09100000000000005, "1.8987827860295732": 0.07000000000000005}, "86480000": {"1.9127106486342913": 0.8610000000000005, "1.8797000699819981": 0.09800000000000006, "1.8987827860295732": 0.03700000000000002, "1.9420465007883876": 0.004}, "86490000": {"1.9127106486342913": 0.9110000000000006, "1.8797000699819981": 0.06700000000000003, "1.8987827860295732": 0.022000000000000006}, "86500000": {"1.9127106486342913": 0.9600000000000006, "1.8797000699819981": 0.01999999999999999, "1.8987827860295732": 0.010999999999999996, "1.9312425595572968": 0.009000000000000001}, "86510000": {"1.9127106486342913": 0.9950000000000007, "1.8797000699819981": 0.004999999999999979}, "86520000": {"1.9127106486342913": 0.9950000000000007, "1.8797000699819981": 0.0009999999999999792, "1.9086913420447167": 0.001, "1.923789086998356": 0.003}, "86530000": {"1.9127106486342913": 1.0000000000000007}, "86540000": {"1.9127106486342913": 1.0000000000000007}, "86550000": {"1.9127106486342913": 1.0000000000000007}, "86560000": {"1.9127106486342913": 1.0000000000000007}, "86570000": {"1.9127106486342913": 1.0000000000000007}, "86580000": {"1.9127106486342913": 1.0000000000000007}, "86590000": {"1.9127106486342913": 1.0000000000000007}, "86600000": {"1.9127106486342913": 1.0000000000000007}, "86610000": {"1.9127106486342913": 0.9990000000000007, "1.9216312876659318": 0.001}, "86620000": {"1.9127106486342913": 1.0000000000000007}, "86630000": {"1.9127106486342913": 1.0000000000000007}, "86640000": {"1.9127106486342913": 1.0000000000000007}, "86650000": {"1.9127106486342913": 1.0000000000000007}, "86660000": {"1.9127106486342913": 0.9990000000000007, "1.9040710933923701": 0.001}, "86670000": {"1.9127106486342913": 1.0000000000000007}, "86680000": {"1.9127106486342913": 1.0000000000000007}, "86690000": {"1.9127106486342913": 0.9980000000000007, "1.9137845345791415": 0.002}, "86700000": {"1.9127106486342913": 1.0000000000000007}, "86710000": {"1.9127106486342913": 0.9950000000000007, "1.9090710770164154": 0.005}, "86720000": {"1.9127106486342913": 0.9980000000000007, "1.9043603283818304": 0.002}, "86730000": {"1.9127106486342913": 1.0000000000000007}, "86740000": {"1.9127106486342913": 0.9760000000000006, "1.8902322006385301": 0.024000000000000014}, "86750000": {"1.9127106486342913": 0.9840000000000007, "1.8902322006385301": 0.016000000000000007}, "86760000": {"1.9127106486342913": 0.9380000000000006, "1.8902322006385301": 0.06200000000000004}, "86770000": {"1.9127106486342913": 0.9230000000000006, "1.8902322006385301": 0.07700000000000005}, "86780000": {"1.9127106486342913": 0.9220000000000006, "1.8902322006385301": 0.07800000000000006}, "86790000": {"1.9127106486342913": 0.9410000000000006, "1.8902322006385301": 0.05900000000000004}, "86800000": {"1.9127106486342913": 0.9250000000000006, "1.8902322006385301": 0.07500000000000005}, "86810000": {"1.9127106486342913": 0.9430000000000006, "1.8902322006385301": 0.05700000000000004}, "86820000": {"1.9127106486342913": 0.9410000000000006, "1.8902322006385301": 0.054000000000000034, "1.9023410293888101": 0.005}, "86830000": {"1.9127106486342913": 0.9470000000000006, "1.8902322006385301": 0.05300000000000003}, "86840000": {"1.9127106486342913": 0.9500000000000006, "1.8902322006385301": 0.05000000000000003}, "86850000": {"1.9127106486342913": 0.9320000000000006, "1.8902322006385301": 0.06800000000000005}, "86860000": {"1.9127106486342913": 0.9520000000000006, "1.8902322006385301": 0.04800000000000003}, "86870000": {"1.9127106486342913": 0.9600000000000006, "1.8902322006385301": 0.03900000000000002, "1.916348893279811": 0.001}, "86880000": {"1.9127106486342913": 0.9960000000000007, "1.8902322006385301": 0.002999999999999993, "1.9364655017176327": 0.001}, "86890000": {"1.9127106486342913": 0.9840000000000007, "1.8902322006385301": 0.016}, "86900000": {"1.9127106486342913": 0.9480000000000006, "1.8902322006385301": 0.043000000000000024, "1.9458461973620202": 0.006, "1.95690807856942": 0.003}, "86910000": {"1.9127106486342913": 0.9720000000000006, "1.8902322006385301": 0.02800000000000001}, "86920000": {"1.9127106486342913": 0.9790000000000006, "1.8902322006385301": 0.021000000000000005}, "86930000": {"1.9127106486342913": 0.9780000000000006, "1.8902322006385301": 0.022000000000000006}, "86940000": {"1.9127106486342913": 0.9510000000000006, "1.8902322006385301": 0.04900000000000003}, "86950000": {"1.9127106486342913": 0.9240000000000006, "1.8902322006385301": 0.07600000000000005}, "86960000": {"1.9127106486342913": 0.9050000000000006, "1.8902322006385301": 0.09400000000000007, "1.8864710056108696": 0.001}, "86970000": {"1.9127106486342913": 0.9610000000000006, "1.8902322006385301": 0.03900000000000002}, "86980000": {"1.9127106486342913": 0.9610000000000006, "1.8902322006385301": 0.03900000000000002}, "86990000": {"1.9127106486342913": 0.9460000000000006, "1.8902322006385301": 0.054000000000000034}, "87000000": {"1.9127106486342913": 0.9620000000000006, "1.8902322006385301": 0.03800000000000002}, "87010000": {"1.9127106486342913": 0.9740000000000006, "1.8902322006385301": 0.02600000000000001}, "87020000": {"1.9127106486342913": 0.9680000000000006, "1.8902322006385301": 0.031000000000000014, "1.945494269933219": 0.001}, "87030000": {"1.9127106486342913": 0.9220000000000006, "1.8902322006385301": 0.07800000000000006}, "87040000": {"1.9127106486342913": 0.9940000000000007, "1.8902322006385301": 0.005999999999999993}, "87050000": {"1.9127106486342913": 1.0000000000000007}, "87060000": {"1.9127106486342913": 0.9990000000000007, "1.9137313420443174": 0.001}, "87070000": {"1.9127106486342913": 1.0000000000000007}, "87080000": {"1.9127106486342913": 0.9890000000000007, "1.9341241381677574": 0.011000000000000003}, "87090000": {"1.9127106486342913": 0.9670000000000006, "1.9341241381677574": 0.03300000000000002}, "87100000": {"1.9127106486342913": 0.9700000000000006, "1.9341241381677574": 0.02900000000000002, "1.9111542784305815": 0.001}, "87110000": {"1.9127106486342913": 0.9360000000000006, "1.9341241381677574": 0.058000000000000045, "1.9068827221896223": 0.006}, "87120000": {"1.9127106486342913": 0.9750000000000006, "1.9341241381677574": 0.02500000000000001}, "87130000": {"1.9127106486342913": 0.9960000000000007, "1.9341241381677574": 0.003999999999999993}, "87140000": {"1.9127106486342913": 0.9830000000000007, "1.9341241381677574": 0.006999999999999993, "1.935650806261566": 0.002, "1.8922608861515637": 0.008}, "87150000": {"1.9127106486342913": 1.0000000000000007}, "87160000": {"1.9127106486342913": 1.0000000000000007}, "87170000": {"1.9127106486342913": 1.0000000000000007}, "87180000": {"1.9127106486342913": 0.9870000000000007, "1.947236672893611": 0.013000000000000005}, "87190000": {"1.9127106486342913": 0.9930000000000007, "1.947236672893611": 0.007}, "87200000": {"1.9127106486342913": 0.9900000000000007, "1.947236672893611": 0.007, "1.9060349791843478": 0.001, "1.9096219126181806": 0.002}, "87210000": {"1.9127106486342913": 0.9980000000000007, "1.9096219126181806": 0.002}, "87220000": {"1.9127106486342913": 1.0000000000000007}, "87230000": {"1.9127106486342913": 1.0000000000000007}, "87240000": {"1.9127106486342913": 1.0000000000000007}, "87250000": {"1.9127106486342913": 1.0000000000000007}, "87260000": {"1.9127106486342913": 0.9990000000000007, "1.9270528876341124": 0.001}, "87270000": {"1.9127106486342913": 0.9860000000000007, "1.9270528876341124": 0.014000000000000005}, "87280000": {"1.9127106486342913": 1.0000000000000007}, "87290000": {"1.9127106486342913": 1.0000000000000007}, "87300000": {"1.9127106486342913": 0.9990000000000007, "1.9098131477889797": 0.001}, "87310000": {"1.9127106486342913": 0.9960000000000007, "1.9115554529320484": 0.004}, "87320000": {"1.9127106486342913": 0.9990000000000007, "1.8994008501139454": 0.001}, "87330000": {"1.9127106486342913": 1.0000000000000007}, "87340000": {"1.9127106486342913": 1.0000000000000007}, "87350000": {"1.9127106486342913": 1.0000000000000007}, "87360000": {"1.9127106486342913": 1.0000000000000007}, "87370000": {"1.9127106486342913": 0.9980000000000007, "1.9271832714428556": 0.002}, "87380000": {"1.9127106486342913": 0.9960000000000007, "1.8689224372407547": 0.003, "1.9172388832619827": 0.001}, "87390000": {"1.9127106486342913": 1.0000000000000007}, "87400000": {"1.9127106486342913": 1.0000000000000007}, "87410000": {"1.9127106486342913": 1.0000000000000007}, "87420000": {"1.9127106486342913": 0.9990000000000007, "1.8977042534454462": 0.001}, "87430000": {"1.9127106486342913": 0.9930000000000007, "1.8977042534454462": 0.007}, "87440000": {"1.9127106486342913": 1.0000000000000007}, "87450000": {"1.9127106486342913": 1.0000000000000007}, "87460000": {"1.9127106486342913": 1.0000000000000007}, "87470000": {"1.9127106486342913": 0.9950000000000007, "1.911635232335619": 0.002, "1.9120344650498589": 0.003}, "87480000": {"1.9127106486342913": 0.9760000000000006, "1.911635232335619": 0.023000000000000013, "1.872009661868841": 0.001}, "87490000": {"1.9127106486342913": 0.9680000000000006, "1.911635232335619": 0.026000000000000016, "1.872009661868841": 0.002, "1.917014919724769": 0.004}, "87500000": {"1.9127106486342913": 0.9890000000000007, "1.911635232335619": 0.011000000000000003}, "87510000": {"1.9127106486342913": 0.9820000000000007, "1.911635232335619": 0.01800000000000001}, "87520000": {"1.9127106486342913": 0.9670000000000006, "1.911635232335619": 0.03300000000000002}, "87530000": {"1.9127106486342913": 0.9530000000000006, "1.911635232335619": 0.04700000000000003}, "87540000": {"1.9127106486342913": 0.9450000000000006, "1.911635232335619": 0.055000000000000035}, "87550000": {"1.9127106486342913": 0.9600000000000006, "1.911635232335619": 0.04000000000000002}, "87560000": {"1.9127106486342913": 0.8560000000000005, "1.911635232335619": 0.1430000000000001, "1.914932748709456": 0.001}, "87570000": {"1.9127106486342913": 0.8960000000000006, "1.911635232335619": 0.10400000000000006}, "87580000": {"1.9127106486342913": 0.8680000000000005, "1.911635232335619": 0.11900000000000008, "1.9594290018211629": 0.013000000000000005}, "87590000": {"1.9127106486342913": 0.9050000000000006, "1.911635232335619": 0.08100000000000004, "1.9594290018211629": 0.014000000000000005}, "87600000": {"1.9127106486342913": 0.9240000000000006, "1.911635232335619": 0.07600000000000004}, "87610000": {"1.9127106486342913": 0.9390000000000006, "1.911635232335619": 0.061000000000000026}, "87620000": {"1.9127106486342913": 0.9300000000000006, "1.911635232335619": 0.07000000000000003}, "87630000": {"1.9127106486342913": 0.9310000000000006, "1.911635232335619": 0.06900000000000003}, "87640000": {"1.9127106486342913": 0.9190000000000006, "1.911635232335619": 0.08100000000000004}, "87650000": {"1.9127106486342913": 0.9530000000000006, "1.911635232335619": 0.04500000000000001, "1.8823746649132203": 0.002}, "87660000": {"1.9127106486342913": 0.9360000000000006, "1.911635232335619": 0.06200000000000003, "1.8823746649132203": 0.002}, "87670000": {"1.9127106486342913": 0.9550000000000006, "1.911635232335619": 0.04200000000000001, "1.920630413977154": 0.003}, "87680000": {"1.9127106486342913": 0.9370000000000006, "1.911635232335619": 0.047000000000000014, "1.920630413977154": 0.016000000000000007}, "87690000": {"1.9127106486342913": 0.9550000000000006, "1.911635232335619": 0.04500000000000001}, "87700000": {"1.9127106486342913": 0.9430000000000006, "1.911635232335619": 0.05700000000000002}, "87710000": {"1.9127106486342913": 0.9610000000000006, "1.911635232335619": 0.03900000000000001}, "87720000": {"1.9127106486342913": 0.9880000000000007, "1.911635232335619": 0.011999999999999983}, "87730000": {"1.9127106486342913": 1.0000000000000007}, "87740000": {"1.9127106486342913": 1.0000000000000007}, "87750000": {"1.9127106486342913": 1.0000000000000007}, "87760000": {"1.9127106486342913": 1.0000000000000007}, "87770000": {"1.9127106486342913": 1.0000000000000007}, "87780000": {"1.9127106486342913": 0.9980000000000007, "1.9104307721895775": 0.002}, "87790000": {"1.9127106486342913": 0.9490000000000006, "1.9138565080589431": 0.047000000000000035, "1.9217581589545683": 0.004}, "87800000": {"1.9127106486342913": 0.9070000000000006, "1.9138565080589431": 0.09300000000000007}, "87810000": {"1.9127106486342913": 0.9360000000000006, "1.9138565080589431": 0.06400000000000004}, "87820000": {"1.9127106486342913": 0.9520000000000006, "1.9138565080589431": 0.04700000000000003, "1.8939962962528938": 0.001}, "87830000": {"1.9127106486342913": 0.9530000000000006, "1.9138565080589431": 0.04700000000000003}, "87840000": {"1.9127106486342913": 0.9710000000000006, "1.9138565080589431": 0.029000000000000012}, "87850000": {"1.9127106486342913": 0.9770000000000006, "1.9138565080589431": 0.023000000000000007}, "87860000": {"1.9127106486342913": 0.9620000000000006, "1.9138565080589431": 0.008999999999999994, "1.8981033754518226": 0.02900000000000002}, "87870000": {"1.9127106486342913": 0.9400000000000006, "1.9138565080589431": 0.02700000000000001, "1.8981033754518226": 0.03300000000000002}, "87880000": {"1.9127106486342913": 0.9160000000000006, "1.9138565080589431": 0.03800000000000002, "1.8981033754518226": 0.04600000000000003}, "87890000": {"1.9127106486342913": 0.9420000000000006, "1.9138565080589431": 0.005999999999999993, "1.8981033754518226": 0.05200000000000003}, "87900000": {"1.9127106486342913": 0.9790000000000006, "1.8981033754518226": 0.018000000000000002, "1.9137497316726793": 0.003}, "87910000": {"1.9127106486342913": 0.9780000000000006, "1.8981033754518226": 0.022000000000000006}, "87920000": {"1.9127106486342913": 0.9840000000000007, "1.8981033754518226": 0.016}, "87930000": {"1.9127106486342913": 0.9820000000000007, "1.8981033754518226": 0.018000000000000002}, "87940000": {"1.9127106486342913": 0.9470000000000006, "1.8981033754518226": 0.05300000000000003}, "87950000": {"1.9127106486342913": 0.9590000000000006, "1.8981033754518226": 0.04100000000000002}, "87960000": {"1.9127106486342913": 0.9930000000000007, "1.8981033754518226": 0.006999999999999993}, "87970000": {"1.9127106486342913": 0.9850000000000007, "1.8981033754518226": 0.015}, "87980000": {"1.9127106486342913": 0.9760000000000006, "1.8981033754518226": 0.024000000000000007}, "87990000": {"1.9127106486342913": 0.9300000000000006, "1.8981033754518226": 0.07000000000000005}, "88000000": {"1.9127106486342913": 0.9570000000000006, "1.8981033754518226": 0.04000000000000002, "1.8938892542739958": 0.003}, "88010000": {"1.9127106486342913": 0.9720000000000006, "1.8981033754518226": 0.02800000000000001}, "88020000": {"1.9127106486342913": 0.9250000000000006, "1.8981033754518226": 0.07500000000000005}, "88030000": {"1.9127106486342913": 0.9420000000000006, "1.8981033754518226": 0.05800000000000004}, "88040000": {"1.9127106486342913": 0.9750000000000006, "1.8981033754518226": 0.02500000000000001}, "88050000": {"1.9127106486342913": 0.9810000000000006, "1.8981033754518226": 0.019000000000000003}, "88060000": {"1.9127106486342913": 0.9680000000000006, "1.8981033754518226": 0.024000000000000007, "1.8981080621106474": 0.008}, "88070000": {"1.9127106486342913": 0.9090000000000006, "1.8981033754518226": 0.09100000000000007}, "88080000": {"1.9127106486342913": 0.8800000000000006, "1.8981033754518226": 0.12000000000000008}, "88090000": {"1.9127106486342913": 0.8690000000000005, "1.8981033754518226": 0.1310000000000001}, "88100000": {"1.9127106486342913": 0.8880000000000006, "1.8981033754518226": 0.11200000000000007}, "88110000": {"1.9127106486342913": 0.9110000000000006, "1.8981033754518226": 0.08900000000000005}, "88120000": {"1.9127106486342913": 0.8940000000000006, "1.8981033754518226": 0.10300000000000006, "1.9160951930992398": 0.003}, "88130000": {"1.9127106486342913": 0.9190000000000006, "1.8981033754518226": 0.07800000000000004, "1.9160951930992398": 0.002, "1.9203198290284778": 0.001}, "88140000": {"1.9127106486342913": 0.9200000000000006, "1.8981033754518226": 0.07900000000000004, "1.8654979532595208": 0.001}, "88150000": {"1.9127106486342913": 0.9010000000000006, "1.8981033754518226": 0.09600000000000006, "1.8836568800487743": 0.003}, "88160000": {"1.9127106486342913": 0.9440000000000006, "1.8981033754518226": 0.05500000000000002, "1.8992590128312674": 0.001}, "88170000": {"1.9127106486342913": 0.9650000000000006, "1.8981033754518226": 0.035}, "88180000": {"1.9127106486342913": 0.9480000000000006, "1.8981033754518226": 0.05200000000000002}, "88190000": {"1.9127106486342913": 0.9690000000000006, "1.8981033754518226": 0.031}, "88200000": {"1.9127106486342913": 0.9690000000000006, "1.8981033754518226": 0.031}, "88210000": {"1.9127106486342913": 1.0000000000000007}, "88220000": {"1.9127106486342913": 0.9950000000000007, "1.9047543211226967": 0.005}, "88230000": {"1.9127106486342913": 0.9970000000000007, "1.9047543211226967": 0.003}, "88240000": {"1.9127106486342913": 0.9880000000000007, "1.9047543211226967": 0.004, "1.8932121726806554": 0.008}, "88250000": {"1.9127106486342913": 1.0000000000000007}, "88260000": {"1.9127106486342913": 0.9950000000000007, "1.8951167632637285": 0.004, "1.90131244046744": 0.001}, "88270000": {"1.9127106486342913": 1.0000000000000007}, "88280000": {"1.9127106486342913": 0.9990000000000007, "1.9121270211917432": 0.001}, "88290000": {"1.9127106486342913": 1.0000000000000007}, "88300000": {"1.9127106486342913": 1.0000000000000007}, "88310000": {"1.9127106486342913": 1.0000000000000007}, "88320000": {"1.9127106486342913": 1.0000000000000007}, "88330000": {"1.9127106486342913": 1.0000000000000007}, "88340000": {"1.9127106486342913": 1.0000000000000007}, "88350000": {"1.9127106486342913": 1.0000000000000007}, "88360000": {"1.9127106486342913": 0.9970000000000007, "1.9522237361162618": 0.003}, "88370000": {"1.9127106486342913": 1.0000000000000007}, "88380000": {"1.9127106486342913": 1.0000000000000007}, "88390000": {"1.9127106486342913": 1.0000000000000007}, "88400000": {"1.9127106486342913": 1.0000000000000007}, "88410000": {"1.9127106486342913": 1.0000000000000007}, "88420000": {"1.9127106486342913": 1.0000000000000007}, "88430000": {"1.9127106486342913": 1.0000000000000007}, "88440000": {"1.9127106486342913": 1.0000000000000007}, "88450000": {"1.9127106486342913": 1.0000000000000007}, "88460000": {"1.9127106486342913": 0.9940000000000007, "1.9456101794584806": 0.006}, "88470000": {"1.9127106486342913": 0.9690000000000006, "1.9456101794584806": 0.02900000000000002, "1.9288496617484459": 0.002}, "88480000": {"1.9127106486342913": 0.9370000000000006, "1.9456101794584806": 0.055000000000000035, "1.8979705377155154": 0.008}, "88490000": {"1.9127106486342913": 0.9330000000000006, "1.9456101794584806": 0.06700000000000005}, "88500000": {"1.9127106486342913": 0.8900000000000006, "1.9456101794584806": 0.11000000000000008}, "88510000": {"1.9127106486342913": 0.8530000000000005, "1.9456101794584806": 0.1470000000000001}, "88520000": {"1.9127106486342913": 0.8340000000000005, "1.9456101794584806": 0.16600000000000012}, "88530000": {"1.9127106486342913": 0.7760000000000005, "1.9456101794584806": 0.22400000000000017}, "88540000": {"1.9127106486342913": 0.7550000000000004, "1.9456101794584806": 0.2450000000000002}, "88550000": {"1.9127106486342913": 0.7940000000000005, "1.9456101794584806": 0.20600000000000013}, "88560000": {"1.9127106486342913": 0.7630000000000005, "1.9456101794584806": 0.23700000000000015}, "88570000": {"1.9127106486342913": 0.6820000000000004, "1.9456101794584806": 0.3180000000000002}, "88580000": {"1.9127106486342913": 0.5980000000000003, "1.9456101794584806": 0.4000000000000003, "1.9015121013487393": 0.002}, "88590000": {"1.9127106486342913": 0.5420000000000003, "1.9456101794584806": 0.45800000000000035}, "88600000": {"1.9127106486342913": 0.4690000000000002, "1.9456101794584806": 0.5310000000000004}, "88610000": {"1.9127106486342913": 0.6370000000000003, "1.9456101794584806": 0.3630000000000002}, "88620000": {"1.9127106486342913": 0.7020000000000004, "1.9456101794584806": 0.29800000000000015}, "88630000": {"1.9127106486342913": 0.6820000000000004, "1.9456101794584806": 0.31800000000000017}, "88640000": {"1.9127106486342913": 0.5810000000000003, "1.9456101794584806": 0.41900000000000026}, "88650000": {"1.9127106486342913": 0.6120000000000003, "1.9456101794584806": 0.38800000000000023}, "88660000": {"1.9127106486342913": 0.6630000000000004, "1.9456101794584806": 0.3300000000000002, "1.8933326671513593": 0.007}, "88670000": {"1.9127106486342913": 0.6930000000000004, "1.9456101794584806": 0.30700000000000016}, "88680000": {"1.9127106486342913": 0.8360000000000005, "1.9456101794584806": 0.16300000000000003, "1.9232536325378418": 0.001}, "88690000": {"1.9127106486342913": 0.8890000000000006, "1.9456101794584806": 0.08299999999999996, "1.89368198819316": 0.028000000000000018}, "88700000": {"1.9127106486342913": 0.8750000000000006, "1.9456101794584806": 0.09899999999999998, "1.89368198819316": 0.026000000000000016}, "88710000": {"1.9127106486342913": 0.8590000000000005, "1.9456101794584806": 0.08699999999999997, "1.89368198819316": 0.036000000000000025, "1.9257800207417972": 0.01800000000000001}, "88720000": {"1.9127106486342913": 0.8640000000000005, "1.9456101794584806": 0.08299999999999996, "1.89368198819316": 0.02100000000000001, "1.9257800207417972": 0.03200000000000002}, "88730000": {"1.9127106486342913": 0.8870000000000006, "1.9456101794584806": 0.09699999999999998, "1.9257800207417972": 0.016000000000000007}, "88740000": {"1.9127106486342913": 0.9070000000000006, "1.9456101794584806": 0.08999999999999997, "1.9257800207417972": 0.003}, "88750000": {"1.9127106486342913": 0.8780000000000006, "1.9456101794584806": 0.10699999999999998, "1.9257800207417972": 0.015000000000000006}, "88760000": {"1.9127106486342913": 0.9690000000000006, "1.9456101794584806": 0.030999999999999917}, "88770000": {"1.9127106486342913": 0.9830000000000007, "1.9456101794584806": 0.016999999999999904}, "88780000": {"1.9127106486342913": 1.0000000000000007}, "88790000": {"1.9127106486342913": 1.0000000000000007}, "88800000": {"1.9127106486342913": 1.0000000000000007}, "88810000": {"1.9127106486342913": 1.0000000000000007}, "88820000": {"1.9127106486342913": 1.0000000000000007}, "88830000": {"1.9127106486342913": 1.0000000000000007}, "88840000": {"1.9127106486342913": 1.0000000000000007}, "88850000": {"1.9127106486342913": 1.0000000000000007}, "88860000": {"1.9127106486342913": 1.0000000000000007}, "88870000": {"1.9127106486342913": 1.0000000000000007}, "88880000": {"1.9127106486342913": 1.0000000000000007}, "88890000": {"1.9127106486342913": 1.0000000000000007}, "88900000": {"1.9127106486342913": 1.0000000000000007}, "88910000": {"1.9127106486342913": 1.0000000000000007}, "88920000": {"1.9127106486342913": 1.0000000000000007}, "88930000": {"1.9127106486342913": 1.0000000000000007}, "88940000": {"1.9127106486342913": 0.9920000000000007, "1.9609232347720391": 0.008}, "88950000": {"1.9127106486342913": 1.0000000000000007}, "88960000": {"1.9127106486342913": 1.0000000000000007}, "88970000": {"1.9127106486342913": 0.9920000000000007, "1.891158735498121": 0.003, "1.8840687331311343": 0.005}, "88980000": {"1.9127106486342913": 1.0000000000000007}, "88990000": {"1.9127106486342913": 0.9990000000000007, "1.9163979941844105": 0.001}, "89000000": {"1.9127106486342913": 1.0000000000000007}, "89010000": {"1.9127106486342913": 1.0000000000000007}, "89020000": {"1.9127106486342913": 1.0000000000000007}, "89030000": {"1.9127106486342913": 1.0000000000000007}, "89040000": {"1.9127106486342913": 1.0000000000000007}, "89050000": {"1.9127106486342913": 0.9960000000000007, "1.8960027074642918": 0.003, "1.8805031153577931": 0.001}, "89060000": {"1.9127106486342913": 0.9910000000000007, "1.8960027074642918": 0.007, "1.9139585890906068": 0.002}, "89070000": {"1.9127106486342913": 0.9640000000000006, "1.8960027074642918": 0.036000000000000025}, "89080000": {"1.9127106486342913": 0.9590000000000006, "1.8960027074642918": 0.04100000000000003}, "89090000": {"1.9127106486342913": 0.9740000000000006, "1.8960027074642918": 0.02600000000000001}, "89100000": {"1.9127106486342913": 0.9690000000000006, "1.8960027074642918": 0.031000000000000014}, "89110000": {"1.9127106486342913": 0.9700000000000006, "1.8960027074642918": 0.030000000000000013}, "89120000": {"1.9127106486342913": 0.9850000000000007, "1.8960027074642918": 0.015}, "89130000": {"1.9127106486342913": 0.9360000000000006, "1.8960027074642918": 0.05800000000000004, "1.9053355253318622": 0.005, "1.91842122152489": 0.001}, "89140000": {"1.9127106486342913": 0.9810000000000006, "1.8960027074642918": 0.008999999999999994, "1.9053355253318622": 0.010000000000000002}, "89150000": {"1.9127106486342913": 0.9840000000000007, "1.8960027074642918": 0.016}, "89160000": {"1.9127106486342913": 0.9910000000000007, "1.8960027074642918": 0.004999999999999993, "1.9200681470859506": 0.004}, "89170000": {"1.9127106486342913": 1.0000000000000007}, "89180000": {"1.9127106486342913": 1.0000000000000007}, "89190000": {"1.9127106486342913": 1.0000000000000007}, "89200000": {"1.9127106486342913": 0.9980000000000007, "1.8992197491877008": 0.002}, "89210000": {"1.9127106486342913": 1.0000000000000007}, "89220000": {"1.9127106486342913": 1.0000000000000007}, "89230000": {"1.9127106486342913": 1.0000000000000007}, "89240000": {"1.9127106486342913": 0.9970000000000007, "1.9047504472296093": 0.003}, "89250000": {"1.9127106486342913": 1.0000000000000007}, "89260000": {"1.9127106486342913": 1.0000000000000007}, "89270000": {"1.9127106486342913": 1.0000000000000007}, "89280000": {"1.9127106486342913": 1.0000000000000007}, "89290000": {"1.9127106486342913": 1.0000000000000007}, "89300000": {"1.9127106486342913": 1.0000000000000007}, "89310000": {"1.9127106486342913": 0.9990000000000007, "1.908377172997318": 0.001}, "89320000": {"1.9127106486342913": 1.0000000000000007}, "89330000": {"1.9127106486342913": 0.9980000000000007, "1.9131566420966524": 0.002}, "89340000": {"1.9127106486342913": 1.0000000000000007}, "89350000": {"1.9127106486342913": 0.9850000000000007, "1.9133395899498036": 0.015000000000000006}, "89360000": {"1.9127106486342913": 0.9960000000000007, "1.9133395899498036": 0.004}, "89370000": {"1.9127106486342913": 0.9520000000000006, "1.9133395899498036": 0.048000000000000036}, "89380000": {"1.9127106486342913": 0.9030000000000006, "1.9133395899498036": 0.09600000000000007, "1.8855931796447964": 0.001}, "89390000": {"1.9127106486342913": 0.8750000000000006, "1.9133395899498036": 0.12500000000000008}, "89400000": {"1.9127106486342913": 0.9080000000000006, "1.9133395899498036": 0.09200000000000005}, "89410000": {"1.9127106486342913": 0.9380000000000006, "1.9133395899498036": 0.06200000000000003}, "89420000": {"1.9127106486342913": 0.9010000000000006, "1.9133395899498036": 0.09900000000000006}, "89430000": {"1.9127106486342913": 0.8350000000000005, "1.9133395899498036": 0.1530000000000001, "1.9330282909494216": 0.012000000000000004}, "89440000": {"1.9127106486342913": 0.7530000000000004, "1.9133395899498036": 0.23000000000000018, "1.9330282909494216": 0.017000000000000008}, "89450000": {"1.9127106486342913": 0.7440000000000004, "1.9133395899498036": 0.22500000000000017, "1.9330282909494216": 0.03100000000000002}, "89460000": {"1.9127106486342913": 0.6540000000000004, "1.9133395899498036": 0.32500000000000023, "1.9330282909494216": 0.02100000000000001}, "89470000": {"1.9127106486342913": 0.6660000000000004, "1.9133395899498036": 0.32800000000000024, "1.9330282909494216": 0.006}, "89480000": {"1.9127106486342913": 0.7140000000000004, "1.9133395899498036": 0.2630000000000002, "1.9330282909494216": 0.023000000000000013}, "89490000": {"1.9127106486342913": 0.7700000000000005, "1.9133395899498036": 0.19700000000000012, "1.9330282909494216": 0.03300000000000002}, "89500000": {"1.9127106486342913": 0.7170000000000004, "1.9133395899498036": 0.20000000000000012, "1.9330282909494216": 0.08300000000000006}, "89510000": {"1.9127106486342913": 0.6230000000000003, "1.9133395899498036": 0.32300000000000023, "1.9330282909494216": 0.054000000000000034}, "89520000": {"1.9127106486342913": 0.6720000000000004, "1.9133395899498036": 0.3020000000000002, "1.9330282909494216": 0.023000000000000007, "1.9233765337253745": 0.003}, "89530000": {"1.9127106486342913": 0.5550000000000003, "1.9133395899498036": 0.4230000000000003, "1.9330282909494216": 0.022000000000000006}, "89540000": {"1.9127106486342913": 0.5180000000000002, "1.9133395899498036": 0.4260000000000003, "1.9330282909494216": 0.056000000000000036}, "89550000": {"1.9127106486342913": 0.5970000000000003, "1.9133395899498036": 0.35300000000000026, "1.9330282909494216": 0.05000000000000003}, "89560000": {"1.9127106486342913": 0.5580000000000003, "1.9133395899498036": 0.36900000000000027, "1.9330282909494216": 0.07200000000000005, "1.9210046653632005": 0.001}, "89570000": {"1.9127106486342913": 0.4820000000000002, "1.9133395899498036": 0.46200000000000035, "1.9330282909494216": 0.05200000000000003, "1.9306325687303252": 0.004}, "89580000": {"1.9127106486342913": 0.5410000000000003, "1.9133395899498036": 0.43500000000000033, "1.9330282909494216": 0.011999999999999997, "1.9398328533185685": 0.012000000000000004}, "89590000": {"1.9127106486342913": 0.4980000000000002, "1.9133395899498036": 0.4880000000000003, "1.9398328533185685": 0.014000000000000005}, "89600000": {"1.9127106486342913": 0.5840000000000003, "1.9133395899498036": 0.40500000000000025, "1.9301389033447784": 0.011000000000000003}, "89610000": {"1.9127106486342913": 0.5360000000000003, "1.9133395899498036": 0.4640000000000003}, "89620000": {"1.9127106486342913": 0.40600000000000014, "1.9133395899498036": 0.5940000000000004}, "89630000": {"1.9127106486342913": 0.42800000000000016, "1.9133395899498036": 0.5720000000000004}, "89640000": {"1.9127106486342913": 0.43800000000000017, "1.9133395899498036": 0.5620000000000004}, "89650000": {"1.9127106486342913": 0.5170000000000002, "1.9133395899498036": 0.4770000000000003, "1.8878170584305478": 0.006}, "89660000": {"1.9127106486342913": 0.6230000000000003, "1.9133395899498036": 0.3580000000000002, "1.8905254725867346": 0.008, "1.8929055245408397": 0.011000000000000003}, "89670000": {"1.9127106486342913": 0.7280000000000004, "1.9133395899498036": 0.2460000000000001, "1.8929055245408397": 0.02100000000000001, "1.9113288423931618": 0.001, "1.919408256882139": 0.004}, "89680000": {"1.9127106486342913": 0.7580000000000005, "1.9133395899498036": 0.21900000000000008, "1.8929055245408397": 0.023000000000000013}, "89690000": {"1.9127106486342913": 0.6930000000000004, "1.9133395899498036": 0.29000000000000015, "1.8929055245408397": 0.017000000000000008}, "89700000": {"1.9127106486342913": 0.8400000000000005, "1.9133395899498036": 0.16000000000000003}, "89710000": {"1.9127106486342913": 0.8650000000000005, "1.9133395899498036": 0.125, "1.9061242858084844": 0.010000000000000002}, "89720000": {"1.9127106486342913": 0.8700000000000006, "1.9133395899498036": 0.124, "1.9061242858084844": 0.005, "1.8999173286846704": 0.001}, "89730000": {"1.9127106486342913": 0.8970000000000006, "1.9133395899498036": 0.10299999999999998}, "89740000": {"1.9127106486342913": 0.8860000000000006, "1.9133395899498036": 0.11399999999999999}, "89750000": {"1.9127106486342913": 0.8250000000000005, "1.9133395899498036": 0.17300000000000004, "1.9127311242754987": 0.002}, "89760000": {"1.9127106486342913": 0.8150000000000005, "1.9133395899498036": 0.18500000000000005}, "89770000": {"1.9127106486342913": 0.7380000000000004, "1.9133395899498036": 0.2610000000000001, "1.9076742156894149": 0.001}, "89780000": {"1.9127106486342913": 0.7360000000000004, "1.9133395899498036": 0.2640000000000001}, "89790000": {"1.9127106486342913": 0.8130000000000005, "1.9133395899498036": 0.18600000000000005, "1.917113068245121": 0.001}, "89800000": {"1.9127106486342913": 0.8710000000000006, "1.9133395899498036": 0.129}, "89810000": {"1.9127106486342913": 0.8940000000000006, "1.9133395899498036": 0.07699999999999996, "1.919564528206812": 0.02900000000000002}, "89820000": {"1.9127106486342913": 0.8910000000000006, "1.9133395899498036": 0.10099999999999998, "1.919564528206812": 0.008}, "89830000": {"1.9127106486342913": 0.8810000000000006, "1.9133395899498036": 0.09799999999999998, "1.919564528206812": 0.010000000000000002, "1.9044324841295754": 0.010000000000000002, "1.8943518612720933": 0.001}, "89840000": {"1.9127106486342913": 0.9020000000000006, "1.9133395899498036": 0.07099999999999995, "1.919564528206812": 0.008, "1.9044324841295754": 0.01900000000000001}, "89850000": {"1.9127106486342913": 0.9290000000000006, "1.9133395899498036": 0.040999999999999925, "1.9044324841295754": 0.03000000000000002}, "89860000": {"1.9127106486342913": 0.9520000000000006, "1.9133395899498036": 0.04599999999999993, "1.9044324841295754": 0.002}, "89870000": {"1.9127106486342913": 0.9700000000000006, "1.9133395899498036": 0.029999999999999916}, "89880000": {"1.9127106486342913": 0.9630000000000006, "1.9133395899498036": 0.03499999999999992, "1.952610625428034": 0.002}, "89890000": {"1.9127106486342913": 0.9780000000000006, "1.9133395899498036": 0.02199999999999991}, "89900000": {"1.9127106486342913": 0.9380000000000006, "1.9133395899498036": 0.03699999999999992, "1.9122651033256202": 0.025000000000000015}, "89910000": {"1.9127106486342913": 0.9550000000000006, "1.9133395899498036": 0.039999999999999925, "1.9122651033256202": 0.005}, "89920000": {"1.9127106486342913": 0.9450000000000006, "1.9133395899498036": 0.05499999999999994}, "89930000": {"1.9127106486342913": 0.9670000000000006, "1.9133395899498036": 0.03299999999999992}, "89940000": {"1.9127106486342913": 0.9870000000000007, "1.9133395899498036": 0.0129999999999999}, "89950000": {"1.9127106486342913": 0.9610000000000006, "1.9133395899498036": 0.038999999999999924}, "89960000": {"1.9127106486342913": 0.9630000000000006, "1.9133395899498036": 0.03699999999999992}, "89970000": {"1.9127106486342913": 0.9480000000000006, "1.9133395899498036": 0.051999999999999935}, "89980000": {"1.9127106486342913": 0.9650000000000006, "1.9133395899498036": 0.03499999999999992}, "89990000": {"1.9127106486342913": 0.9420000000000006, "1.9133395899498036": 0.05799999999999994}, "90000000": {"1.9127106486342913": 0.9690000000000006, "1.9133395899498036": 0.030999999999999917}, "90010000": {"1.9127106486342913": 0.9720000000000006, "1.9133395899498036": 0.027999999999999914}, "90020000": {"1.9127106486342913": 0.9890000000000007, "1.9133395899498036": 0.010999999999999899}, "90030000": {"1.9127106486342913": 0.9900000000000007, "1.9133395899498036": 0.009999999999999898}, "90040000": {"1.9127106486342913": 1.0000000000000007}, "90050000": {"1.9127106486342913": 1.0000000000000007}, "90060000": {"1.9127106486342913": 1.0000000000000007}, "90070000": {"1.9127106486342913": 1.0000000000000007}, "90080000": {"1.9127106486342913": 1.0000000000000007}, "90090000": {"1.9127106486342913": 0.9980000000000007, "1.8843683322479479": 0.001, "1.8953762308585511": 0.001}, "90100000": {"1.9127106486342913": 1.0000000000000007}, "90110000": {"1.9127106486342913": 1.0000000000000007}, "90120000": {"1.9127106486342913": 0.9980000000000007, "1.8936723434106304": 0.002}, "90130000": {"1.9127106486342913": 1.0000000000000007}, "90140000": {"1.9127106486342913": 1.0000000000000007}, "90150000": {"1.9127106486342913": 1.0000000000000007}, "90160000": {"1.9127106486342913": 1.0000000000000007}, "90170000": {"1.9127106486342913": 1.0000000000000007}, "90180000": {"1.9127106486342913": 1.0000000000000007}, "90190000": {"1.9127106486342913": 0.9960000000000007, "1.924669352893": 0.004}, "90200000": {"1.9127106486342913": 0.9800000000000006, "1.924669352893": 0.02000000000000001}, "90210000": {"1.9127106486342913": 0.9990000000000007, "1.924669352893": 0.001}, "90220000": {"1.9127106486342913": 0.9990000000000007, "1.924669352893": 0.001}, "90230000": {"1.9127106486342913": 1.0000000000000007}, "90240000": {"1.9127106486342913": 1.0000000000000007}, "90250000": {"1.9127106486342913": 0.9850000000000007, "1.915666325196558": 0.015000000000000006}, "90260000": {"1.9127106486342913": 0.9600000000000006, "1.915666325196558": 0.04000000000000003}, "90270000": {"1.9127106486342913": 0.9270000000000006, "1.915666325196558": 0.07300000000000005}, "90280000": {"1.9127106486342913": 0.9390000000000006, "1.915666325196558": 0.045000000000000026, "1.9079670245033058": 0.014000000000000005, "1.9058934322462162": 0.002}, "90290000": {"1.9127106486342913": 0.9220000000000006, "1.915666325196558": 0.06700000000000005, "1.9079670245033058": 0.011000000000000003}, "90300000": {"1.9127106486342913": 0.9770000000000006, "1.915666325196558": 0.019000000000000003, "1.9079670245033058": 0.004}, "90310000": {"1.9127106486342913": 0.9980000000000007, "1.915666325196558": 0.001999999999999993}, "90320000": {"1.9127106486342913": 1.0000000000000007}, "90330000": {"1.9127106486342913": 1.0000000000000007}, "90340000": {"1.9127106486342913": 1.0000000000000007}, "90350000": {"1.9127106486342913": 1.0000000000000007}, "90360000": {"1.9127106486342913": 1.0000000000000007}, "90370000": {"1.9127106486342913": 0.9950000000000007, "1.9004367427283326": 0.005}, "90380000": {"1.9127106486342913": 1.0000000000000007}, "90390000": {"1.9127106486342913": 1.0000000000000007}, "90400000": {"1.9127106486342913": 1.0000000000000007}, "90410000": {"1.9127106486342913": 1.0000000000000007}, "90420000": {"1.9127106486342913": 1.0000000000000007}, "90430000": {"1.9127106486342913": 1.0000000000000007}, "90440000": {"1.9127106486342913": 1.0000000000000007}, "90450000": {"1.9127106486342913": 1.0000000000000007}, "90460000": {"1.9127106486342913": 0.9950000000000007, "1.8955969846139906": 0.005}, "90470000": {"1.9127106486342913": 1.0000000000000007}, "90480000": {"1.9127106486342913": 0.9980000000000007, "1.8980543362247686": 0.002}, "90490000": {"1.9127106486342913": 0.9940000000000007, "1.9217145892284029": 0.006}, "90500000": {"1.9127106486342913": 0.9860000000000007, "1.9217145892284029": 0.014000000000000005}, "90510000": {"1.9127106486342913": 1.0000000000000007}, "90520000": {"1.9127106486342913": 0.9920000000000007, "1.8891512960895591": 0.008}, "90530000": {"1.9127106486342913": 0.9970000000000007, "1.8891512960895591": 0.001, "1.873561000223999": 0.002}, "90540000": {"1.9127106486342913": 1.0000000000000007}, "90550000": {"1.9127106486342913": 1.0000000000000007}, "90560000": {"1.9127106486342913": 1.0000000000000007}, "90570000": {"1.9127106486342913": 1.0000000000000007}, "90580000": {"1.9127106486342913": 1.0000000000000007}, "90590000": {"1.9127106486342913": 1.0000000000000007}, "90600000": {"1.9127106486342913": 1.0000000000000007}, "90610000": {"1.9127106486342913": 1.0000000000000007}, "90620000": {"1.9127106486342913": 1.0000000000000007}, "90630000": {"1.9127106486342913": 1.0000000000000007}, "90640000": {"1.9127106486342913": 1.0000000000000007}, "90650000": {"1.9127106486342913": 1.0000000000000007}, "90660000": {"1.9127106486342913": 0.9990000000000007, "1.9073182110620224": 0.001}, "90670000": {"1.9127106486342913": 1.0000000000000007}, "90680000": {"1.9127106486342913": 1.0000000000000007}, "90690000": {"1.9127106486342913": 1.0000000000000007}, "90700000": {"1.9127106486342913": 1.0000000000000007}, "90710000": {"1.9127106486342913": 1.0000000000000007}, "90720000": {"1.9127106486342913": 1.0000000000000007}, "90730000": {"1.9127106486342913": 1.0000000000000007}, "90740000": {"1.9127106486342913": 1.0000000000000007}, "90750000": {"1.9127106486342913": 1.0000000000000007}, "90760000": {"1.9127106486342913": 0.9930000000000007, "1.9146691273786345": 0.007}, "90770000": {"1.9127106486342913": 1.0000000000000007}, "90780000": {"1.9127106486342913": 1.0000000000000007}, "90790000": {"1.9127106486342913": 0.9950000000000007, "1.888553024408984": 0.005}, "90800000": {"1.9127106486342913": 0.9980000000000007, "1.888553024408984": 0.002}, "90810000": {"1.9127106486342913": 1.0000000000000007}, "90820000": {"1.9127106486342913": 1.0000000000000007}, "90830000": {"1.9127106486342913": 1.0000000000000007}, "90840000": {"1.9127106486342913": 1.0000000000000007}, "90850000": {"1.9127106486342913": 1.0000000000000007}, "90860000": {"1.9127106486342913": 1.0000000000000007}, "90870000": {"1.9127106486342913": 1.0000000000000007}, "90880000": {"1.9127106486342913": 1.0000000000000007}, "90890000": {"1.9127106486342913": 1.0000000000000007}, "90900000": {"1.9127106486342913": 1.0000000000000007}, "90910000": {"1.9127106486342913": 1.0000000000000007}, "90920000": {"1.9127106486342913": 1.0000000000000007}, "90930000": {"1.9127106486342913": 0.9960000000000007, "1.9231966940582574": 0.003, "1.901913930330372": 0.001}, "90940000": {"1.9127106486342913": 0.9870000000000007, "1.9231966940582574": 0.013000000000000005}, "90950000": {"1.9127106486342913": 0.9640000000000006, "1.9231966940582574": 0.036000000000000025}, "90960000": {"1.9127106486342913": 0.9990000000000007, "1.9231966940582574": 0.001}, "90970000": {"1.9127106486342913": 1.0000000000000007}, "90980000": {"1.9127106486342913": 1.0000000000000007}, "90990000": {"1.9127106486342913": 1.0000000000000007}, "91000000": {"1.9127106486342913": 1.0000000000000007}, "91010000": {"1.9127106486342913": 1.0000000000000007}, "91020000": {"1.9127106486342913": 1.0000000000000007}, "91030000": {"1.9127106486342913": 1.0000000000000007}, "91040000": {"1.9127106486342913": 1.0000000000000007}, "91050000": {"1.9127106486342913": 0.9980000000000007, "1.8942233872510292": 0.002}, "91060000": {"1.9127106486342913": 1.0000000000000007}, "91070000": {"1.9127106486342913": 1.0000000000000007}, "91080000": {"1.9127106486342913": 1.0000000000000007}, "91090000": {"1.9127106486342913": 1.0000000000000007}, "91100000": {"1.9127106486342913": 1.0000000000000007}, "91110000": {"1.9127106486342913": 1.0000000000000007}, "91120000": {"1.9127106486342913": 1.0000000000000007}, "91130000": {"1.9127106486342913": 1.0000000000000007}, "91140000": {"1.9127106486342913": 1.0000000000000007}, "91150000": {"1.9127106486342913": 1.0000000000000007}, "91160000": {"1.9127106486342913": 1.0000000000000007}, "91170000": {"1.9127106486342913": 1.0000000000000007}, "91180000": {"1.9127106486342913": 1.0000000000000007}, "91190000": {"1.9127106486342913": 1.0000000000000007}, "91200000": {"1.9127106486342913": 1.0000000000000007}, "91210000": {"1.9127106486342913": 1.0000000000000007}, "91220000": {"1.9127106486342913": 0.9970000000000007, "1.8888765570777029": 0.003}, "91230000": {"1.9127106486342913": 0.9930000000000007, "1.8888765570777029": 0.003, "1.9542750662894142": 0.004}, "91240000": {"1.9127106486342913": 0.9850000000000007, "1.9542750662894142": 0.015000000000000006}, "91250000": {"1.9127106486342913": 0.9880000000000007, "1.9542750662894142": 0.012000000000000004}, "91260000": {"1.9127106486342913": 0.9860000000000007, "1.9542750662894142": 0.014000000000000005}, "91270000": {"1.9127106486342913": 0.9550000000000006, "1.9542750662894142": 0.04500000000000003}, "91280000": {"1.9127106486342913": 0.9540000000000006, "1.9542750662894142": 0.04600000000000003}, "91290000": {"1.9127106486342913": 0.9730000000000006, "1.9542750662894142": 0.017, "1.9378719527601243": 0.010000000000000002}, "91300000": {"1.9127106486342913": 0.9370000000000006, "1.9542750662894142": 0.015, "1.9378719527601243": 0.046000000000000034, "1.9095961968747712": 0.002}, "91310000": {"1.9127106486342913": 0.9040000000000006, "1.9542750662894142": 0.03600000000000002, "1.9378719527601243": 0.05900000000000004, "1.909332529424779": 0.001}, "91320000": {"1.9127106486342913": 0.9240000000000006, "1.9378719527601243": 0.07600000000000005}, "91330000": {"1.9127106486342913": 0.9400000000000006, "1.9378719527601243": 0.06000000000000004}, "91340000": {"1.9127106486342913": 0.9410000000000006, "1.9378719527601243": 0.05900000000000004}, "91350000": {"1.9127106486342913": 0.9830000000000007, "1.9378719527601243": 0.017}, "91360000": {"1.9127106486342913": 1.0000000000000007}, "91370000": {"1.9127106486342913": 1.0000000000000007}, "91380000": {"1.9127106486342913": 1.0000000000000007}, "91390000": {"1.9127106486342913": 1.0000000000000007}, "91400000": {"1.9127106486342913": 1.0000000000000007}, "91410000": {"1.9127106486342913": 1.0000000000000007}, "91420000": {"1.9127106486342913": 1.0000000000000007}, "91430000": {"1.9127106486342913": 0.9830000000000007, "1.8833235375105215": 0.017000000000000008}, "91440000": {"1.9127106486342913": 0.9760000000000006, "1.8833235375105215": 0.024000000000000014}, "91450000": {"1.9127106486342913": 0.9750000000000006, "1.8833235375105215": 0.025000000000000015}, "91460000": {"1.9127106486342913": 0.9940000000000007, "1.8833235375105215": 0.006}, "91470000": {"1.9127106486342913": 0.9930000000000007, "1.8833235375105215": 0.007}, "91480000": {"1.9127106486342913": 0.9930000000000007, "1.8833235375105215": 0.007}, "91490000": {"1.9127106486342913": 0.9920000000000007, "1.8833235375105215": 0.007, "1.9388540954240558": 0.001}, "91500000": {"1.9127106486342913": 0.9770000000000006, "1.8833235375105215": 0.022000000000000013, "1.9144443298290543": 0.001}, "91510000": {"1.9127106486342913": 0.9520000000000006, "1.8833235375105215": 0.048000000000000036}, "91520000": {"1.9127106486342913": 0.9960000000000007, "1.8833235375105215": 0.004}, "91530000": {"1.9127106486342913": 0.9970000000000007, "1.8986197461707723": 0.003}, "91540000": {"1.9127106486342913": 1.0000000000000007}, "91550000": {"1.9127106486342913": 1.0000000000000007}, "91560000": {"1.9127106486342913": 0.9890000000000007, "1.9248102586248887": 0.011000000000000003}, "91570000": {"1.9127106486342913": 0.9950000000000007, "1.9248102586248887": 0.005}, "91580000": {"1.9127106486342913": 1.0000000000000007}, "91590000": {"1.9127106486342913": 1.0000000000000007}, "91600000": {"1.9127106486342913": 1.0000000000000007}, "91610000": {"1.9127106486342913": 0.9980000000000007, "1.9064833822863347": 0.002}, "91620000": {"1.9127106486342913": 1.0000000000000007}, "91630000": {"1.9127106486342913": 1.0000000000000007}, "91640000": {"1.9127106486342913": 1.0000000000000007}, "91650000": {"1.9127106486342913": 0.9990000000000007, "1.8970466768656506": 0.001}, "91660000": {"1.9127106486342913": 1.0000000000000007}, "91670000": {"1.9127106486342913": 1.0000000000000007}, "91680000": {"1.9127106486342913": 1.0000000000000007}, "91690000": {"1.9127106486342913": 1.0000000000000007}, "91700000": {"1.9127106486342913": 1.0000000000000007}, "91710000": {"1.9127106486342913": 0.9980000000000007, "1.906971469048038": 0.002}, "91720000": {"1.9127106486342913": 0.9960000000000007, "1.8983600218935641": 0.004}, "91730000": {"1.9127106486342913": 1.0000000000000007}, "91740000": {"1.9127106486342913": 1.0000000000000007}, "91750000": {"1.9127106486342913": 1.0000000000000007}, "91760000": {"1.9127106486342913": 1.0000000000000007}, "91770000": {"1.9127106486342913": 1.0000000000000007}, "91780000": {"1.9127106486342913": 1.0000000000000007}, "91790000": {"1.9127106486342913": 1.0000000000000007}, "91800000": {"1.9127106486342913": 1.0000000000000007}, "91810000": {"1.9127106486342913": 1.0000000000000007}, "91820000": {"1.9127106486342913": 1.0000000000000007}, "91830000": {"1.9127106486342913": 1.0000000000000007}, "91840000": {"1.9127106486342913": 1.0000000000000007}, "91850000": {"1.9127106486342913": 0.9830000000000007, "1.8992986842181583": 0.017000000000000008}, "91860000": {"1.9127106486342913": 0.9270000000000006, "1.8992986842181583": 0.07300000000000005}, "91870000": {"1.9127106486342913": 0.9240000000000006, "1.8992986842181583": 0.07600000000000005}, "91880000": {"1.9127106486342913": 0.9610000000000006, "1.8992986842181583": 0.03900000000000002}, "91890000": {"1.9127106486342913": 0.9940000000000007, "1.8992986842181583": 0.005999999999999993}, "91900000": {"1.9127106486342913": 0.9980000000000007, "1.949174482928302": 0.002}, "91910000": {"1.9127106486342913": 0.9990000000000007, "1.883305630051856": 0.001}, "91920000": {"1.9127106486342913": 1.0000000000000007}, "91930000": {"1.9127106486342913": 0.9990000000000007, "1.9200808631320538": 0.001}, "91940000": {"1.9127106486342913": 1.0000000000000007}, "91950000": {"1.9127106486342913": 1.0000000000000007}, "91960000": {"1.9127106486342913": 1.0000000000000007}, "91970000": {"1.9127106486342913": 1.0000000000000007}, "91980000": {"1.9127106486342913": 1.0000000000000007}, "91990000": {"1.9127106486342913": 0.9990000000000007, "1.8843789720548036": 0.001}, "92000000": {"1.9127106486342913": 1.0000000000000007}, "92010000": {"1.9127106486342913": 1.0000000000000007}, "92020000": {"1.9127106486342913": 0.9990000000000007, "1.9382029934970595": 0.001}, "92030000": {"1.9127106486342913": 1.0000000000000007}, "92040000": {"1.9127106486342913": 1.0000000000000007}, "92050000": {"1.9127106486342913": 1.0000000000000007}, "92060000": {"1.9127106486342913": 1.0000000000000007}, "92070000": {"1.9127106486342913": 1.0000000000000007}, "92080000": {"1.9127106486342913": 1.0000000000000007}, "92090000": {"1.9127106486342913": 1.0000000000000007}, "92100000": {"1.9127106486342913": 1.0000000000000007}, "92110000": {"1.9127106486342913": 1.0000000000000007}, "92120000": {"1.9127106486342913": 0.9990000000000007, "1.904956926920566": 0.001}, "92130000": {"1.9127106486342913": 1.0000000000000007}, "92140000": {"1.9127106486342913": 0.9960000000000007, "1.8826568815788272": 0.004}, "92150000": {"1.9127106486342913": 1.0000000000000007}, "92160000": {"1.9127106486342913": 1.0000000000000007}, "92170000": {"1.9127106486342913": 1.0000000000000007}, "92180000": {"1.9127106486342913": 0.9980000000000007, "1.950190049612599": 0.002}, "92190000": {"1.9127106486342913": 0.9930000000000007, "1.8939848524496041": 0.007}, "92200000": {"1.9127106486342913": 0.9820000000000007, "1.8939848524496041": 0.01800000000000001}, "92210000": {"1.9127106486342913": 0.9950000000000007, "1.8939848524496041": 0.005}, "92220000": {"1.9127106486342913": 1.0000000000000007}, "92230000": {"1.9127106486342913": 1.0000000000000007}, "92240000": {"1.9127106486342913": 1.0000000000000007}, "92250000": {"1.9127106486342913": 1.0000000000000007}, "92260000": {"1.9127106486342913": 1.0000000000000007}, "92270000": {"1.9127106486342913": 1.0000000000000007}, "92280000": {"1.9127106486342913": 1.0000000000000007}, "92290000": {"1.9127106486342913": 1.0000000000000007}, "92300000": {"1.9127106486342913": 1.0000000000000007}, "92310000": {"1.9127106486342913": 1.0000000000000007}, "92320000": {"1.9127106486342913": 1.0000000000000007}, "92330000": {"1.9127106486342913": 0.9940000000000007, "1.9023545881790611": 0.006}, "92340000": {"1.9127106486342913": 0.9940000000000007, "1.9023545881790611": 0.006}, "92350000": {"1.9127106486342913": 0.9920000000000007, "1.9023545881790611": 0.004, "1.9308630810616962": 0.004}, "92360000": {"1.9127106486342913": 1.0000000000000007}, "92370000": {"1.9127106486342913": 1.0000000000000007}, "92380000": {"1.9127106486342913": 1.0000000000000007}, "92390000": {"1.9127106486342913": 1.0000000000000007}, "92400000": {"1.9127106486342913": 1.0000000000000007}, "92410000": {"1.9127106486342913": 1.0000000000000007}, "92420000": {"1.9127106486342913": 1.0000000000000007}, "92430000": {"1.9127106486342913": 1.0000000000000007}, "92440000": {"1.9127106486342913": 1.0000000000000007}, "92450000": {"1.9127106486342913": 1.0000000000000007}, "92460000": {"1.9127106486342913": 1.0000000000000007}, "92470000": {"1.9127106486342913": 1.0000000000000007}, "92480000": {"1.9127106486342913": 1.0000000000000007}, "92490000": {"1.9127106486342913": 1.0000000000000007}, "92500000": {"1.9127106486342913": 0.9970000000000007, "1.9138626831539363": 0.003}, "92510000": {"1.9127106486342913": 1.0000000000000007}, "92520000": {"1.9127106486342913": 1.0000000000000007}, "92530000": {"1.9127106486342913": 0.9980000000000007, "1.954978131435124": 0.002}, "92540000": {"1.9127106486342913": 1.0000000000000007}, "92550000": {"1.9127106486342913": 1.0000000000000007}, "92560000": {"1.9127106486342913": 1.0000000000000007}, "92570000": {"1.9127106486342913": 1.0000000000000007}, "92580000": {"1.9127106486342913": 0.9950000000000007, "1.923189039740269": 0.005}, "92590000": {"1.9127106486342913": 1.0000000000000007}, "92600000": {"1.9127106486342913": 0.9980000000000007, "1.9036792747534312": 0.002}, "92610000": {"1.9127106486342913": 1.0000000000000007}, "92620000": {"1.9127106486342913": 0.9980000000000007, "1.9287965837926573": 0.002}, "92630000": {"1.9127106486342913": 1.0000000000000007}, "92640000": {"1.9127106486342913": 1.0000000000000007}, "92650000": {"1.9127106486342913": 1.0000000000000007}, "92660000": {"1.9127106486342913": 1.0000000000000007}, "92670000": {"1.9127106486342913": 1.0000000000000007}, "92680000": {"1.9127106486342913": 0.9810000000000006, "1.919149265307392": 0.01900000000000001}, "92690000": {"1.9127106486342913": 0.9980000000000007, "1.919149265307392": 0.002}, "92700000": {"1.9127106486342913": 1.0000000000000007}, "92710000": {"1.9127106486342913": 1.0000000000000007}, "92720000": {"1.9127106486342913": 0.9940000000000007, "1.915667739927824": 0.005, "1.8931119629049906": 0.001}, "92730000": {"1.9127106486342913": 0.9880000000000007, "1.915667739927824": 0.011000000000000003, "1.9298564109769856": 0.001}, "92740000": {"1.9127106486342913": 1.0000000000000007}, "92750000": {"1.9127106486342913": 1.0000000000000007}, "92760000": {"1.9127106486342913": 0.9980000000000007, "1.933782519651873": 0.002}, "92770000": {"1.9127106486342913": 0.9960000000000007, "1.933782519651873": 0.002, "1.8853684544805538": 0.002}, "92780000": {"1.9127106486342913": 1.0000000000000007}, "92790000": {"1.9127106486342913": 1.0000000000000007}, "92800000": {"1.9127106486342913": 1.0000000000000007}, "92810000": {"1.9127106486342913": 1.0000000000000007}, "92820000": {"1.9127106486342913": 0.9940000000000007, "1.9156582029958538": 0.003, "1.8823304092278896": 0.003}, "92830000": {"1.9127106486342913": 1.0000000000000007}, "92840000": {"1.9127106486342913": 0.9750000000000006, "1.8826576641587465": 0.025000000000000015}, "92850000": {"1.9127106486342913": 0.9870000000000007, "1.8826576641587465": 0.013000000000000005}, "92860000": {"1.9127106486342913": 0.9980000000000007, "1.9343128039416155": 0.002}, "92870000": {"1.9127106486342913": 0.9980000000000007, "1.9140298427850442": 0.002}, "92880000": {"1.9127106486342913": 1.0000000000000007}, "92890000": {"1.9127106486342913": 1.0000000000000007}, "92900000": {"1.9127106486342913": 1.0000000000000007}, "92910000": {"1.9127106486342913": 0.9960000000000007, "1.913238683049515": 0.004}, "92920000": {"1.9127106486342913": 1.0000000000000007}, "92930000": {"1.9127106486342913": 1.0000000000000007}, "92940000": {"1.9127106486342913": 1.0000000000000007}, "92950000": {"1.9127106486342913": 1.0000000000000007}, "92960000": {"1.9127106486342913": 0.9990000000000007, "1.9076174784302131": 0.001}, "92970000": {"1.9127106486342913": 0.9990000000000007, "1.9437927166307145": 0.001}, "92980000": {"1.9127106486342913": 1.0000000000000007}, "92990000": {"1.9127106486342913": 1.0000000000000007}, "93000000": {"1.9127106486342913": 0.9950000000000007, "1.8911549919681583": 0.005}, "93010000": {"1.9127106486342913": 0.9960000000000007, "1.8911549919681583": 0.004}, "93020000": {"1.9127106486342913": 0.9740000000000006, "1.8911549919681583": 0.026000000000000016}, "93030000": {"1.9127106486342913": 0.9960000000000007, "1.9452810848277475": 0.004}, "93040000": {"1.9127106486342913": 1.0000000000000007}, "93050000": {"1.9127106486342913": 1.0000000000000007}, "93060000": {"1.9127106486342913": 0.9990000000000007, "1.9220125127212575": 0.001}, "93070000": {"1.9127106486342913": 0.9960000000000007, "1.8900189035464674": 0.004}, "93080000": {"1.9127106486342913": 0.9980000000000007, "1.912401277144676": 0.001, "1.8992824743365364": 0.001}, "93090000": {"1.9127106486342913": 1.0000000000000007}, "93100000": {"1.9127106486342913": 1.0000000000000007}, "93110000": {"1.9127106486342913": 0.9990000000000007, "1.893882735193828": 0.001}, "93120000": {"1.9127106486342913": 0.9980000000000007, "1.893882735193828": 0.002}, "93130000": {"1.9127106486342913": 1.0000000000000007}, "93140000": {"1.9127106486342913": 1.0000000000000007}, "93150000": {"1.9127106486342913": 1.0000000000000007}, "93160000": {"1.9127106486342913": 0.9990000000000007, "1.9067906972899": 0.001}, "93170000": {"1.9127106486342913": 1.0000000000000007}, "93180000": {"1.9127106486342913": 0.9950000000000007, "1.8961698700296528": 0.005}, "93190000": {"1.9127106486342913": 1.0000000000000007}, "93200000": {"1.9127106486342913": 1.0000000000000007}, "93210000": {"1.9127106486342913": 0.9750000000000006, "1.9392725276867364": 0.012000000000000004, "1.9140192494918646": 0.009000000000000001, "1.940260984723403": 0.004}, "93220000": {"1.9127106486342913": 0.9860000000000007, "1.9140192494918646": 0.014000000000000005}, "93230000": {"1.9127106486342913": 0.9790000000000006, "1.9140192494918646": 0.009000000000000001, "1.9094464288666428": 0.012000000000000004}, "93240000": {"1.9127106486342913": 0.9710000000000006, "1.9140192494918646": 0.010000000000000002, "1.9094464288666428": 0.01900000000000001}, "93250000": {"1.9127106486342913": 0.9940000000000007, "1.9140192494918646": 0.002, "1.9094464288666428": 0.004}, "93260000": {"1.9127106486342913": 1.0000000000000007}, "93270000": {"1.9127106486342913": 0.9990000000000007, "1.9258277366582908": 0.001}, "93280000": {"1.9127106486342913": 1.0000000000000007}, "93290000": {"1.9127106486342913": 1.0000000000000007}, "93300000": {"1.9127106486342913": 1.0000000000000007}, "93310000": {"1.9127106486342913": 1.0000000000000007}, "93320000": {"1.9127106486342913": 1.0000000000000007}, "93330000": {"1.9127106486342913": 0.9980000000000007, "1.897619039193684": 0.002}, "93340000": {"1.9127106486342913": 1.0000000000000007}, "93350000": {"1.9127106486342913": 1.0000000000000007}, "93360000": {"1.9127106486342913": 1.0000000000000007}, "93370000": {"1.9127106486342913": 1.0000000000000007}, "93380000": {"1.9127106486342913": 1.0000000000000007}, "93390000": {"1.9127106486342913": 0.9990000000000007, "1.9089754414843423": 0.001}, "93400000": {"1.9127106486342913": 0.9510000000000006, "1.9089754414843423": 0.04900000000000004}, "93410000": {"1.9127106486342913": 0.9590000000000006, "1.9089754414843423": 0.04100000000000003}, "93420000": {"1.9127106486342913": 0.9790000000000006, "1.9089754414843423": 0.02100000000000001}, "93430000": {"1.9127106486342913": 0.9890000000000007, "1.9089754414843423": 0.011000000000000003}, "93440000": {"1.9127106486342913": 0.9880000000000007, "1.9089754414843423": 0.011000000000000003, "1.8644098895829364": 0.001}, "93450000": {"1.9127106486342913": 1.0000000000000007}, "93460000": {"1.9127106486342913": 1.0000000000000007}, "93470000": {"1.9127106486342913": 1.0000000000000007}, "93480000": {"1.9127106486342913": 1.0000000000000007}, "93490000": {"1.9127106486342913": 1.0000000000000007}, "93500000": {"1.9127106486342913": 1.0000000000000007}, "93510000": {"1.9127106486342913": 1.0000000000000007}, "93520000": {"1.9127106486342913": 0.9940000000000007, "1.9187457151473593": 0.006}, "93530000": {"1.9127106486342913": 0.9920000000000007, "1.9187457151473593": 0.008}, "93540000": {"1.9127106486342913": 0.9970000000000007, "1.8867674380910084": 0.001, "1.9271209482400646": 0.002}, "93550000": {"1.9127106486342913": 1.0000000000000007}, "93560000": {"1.9127106486342913": 1.0000000000000007}, "93570000": {"1.9127106486342913": 1.0000000000000007}, "93580000": {"1.9127106486342913": 1.0000000000000007}, "93590000": {"1.9127106486342913": 0.9960000000000007, "1.9184347652974414": 0.003, "1.9507983874137416": 0.001}, "93600000": {"1.9127106486342913": 0.9960000000000007, "1.9184347652974414": 0.004}, "93610000": {"1.9127106486342913": 0.9950000000000007, "1.9184347652974414": 0.005}, "93620000": {"1.9127106486342913": 1.0000000000000007}, "93630000": {"1.9127106486342913": 1.0000000000000007}, "93640000": {"1.9127106486342913": 1.0000000000000007}, "93650000": {"1.9127106486342913": 1.0000000000000007}, "93660000": {"1.9127106486342913": 1.0000000000000007}, "93670000": {"1.9127106486342913": 1.0000000000000007}, "93680000": {"1.9127106486342913": 0.9930000000000007, "1.8907496683933112": 0.007}, "93690000": {"1.9127106486342913": 1.0000000000000007}, "93700000": {"1.9127106486342913": 1.0000000000000007}, "93710000": {"1.9127106486342913": 0.9980000000000007, "1.934722591558654": 0.002}, "93720000": {"1.9127106486342913": 0.9770000000000006, "1.9422861657072097": 0.023000000000000013}, "93730000": {"1.9127106486342913": 0.9670000000000006, "1.9422861657072097": 0.03100000000000002, "1.9021341213726257": 0.002}, "93740000": {"1.9127106486342913": 0.9530000000000006, "1.9422861657072097": 0.01900000000000001, "1.9021341213726257": 0.028000000000000018}, "93750000": {"1.9127106486342913": 0.9590000000000006, "1.9422861657072097": 0.03300000000000002, "1.9021341213726257": 0.008}, "93760000": {"1.9127106486342913": 0.9080000000000006, "1.9422861657072097": 0.056000000000000036, "1.9021341213726257": 0.026000000000000016, "1.9176465175725492": 0.010000000000000002}, "93770000": {"1.9127106486342913": 0.9370000000000006, "1.9422861657072097": 0.04900000000000003, "1.9176465175725492": 0.014000000000000005}, "93780000": {"1.9127106486342913": 0.8680000000000005, "1.9422861657072097": 0.1300000000000001, "1.8998811568043297": 0.002}, "93790000": {"1.9127106486342913": 0.7750000000000005, "1.9422861657072097": 0.22100000000000017, "1.8998811568043297": 0.004}, "93800000": {"1.9127106486342913": 0.8170000000000005, "1.9422861657072097": 0.1820000000000001, "1.8998811568043297": 0.001}, "93810000": {"1.9127106486342913": 0.7810000000000005, "1.9422861657072097": 0.19800000000000012, "1.8998811568043297": 0.02000000000000001, "1.887409360356019": 0.001}, "93820000": {"1.9127106486342913": 0.8020000000000005, "1.9422861657072097": 0.1840000000000001, "1.8998811568043297": 0.014000000000000005}, "93830000": {"1.9127106486342913": 0.9030000000000006, "1.9422861657072097": 0.09300000000000003, "1.8998811568043297": 0.004}, "93840000": {"1.9127106486342913": 0.8950000000000006, "1.9422861657072097": 0.10500000000000004}, "93850000": {"1.9127106486342913": 0.9150000000000006, "1.9422861657072097": 0.08500000000000002}, "93860000": {"1.9127106486342913": 0.8770000000000006, "1.9422861657072097": 0.12300000000000005}, "93870000": {"1.9127106486342913": 0.8700000000000006, "1.9422861657072097": 0.12600000000000006, "1.8915817610193053": 0.004}, "93880000": {"1.9127106486342913": 0.8260000000000005, "1.9422861657072097": 0.1700000000000001, "1.8915817610193053": 0.004}, "93890000": {"1.9127106486342913": 0.8210000000000005, "1.9422861657072097": 0.1750000000000001, "1.8915817610193053": 0.004}, "93900000": {"1.9127106486342913": 0.8530000000000005, "1.9422861657072097": 0.14700000000000008}, "93910000": {"1.9127106486342913": 0.8980000000000006, "1.9422861657072097": 0.10200000000000004}, "93920000": {"1.9127106486342913": 0.9160000000000006, "1.9422861657072097": 0.08400000000000002}, "93930000": {"1.9127106486342913": 0.9400000000000006, "1.9422861657072097": 0.06}, "93940000": {"1.9127106486342913": 0.9550000000000006, "1.9422861657072097": 0.044999999999999984}, "93950000": {"1.9127106486342913": 1.0000000000000007}, "93960000": {"1.9127106486342913": 0.9960000000000007, "1.9039867526404077": 0.004}, "93970000": {"1.9127106486342913": 0.9890000000000007, "1.9039867526404077": 0.011000000000000003}, "93980000": {"1.9127106486342913": 0.9630000000000006, "1.9039867526404077": 0.037000000000000026}, "93990000": {"1.9127106486342913": 0.9410000000000006, "1.9039867526404077": 0.05800000000000004, "1.89291801913225": 0.001}, "94000000": {"1.9127106486342913": 0.9350000000000006, "1.9039867526404077": 0.06500000000000004}, "94010000": {"1.9127106486342913": 0.9000000000000006, "1.9039867526404077": 0.10000000000000007}, "94020000": {"1.9127106486342913": 0.9130000000000006, "1.9039867526404077": 0.08600000000000006, "1.9170090673269715": 0.001}, "94030000": {"1.9127106486342913": 0.8930000000000006, "1.9039867526404077": 0.10600000000000007, "1.9170090673269715": 0.001}, "94040000": {"1.9127106486342913": 0.9310000000000006, "1.9039867526404077": 0.06900000000000003}, "94050000": {"1.9127106486342913": 0.9620000000000006, "1.9039867526404077": 0.037000000000000005, "1.9164844389185194": 0.001}, "94060000": {"1.9127106486342913": 0.9300000000000006, "1.9039867526404077": 0.06800000000000003, "1.9031581959274901": 0.002}, "94070000": {"1.9127106486342913": 0.9350000000000006, "1.9039867526404077": 0.058000000000000024, "1.9031581959274901": 0.007}, "94080000": {"1.9127106486342913": 0.9520000000000006, "1.9039867526404077": 0.015999999999999986, "1.9031581959274901": 0.03200000000000002}, "94090000": {"1.9127106486342913": 0.9560000000000006, "1.9039867526404077": 0.0009999999999999792, "1.9031581959274901": 0.04300000000000003}, "94100000": {"1.9127106486342913": 0.9460000000000006, "1.9031581959274901": 0.05300000000000003, "1.9271245173146887": 0.001}, "94110000": {"1.9127106486342913": 0.8730000000000006, "1.9031581959274901": 0.12700000000000009}, "94120000": {"1.9127106486342913": 0.8670000000000005, "1.9031581959274901": 0.1330000000000001}, "94130000": {"1.9127106486342913": 0.9270000000000006, "1.9031581959274901": 0.07300000000000004}, "94140000": {"1.9127106486342913": 0.9660000000000006, "1.9031581959274901": 0.034}, "94150000": {"1.9127106486342913": 0.9950000000000007, "1.9031581959274901": 0.004999999999999979}, "94160000": {"1.9127106486342913": 0.9970000000000007, "1.9031581959274901": 0.0029999999999999792}, "94170000": {"1.9127106486342913": 0.9990000000000007, "1.8863584497362376": 0.001}, "94180000": {"1.9127106486342913": 0.9690000000000006, "1.8863584497362376": 0.03100000000000002}, "94190000": {"1.9127106486342913": 0.9530000000000006, "1.8863584497362376": 0.04700000000000003}, "94200000": {"1.9127106486342913": 1.0000000000000007}, "94210000": {"1.9127106486342913": 1.0000000000000007}, "94220000": {"1.9127106486342913": 1.0000000000000007}, "94230000": {"1.9127106486342913": 1.0000000000000007}, "94240000": {"1.9127106486342913": 1.0000000000000007}, "94250000": {"1.9127106486342913": 1.0000000000000007}, "94260000": {"1.9127106486342913": 1.0000000000000007}, "94270000": {"1.9127106486342913": 1.0000000000000007}, "94280000": {"1.9127106486342913": 1.0000000000000007}, "94290000": {"1.9127106486342913": 1.0000000000000007}, "94300000": {"1.9127106486342913": 1.0000000000000007}, "94310000": {"1.9127106486342913": 0.9980000000000007, "1.911414124274089": 0.002}, "94320000": {"1.9127106486342913": 0.9910000000000007, "1.911414124274089": 0.009000000000000001}, "94330000": {"1.9127106486342913": 0.9980000000000007, "1.911414124274089": 0.002}, "94340000": {"1.9127106486342913": 0.9920000000000007, "1.8927078682453347": 0.008}, "94350000": {"1.9127106486342913": 1.0000000000000007}, "94360000": {"1.9127106486342913": 1.0000000000000007}, "94370000": {"1.9127106486342913": 0.9980000000000007, "1.8800165714660646": 0.002}, "94380000": {"1.9127106486342913": 1.0000000000000007}, "94390000": {"1.9127106486342913": 0.9940000000000007, "1.920059661962925": 0.006}, "94400000": {"1.9127106486342913": 0.9980000000000007, "1.920059661962925": 0.001, "1.905668298699718": 0.001}, "94410000": {"1.9127106486342913": 0.9880000000000007, "1.9015537765309354": 0.011000000000000003, "1.9327964352392857": 0.001}, "94420000": {"1.9127106486342913": 1.0000000000000007}, "94430000": {"1.9127106486342913": 1.0000000000000007}, "94440000": {"1.9127106486342913": 1.0000000000000007}, "94450000": {"1.9127106486342913": 1.0000000000000007}, "94460000": {"1.9127106486342913": 0.9840000000000007, "1.935767573023033": 0.016000000000000007}, "94470000": {"1.9127106486342913": 0.9830000000000007, "1.935767573023033": 0.017000000000000008}, "94480000": {"1.9127106486342913": 0.9840000000000007, "1.935767573023033": 0.016000000000000007}, "94490000": {"1.9127106486342913": 0.9810000000000006, "1.935767573023033": 0.01900000000000001}, "94500000": {"1.9127106486342913": 0.9880000000000007, "1.935767573023033": 0.012000000000000004}, "94510000": {"1.9127106486342913": 0.9980000000000007, "1.935767573023033": 0.002}, "94520000": {"1.9127106486342913": 1.0000000000000007}, "94530000": {"1.9127106486342913": 0.9990000000000007, "1.8842801723259779": 0.001}, "94540000": {"1.9127106486342913": 1.0000000000000007}, "94550000": {"1.9127106486342913": 1.0000000000000007}, "94560000": {"1.9127106486342913": 1.0000000000000007}, "94570000": {"1.9127106486342913": 1.0000000000000007}, "94580000": {"1.9127106486342913": 1.0000000000000007}, "94590000": {"1.9127106486342913": 1.0000000000000007}, "94600000": {"1.9127106486342913": 1.0000000000000007}, "94610000": {"1.9127106486342913": 0.9970000000000007, "1.8927359068360996": 0.003}, "94620000": {"1.9127106486342913": 1.0000000000000007}, "94630000": {"1.9127106486342913": 1.0000000000000007}, "94640000": {"1.9127106486342913": 1.0000000000000007}, "94650000": {"1.9127106486342913": 1.0000000000000007}, "94660000": {"1.9127106486342913": 1.0000000000000007}, "94670000": {"1.9127106486342913": 1.0000000000000007}, "94680000": {"1.9127106486342913": 1.0000000000000007}, "94690000": {"1.9127106486342913": 0.9950000000000007, "1.909079891059168": 0.005}, "94700000": {"1.9127106486342913": 0.9810000000000006, "1.909079891059168": 0.01800000000000001, "1.9006198105903247": 0.001}, "94710000": {"1.9127106486342913": 0.9810000000000006, "1.9006198105903247": 0.01900000000000001}, "94720000": {"1.9127106486342913": 0.9840000000000007, "1.9006198105903247": 0.001, "1.914204334388459": 0.015000000000000006}, "94730000": {"1.9127106486342913": 1.0000000000000007}, "94740000": {"1.9127106486342913": 1.0000000000000007}, "94750000": {"1.9127106486342913": 1.0000000000000007}, "94760000": {"1.9127106486342913": 0.9880000000000007, "1.8965561266362274": 0.012000000000000004}, "94770000": {"1.9127106486342913": 0.9830000000000007, "1.8965561266362274": 0.017000000000000008}, "94780000": {"1.9127106486342913": 0.9880000000000007, "1.8965561266362274": 0.012000000000000004}, "94790000": {"1.9127106486342913": 0.9860000000000007, "1.8965561266362274": 0.014000000000000005}, "94800000": {"1.9127106486342913": 1.0000000000000007}, "94810000": {"1.9127106486342913": 1.0000000000000007}, "94820000": {"1.9127106486342913": 1.0000000000000007}, "94830000": {"1.9127106486342913": 0.9960000000000007, "1.9345746298349238": 0.004}, "94840000": {"1.9127106486342913": 0.9930000000000007, "1.9345746298349238": 0.007}, "94850000": {"1.9127106486342913": 1.0000000000000007}, "94860000": {"1.9127106486342913": 1.0000000000000007}, "94870000": {"1.9127106486342913": 1.0000000000000007}, "94880000": {"1.9127106486342913": 1.0000000000000007}, "94890000": {"1.9127106486342913": 1.0000000000000007}, "94900000": {"1.9127106486342913": 0.9990000000000007, "1.9393242219724538": 0.001}, "94910000": {"1.9127106486342913": 1.0000000000000007}, "94920000": {"1.9127106486342913": 1.0000000000000007}, "94930000": {"1.9127106486342913": 1.0000000000000007}, "94940000": {"1.9127106486342913": 1.0000000000000007}, "94950000": {"1.9127106486342913": 1.0000000000000007}, "94960000": {"1.9127106486342913": 0.9990000000000007, "1.9214762073838274": 0.001}, "94970000": {"1.9127106486342913": 1.0000000000000007}, "94980000": {"1.9127106486342913": 1.0000000000000007}, "94990000": {"1.9127106486342913": 1.0000000000000007}, "95000000": {"1.9127106486342913": 1.0000000000000007}, "95010000": {"1.9127106486342913": 1.0000000000000007}, "95020000": {"1.9127106486342913": 1.0000000000000007}, "95030000": {"1.9127106486342913": 1.0000000000000007}, "95040000": {"1.9127106486342913": 0.9970000000000007, "1.9257067412195532": 0.002, "1.9310790660480526": 0.001}, "95050000": {"1.9127106486342913": 1.0000000000000007}, "95060000": {"1.9127106486342913": 0.9930000000000007, "1.9163591360800312": 0.007}, "95070000": {"1.9127106486342913": 0.9900000000000007, "1.9163591360800312": 0.010000000000000002}, "95080000": {"1.9127106486342913": 0.9730000000000006, "1.9163591360800312": 0.027000000000000017}, "95090000": {"1.9127106486342913": 0.9900000000000007, "1.9163591360800312": 0.009000000000000001, "1.8988858510261486": 0.001}, "95100000": {"1.9127106486342913": 0.9990000000000007, "1.9109514124447682": 0.001}, "95110000": {"1.9127106486342913": 1.0000000000000007}, "95120000": {"1.9127106486342913": 0.9920000000000007, "1.9030275458177426": 0.008}, "95130000": {"1.9127106486342913": 0.9590000000000006, "1.9030275458177426": 0.04000000000000003, "1.925798947468972": 0.001}, "95140000": {"1.9127106486342913": 0.9750000000000006, "1.9030275458177426": 0.025000000000000015}, "95150000": {"1.9127106486342913": 0.9800000000000006, "1.9030275458177426": 0.02000000000000001}, "95160000": {"1.9127106486342913": 0.9750000000000006, "1.9030275458177426": 0.025000000000000015}, "95170000": {"1.9127106486342913": 0.9730000000000006, "1.9030275458177426": 0.027000000000000017}, "95180000": {"1.9127106486342913": 0.9850000000000007, "1.9030275458177426": 0.014000000000000005, "1.9076921371681381": 0.001}, "95190000": {"1.9127106486342913": 1.0000000000000007}, "95200000": {"1.9127106486342913": 1.0000000000000007}, "95210000": {"1.9127106486342913": 1.0000000000000007}, "95220000": {"1.9127106486342913": 0.9930000000000007, "1.9363427894667602": 0.007}, "95230000": {"1.9127106486342913": 1.0000000000000007}, "95240000": {"1.9127106486342913": 1.0000000000000007}, "95250000": {"1.9127106486342913": 1.0000000000000007}, "95260000": {"1.9127106486342913": 1.0000000000000007}, "95270000": {"1.9127106486342913": 1.0000000000000007}, "95280000": {"1.9127106486342913": 1.0000000000000007}, "95290000": {"1.9127106486342913": 1.0000000000000007}, "95300000": {"1.9127106486342913": 1.0000000000000007}, "95310000": {"1.9127106486342913": 1.0000000000000007}, "95320000": {"1.9127106486342913": 1.0000000000000007}, "95330000": {"1.9127106486342913": 1.0000000000000007}, "95340000": {"1.9127106486342913": 1.0000000000000007}, "95350000": {"1.9127106486342913": 1.0000000000000007}, "95360000": {"1.9127106486342913": 1.0000000000000007}, "95370000": {"1.9127106486342913": 1.0000000000000007}, "95380000": {"1.9127106486342913": 1.0000000000000007}, "95390000": {"1.9127106486342913": 1.0000000000000007}, "95400000": {"1.9127106486342913": 1.0000000000000007}, "95410000": {"1.9127106486342913": 1.0000000000000007}, "95420000": {"1.9127106486342913": 1.0000000000000007}, "95430000": {"1.9127106486342913": 0.9920000000000007, "1.9347633838879232": 0.003, "1.8679106683889934": 0.005}, "95440000": {"1.9127106486342913": 1.0000000000000007}, "95450000": {"1.9127106486342913": 1.0000000000000007}, "95460000": {"1.9127106486342913": 1.0000000000000007}, "95470000": {"1.9127106486342913": 1.0000000000000007}, "95480000": {"1.9127106486342913": 1.0000000000000007}, "95490000": {"1.9127106486342913": 0.9990000000000007, "1.899510292026003": 0.001}, "95500000": {"1.9127106486342913": 0.9950000000000007, "1.9128838024858503": 0.005}, "95510000": {"1.9127106486342913": 0.9750000000000006, "1.9128838024858503": 0.025000000000000015}, "95520000": {"1.9127106486342913": 0.9740000000000006, "1.9128838024858503": 0.026000000000000016}, "95530000": {"1.9127106486342913": 0.9400000000000006, "1.9128838024858503": 0.06000000000000004}, "95540000": {"1.9127106486342913": 0.9220000000000006, "1.9128838024858503": 0.07800000000000006}, "95550000": {"1.9127106486342913": 0.9230000000000006, "1.9128838024858503": 0.07700000000000005}, "95560000": {"1.9127106486342913": 0.9380000000000006, "1.9128838024858503": 0.06200000000000004}, "95570000": {"1.9127106486342913": 0.9800000000000006, "1.9128838024858503": 0.020000000000000004}, "95580000": {"1.9127106486342913": 0.9530000000000006, "1.9128838024858503": 0.04700000000000003}, "95590000": {"1.9127106486342913": 0.9700000000000006, "1.9128838024858503": 0.030000000000000013}, "95600000": {"1.9127106486342913": 0.9990000000000007, "1.8911731540593533": 0.001}, "95610000": {"1.9127106486342913": 1.0000000000000007}, "95620000": {"1.9127106486342913": 1.0000000000000007}, "95630000": {"1.9127106486342913": 1.0000000000000007}, "95640000": {"1.9127106486342913": 1.0000000000000007}, "95650000": {"1.9127106486342913": 1.0000000000000007}, "95660000": {"1.9127106486342913": 1.0000000000000007}, "95670000": {"1.9127106486342913": 1.0000000000000007}, "95680000": {"1.9127106486342913": 1.0000000000000007}, "95690000": {"1.9127106486342913": 1.0000000000000007}, "95700000": {"1.9127106486342913": 1.0000000000000007}, "95710000": {"1.9127106486342913": 1.0000000000000007}, "95720000": {"1.9127106486342913": 1.0000000000000007}, "95730000": {"1.9127106486342913": 0.9990000000000007, "1.9365479868930287": 0.001}, "95740000": {"1.9127106486342913": 1.0000000000000007}, "95750000": {"1.9127106486342913": 1.0000000000000007}, "95760000": {"1.9127106486342913": 0.9970000000000007, "1.921571560434094": 0.003}, "95770000": {"1.9127106486342913": 1.0000000000000007}, "95780000": {"1.9127106486342913": 0.9980000000000007, "1.9109257099209775": 0.002}, "95790000": {"1.9127106486342913": 0.9990000000000007, "1.9109257099209775": 0.001}, "95800000": {"1.9127106486342913": 0.9980000000000007, "1.943099144624113": 0.002}, "95810000": {"1.9127106486342913": 1.0000000000000007}, "95820000": {"1.9127106486342913": 1.0000000000000007}, "95830000": {"1.9127106486342913": 0.9940000000000007, "1.8906283600535845": 0.006}, "95840000": {"1.9127106486342913": 1.0000000000000007}, "95850000": {"1.9127106486342913": 1.0000000000000007}, "95860000": {"1.9127106486342913": 1.0000000000000007}, "95870000": {"1.9127106486342913": 1.0000000000000007}, "95880000": {"1.9127106486342913": 0.9960000000000007, "1.89446145271358": 0.004}, "95890000": {"1.9127106486342913": 1.0000000000000007}, "95900000": {"1.9127106486342913": 0.9850000000000007, "1.913885240168737": 0.015000000000000006}, "95910000": {"1.9127106486342913": 0.9980000000000007, "1.913885240168737": 0.002}, "95920000": {"1.9127106486342913": 0.9920000000000007, "1.913885240168737": 0.008}, "95930000": {"1.9127106486342913": 1.0000000000000007}, "95940000": {"1.9127106486342913": 0.9920000000000007, "1.9039424280968356": 0.008}, "95950000": {"1.9127106486342913": 1.0000000000000007}, "95960000": {"1.9127106486342913": 0.9950000000000007, "1.8736254660652887": 0.005}, "95970000": {"1.9127106486342913": 0.9820000000000007, "1.8736254660652887": 0.015000000000000006, "1.890664148858164": 0.003}, "95980000": {"1.9127106486342913": 0.9300000000000006, "1.8736254660652887": 0.07000000000000005}, "95990000": {"1.9127106486342913": 0.9530000000000006, "1.8736254660652887": 0.04700000000000003}, "96000000": {"1.9127106486342913": 0.9930000000000007, "1.8736254660652887": 0.006999999999999993}, "96010000": {"1.9127106486342913": 0.9770000000000006, "1.8736254660652887": 0.018000000000000002, "1.9016101381328285": 0.005}, "96020000": {"1.9127106486342913": 0.9930000000000007, "1.8736254660652887": 0.003999999999999993, "1.9062990240055406": 0.003}, "96030000": {"1.9127106486342913": 1.0000000000000007}, "96040000": {"1.9127106486342913": 1.0000000000000007}, "96050000": {"1.9127106486342913": 1.0000000000000007}, "96060000": {"1.9127106486342913": 1.0000000000000007}, "96070000": {"1.9127106486342913": 0.9990000000000007, "1.935380885623991": 0.001}, "96080000": {"1.9127106486342913": 0.9990000000000007, "1.886295856751795": 0.001}, "96090000": {"1.9127106486342913": 0.9910000000000007, "1.886295856751795": 0.007, "1.9094007636874457": 0.002}, "96100000": {"1.9127106486342913": 0.9990000000000007, "1.8633077018271575": 0.001}, "96110000": {"1.9127106486342913": 1.0000000000000007}, "96120000": {"1.9127106486342913": 1.0000000000000007}, "96130000": {"1.9127106486342913": 1.0000000000000007}, "96140000": {"1.9127106486342913": 1.0000000000000007}, "96150000": {"1.9127106486342913": 1.0000000000000007}, "96160000": {"1.9127106486342913": 1.0000000000000007}, "96170000": {"1.9127106486342913": 1.0000000000000007}, "96180000": {"1.9127106486342913": 0.9990000000000007, "1.904195910854235": 0.001}, "96190000": {"1.9127106486342913": 1.0000000000000007}, "96200000": {"1.9127106486342913": 0.9960000000000007, "1.9038253044390312": 0.004}, "96210000": {"1.9127106486342913": 0.9820000000000007, "1.9038253044390312": 0.01800000000000001}, "96220000": {"1.9127106486342913": 0.9710000000000006, "1.9038253044390312": 0.02900000000000002}, "96230000": {"1.9127106486342913": 0.9930000000000007, "1.9038253044390312": 0.006, "1.8867171341460613": 0.001}, "96240000": {"1.9127106486342913": 1.0000000000000007}, "96250000": {"1.9127106486342913": 1.0000000000000007}, "96260000": {"1.9127106486342913": 1.0000000000000007}, "96270000": {"1.9127106486342913": 0.9990000000000007, "1.880830408147615": 0.001}, "96280000": {"1.9127106486342913": 1.0000000000000007}, "96290000": {"1.9127106486342913": 1.0000000000000007}, "96300000": {"1.9127106486342913": 0.9960000000000007, "1.9194054643742615": 0.004}, "96310000": {"1.9127106486342913": 1.0000000000000007}, "96320000": {"1.9127106486342913": 0.9980000000000007, "1.9094806420169481": 0.002}, "96330000": {"1.9127106486342913": 1.0000000000000007}, "96340000": {"1.9127106486342913": 0.9970000000000007, "1.8840610044776998": 0.003}, "96350000": {"1.9127106486342913": 0.9980000000000007, "1.9342549854072493": 0.002}, "96360000": {"1.9127106486342913": 0.9980000000000007, "1.9342549854072493": 0.002}, "96370000": {"1.9127106486342913": 1.0000000000000007}, "96380000": {"1.9127106486342913": 1.0000000000000007}, "96390000": {"1.9127106486342913": 1.0000000000000007}, "96400000": {"1.9127106486342913": 1.0000000000000007}, "96410000": {"1.9127106486342913": 1.0000000000000007}, "96420000": {"1.9127106486342913": 0.9960000000000007, "1.9056943592483717": 0.004}, "96430000": {"1.9127106486342913": 0.9790000000000006, "1.9056943592483717": 0.02000000000000001, "1.9340103708431353": 0.001}, "96440000": {"1.9127106486342913": 0.9080000000000006, "1.9056943592483717": 0.06800000000000005, "1.9340103708431353": 0.01900000000000001, "1.925441689226246": 0.005}, "96450000": {"1.9127106486342913": 0.8900000000000006, "1.9056943592483717": 0.08300000000000005, "1.9340103708431353": 0.027000000000000017}, "96460000": {"1.9127106486342913": 0.8180000000000005, "1.9056943592483717": 0.1450000000000001, "1.9340103708431353": 0.037000000000000026}, "96470000": {"1.9127106486342913": 0.7760000000000005, "1.9056943592483717": 0.18400000000000014, "1.9340103708431353": 0.04000000000000002}, "96480000": {"1.9127106486342913": 0.6760000000000004, "1.9056943592483717": 0.20900000000000013, "1.9340103708431353": 0.11500000000000009}, "96490000": {"1.9127106486342913": 0.6800000000000004, "1.9056943592483717": 0.1730000000000001, "1.9340103708431353": 0.1290000000000001, "1.926358680680038": 0.01800000000000001}, "96500000": {"1.9127106486342913": 0.6450000000000004, "1.9056943592483717": 0.1900000000000001, "1.9340103708431353": 0.1540000000000001, "1.926358680680038": 0.011000000000000003}, "96510000": {"1.9127106486342913": 0.6840000000000004, "1.9056943592483717": 0.21400000000000013, "1.9340103708431353": 0.09000000000000005, "1.926358680680038": 0.012000000000000004}, "96520000": {"1.9127106486342913": 0.6850000000000004, "1.9056943592483717": 0.24200000000000016, "1.9340103708431353": 0.07100000000000004, "1.8721835841055787": 0.002}, "96530000": {"1.9127106486342913": 0.6190000000000003, "1.9056943592483717": 0.33700000000000024, "1.9340103708431353": 0.03900000000000001, "1.9182438498615313": 0.005}, "96540000": {"1.9127106486342913": 0.5360000000000003, "1.9056943592483717": 0.4250000000000003, "1.9340103708431353": 0.038000000000000006, "1.9119970014233727": 0.001}, "96550000": {"1.9127106486342913": 0.6380000000000003, "1.9056943592483717": 0.34100000000000025, "1.9340103708431353": 0.02099999999999999}, "96560000": {"1.9127106486342913": 0.6390000000000003, "1.9056943592483717": 0.33000000000000024, "1.9340103708431353": 0.031}, "96570000": {"1.9127106486342913": 0.6550000000000004, "1.9056943592483717": 0.34300000000000025, "1.9340103708431353": 0.0019999999999999792}, "96580000": {"1.9127106486342913": 0.6650000000000004, "1.9056943592483717": 0.32200000000000023, "1.9340103708431353": 0.012999999999999984}, "96590000": {"1.9127106486342913": 0.6980000000000004, "1.9056943592483717": 0.2890000000000002, "1.9340103708431353": 0.011999999999999983, "1.9211360679443992": 0.001}, "96600000": {"1.9127106486342913": 0.7700000000000005, "1.9056943592483717": 0.19900000000000012, "1.9340103708431353": 0.028999999999999998, "1.9020394587675646": 0.002}, "96610000": {"1.9127106486342913": 0.8400000000000005, "1.9056943592483717": 0.12400000000000005, "1.9340103708431353": 0.036000000000000004}, "96620000": {"1.9127106486342913": 0.8710000000000006, "1.9056943592483717": 0.12900000000000006}, "96630000": {"1.9127106486342913": 0.8300000000000005, "1.9056943592483717": 0.1700000000000001}, "96640000": {"1.9127106486342913": 0.8570000000000005, "1.9056943592483717": 0.14300000000000007}, "96650000": {"1.9127106486342913": 0.8120000000000005, "1.9056943592483717": 0.1870000000000001, "1.9001660163021692": 0.001}, "96660000": {"1.9127106486342913": 0.8320000000000005, "1.9056943592483717": 0.1660000000000001, "1.9001660163021692": 0.002}, "96670000": {"1.9127106486342913": 0.8370000000000005, "1.9056943592483717": 0.1630000000000001}, "96680000": {"1.9127106486342913": 0.8960000000000006, "1.9056943592483717": 0.10400000000000004}, "96690000": {"1.9127106486342913": 0.9710000000000006, "1.9056943592483717": 0.02899999999999997}, "96700000": {"1.9127106486342913": 0.9600000000000006, "1.9056943592483717": 0.03999999999999998}, "96710000": {"1.9127106486342913": 0.9650000000000006, "1.9056943592483717": 0.034999999999999976}, "96720000": {"1.9127106486342913": 0.9630000000000006, "1.9056943592483717": 0.03699999999999998}, "96730000": {"1.9127106486342913": 0.9530000000000006, "1.9056943592483717": 0.030999999999999972, "1.9370798095047064": 0.016000000000000007}, "96740000": {"1.9127106486342913": 0.9520000000000006, "1.9056943592483717": 0.030999999999999972, "1.9370798095047064": 0.016000000000000007, "1.9444665406070747": 0.001}, "96750000": {"1.9127106486342913": 0.9720000000000006, "1.9056943592483717": 0.019999999999999962, "1.9370798095047064": 0.008}, "96760000": {"1.9127106486342913": 0.9760000000000006, "1.9056943592483717": 0.023999999999999966}, "96770000": {"1.9127106486342913": 0.9290000000000006, "1.9056943592483717": 0.07100000000000001}, "96780000": {"1.9127106486342913": 0.9520000000000006, "1.9056943592483717": 0.04799999999999999}, "96790000": {"1.9127106486342913": 0.9410000000000006, "1.9056943592483717": 0.059}, "96800000": {"1.9127106486342913": 0.9720000000000006, "1.9056943592483717": 0.02799999999999997}, "96810000": {"1.9127106486342913": 0.9150000000000006, "1.9056943592483717": 0.08500000000000002}, "96820000": {"1.9127106486342913": 0.9590000000000006, "1.9056943592483717": 0.04099999999999998}, "96830000": {"1.9127106486342913": 0.9850000000000007, "1.9056943592483717": 0.014999999999999958}, "96840000": {"1.9127106486342913": 1.0000000000000007}, "96850000": {"1.9127106486342913": 1.0000000000000007}, "96860000": {"1.9127106486342913": 0.9970000000000007, "1.9181117096015954": 0.003}, "96870000": {"1.9127106486342913": 1.0000000000000007}, "96880000": {"1.9127106486342913": 1.0000000000000007}, "96890000": {"1.9127106486342913": 1.0000000000000007}, "96900000": {"1.9127106486342913": 1.0000000000000007}, "96910000": {"1.9127106486342913": 1.0000000000000007}, "96920000": {"1.9127106486342913": 1.0000000000000007}, "96930000": {"1.9127106486342913": 1.0000000000000007}, "96940000": {"1.9127106486342913": 1.0000000000000007}, "96950000": {"1.9127106486342913": 1.0000000000000007}, "96960000": {"1.9127106486342913": 1.0000000000000007}, "96970000": {"1.9127106486342913": 1.0000000000000007}, "96980000": {"1.9127106486342913": 0.9890000000000007, "1.925055450725134": 0.011000000000000003}, "96990000": {"1.9127106486342913": 1.0000000000000007}, "97000000": {"1.9127106486342913": 0.9980000000000007, "1.935798732646559": 0.002}, "97010000": {"1.9127106486342913": 1.0000000000000007}, "97020000": {"1.9127106486342913": 0.9980000000000007, "1.925142656453071": 0.002}, "97030000": {"1.9127106486342913": 1.0000000000000007}, "97040000": {"1.9127106486342913": 1.0000000000000007}, "97050000": {"1.9127106486342913": 1.0000000000000007}, "97060000": {"1.9127106486342913": 0.9990000000000007, "1.9263716868546534": 0.001}, "97070000": {"1.9127106486342913": 1.0000000000000007}, "97080000": {"1.9127106486342913": 1.0000000000000007}, "97090000": {"1.9127106486342913": 0.9970000000000007, "1.9413693657125979": 0.003}, "97100000": {"1.9127106486342913": 0.9910000000000007, "1.9413693657125979": 0.009000000000000001}, "97110000": {"1.9127106486342913": 1.0000000000000007}, "97120000": {"1.9127106486342913": 0.9990000000000007, "1.8907697591793053": 0.001}, "97130000": {"1.9127106486342913": 0.9930000000000007, "1.901785104202074": 0.007}, "97140000": {"1.9127106486342913": 0.9920000000000007, "1.901785104202074": 0.008}, "97150000": {"1.9127106486342913": 1.0000000000000007}, "97160000": {"1.9127106486342913": 1.0000000000000007}, "97170000": {"1.9127106486342913": 1.0000000000000007}, "97180000": {"1.9127106486342913": 1.0000000000000007}, "97190000": {"1.9127106486342913": 1.0000000000000007}, "97200000": {"1.9127106486342913": 0.9970000000000007, "1.9231601361376263": 0.003}, "97210000": {"1.9127106486342913": 0.9990000000000007, "1.903505518502229": 0.001}, "97220000": {"1.9127106486342913": 1.0000000000000007}, "97230000": {"1.9127106486342913": 1.0000000000000007}, "97240000": {"1.9127106486342913": 1.0000000000000007}, "97250000": {"1.9127106486342913": 0.9900000000000007, "1.8703284444423103": 0.010000000000000002}, "97260000": {"1.9127106486342913": 1.0000000000000007}, "97270000": {"1.9127106486342913": 1.0000000000000007}, "97280000": {"1.9127106486342913": 1.0000000000000007}, "97290000": {"1.9127106486342913": 0.9960000000000007, "1.9115964316626088": 0.001, "1.9232833235921383": 0.002, "1.942894761684721": 0.001}, "97300000": {"1.9127106486342913": 0.9620000000000006, "1.9232833235921383": 0.02100000000000001, "1.942894761684721": 0.017000000000000008}, "97310000": {"1.9127106486342913": 0.8980000000000006, "1.9232833235921383": 0.059000000000000045, "1.942894761684721": 0.043000000000000024}, "97320000": {"1.9127106486342913": 0.9690000000000006, "1.9232833235921383": 0.02900000000000002, "1.942894761684721": 0.001999999999999993}, "97330000": {"1.9127106486342913": 1.0000000000000007}, "97340000": {"1.9127106486342913": 1.0000000000000007}, "97350000": {"1.9127106486342913": 1.0000000000000007}, "97360000": {"1.9127106486342913": 0.9990000000000007, "1.8943250934263514": 0.001}, "97370000": {"1.9127106486342913": 1.0000000000000007}, "97380000": {"1.9127106486342913": 0.9990000000000007, "1.8938736705553325": 0.001}, "97390000": {"1.9127106486342913": 0.9980000000000007, "1.9231743422193883": 0.002}, "97400000": {"1.9127106486342913": 0.9890000000000007, "1.9579517863608866": 0.011000000000000003}, "97410000": {"1.9127106486342913": 0.9990000000000007, "1.9035223558331573": 0.001}, "97420000": {"1.9127106486342913": 1.0000000000000007}, "97430000": {"1.9127106486342913": 0.9980000000000007, "1.9486299802496705": 0.002}, "97440000": {"1.9127106486342913": 1.0000000000000007}, "97450000": {"1.9127106486342913": 1.0000000000000007}, "97460000": {"1.9127106486342913": 0.9970000000000007, "1.9185136669925476": 0.003}, "97470000": {"1.9127106486342913": 1.0000000000000007}, "97480000": {"1.9127106486342913": 1.0000000000000007}, "97490000": {"1.9127106486342913": 1.0000000000000007}, "97500000": {"1.9127106486342913": 0.9980000000000007, "1.9352273949218906": 0.002}, "97510000": {"1.9127106486342913": 1.0000000000000007}, "97520000": {"1.9127106486342913": 0.9990000000000007, "1.9243473785013532": 0.001}, "97530000": {"1.9127106486342913": 0.9970000000000007, "1.9243473785013532": 0.003}, "97540000": {"1.9127106486342913": 1.0000000000000007}, "97550000": {"1.9127106486342913": 1.0000000000000007}, "97560000": {"1.9127106486342913": 1.0000000000000007}, "97570000": {"1.9127106486342913": 0.9990000000000007, "1.9462669573019435": 0.001}, "97580000": {"1.9127106486342913": 1.0000000000000007}, "97590000": {"1.9127106486342913": 1.0000000000000007}, "97600000": {"1.9127106486342913": 1.0000000000000007}, "97610000": {"1.9127106486342913": 1.0000000000000007}, "97620000": {"1.9127106486342913": 1.0000000000000007}, "97630000": {"1.9127106486342913": 1.0000000000000007}, "97640000": {"1.9127106486342913": 1.0000000000000007}, "97650000": {"1.9127106486342913": 1.0000000000000007}, "97660000": {"1.9127106486342913": 1.0000000000000007}, "97670000": {"1.9127106486342913": 1.0000000000000007}, "97680000": {"1.9127106486342913": 0.9940000000000007, "1.9296300156780875": 0.006}, "97690000": {"1.9127106486342913": 1.0000000000000007}, "97700000": {"1.9127106486342913": 1.0000000000000007}, "97710000": {"1.9127106486342913": 1.0000000000000007}, "97720000": {"1.9127106486342913": 0.9970000000000007, "1.9507759391088848": 0.003}, "97730000": {"1.9127106486342913": 1.0000000000000007}, "97740000": {"1.9127106486342913": 1.0000000000000007}, "97750000": {"1.9127106486342913": 1.0000000000000007}, "97760000": {"1.9127106486342913": 1.0000000000000007}, "97770000": {"1.9127106486342913": 0.9950000000000007, "1.9457168994215324": 0.005}, "97780000": {"1.9127106486342913": 0.9810000000000006, "1.9457168994215324": 0.01900000000000001}, "97790000": {"1.9127106486342913": 0.9920000000000007, "1.9457168994215324": 0.008}, "97800000": {"1.9127106486342913": 0.9970000000000007, "1.9005259135018102": 0.003}, "97810000": {"1.9127106486342913": 0.9920000000000007, "1.9005259135018102": 0.008}, "97820000": {"1.9127106486342913": 1.0000000000000007}, "97830000": {"1.9127106486342913": 1.0000000000000007}, "97840000": {"1.9127106486342913": 1.0000000000000007}, "97850000": {"1.9127106486342913": 1.0000000000000007}, "97860000": {"1.9127106486342913": 0.9900000000000007, "1.9328791420988531": 0.010000000000000002}, "97870000": {"1.9127106486342913": 1.0000000000000007}, "97880000": {"1.9127106486342913": 0.9990000000000007, "1.9000847972335946": 0.001}, "97890000": {"1.9127106486342913": 0.9830000000000007, "1.9000847972335946": 0.016000000000000007, "1.942711958255965": 0.001}, "97900000": {"1.9127106486342913": 0.9790000000000006, "1.9000847972335946": 0.02000000000000001, "1.926171261438232": 0.001}, "97910000": {"1.9127106486342913": 0.9860000000000007, "1.9000847972335946": 0.014000000000000005}, "97920000": {"1.9127106486342913": 1.0000000000000007}, "97930000": {"1.9127106486342913": 1.0000000000000007}, "97940000": {"1.9127106486342913": 1.0000000000000007}, "97950000": {"1.9127106486342913": 1.0000000000000007}, "97960000": {"1.9127106486342913": 1.0000000000000007}, "97970000": {"1.9127106486342913": 1.0000000000000007}, "97980000": {"1.9127106486342913": 1.0000000000000007}, "97990000": {"1.9127106486342913": 1.0000000000000007}, "98000000": {"1.9127106486342913": 1.0000000000000007}, "98010000": {"1.9127106486342913": 1.0000000000000007}, "98020000": {"1.9127106486342913": 1.0000000000000007}, "98030000": {"1.9127106486342913": 1.0000000000000007}, "98040000": {"1.9127106486342913": 1.0000000000000007}, "98050000": {"1.9127106486342913": 1.0000000000000007}, "98060000": {"1.9127106486342913": 0.9980000000000007, "1.9322682806872984": 0.002}, "98070000": {"1.9127106486342913": 0.9990000000000007, "1.9131243593739677": 0.001}, "98080000": {"1.9127106486342913": 1.0000000000000007}, "98090000": {"1.9127106486342913": 1.0000000000000007}, "98100000": {"1.9127106486342913": 1.0000000000000007}, "98110000": {"1.9127106486342913": 1.0000000000000007}, "98120000": {"1.9127106486342913": 1.0000000000000007}, "98130000": {"1.9127106486342913": 1.0000000000000007}, "98140000": {"1.9127106486342913": 1.0000000000000007}, "98150000": {"1.9127106486342913": 1.0000000000000007}, "98160000": {"1.9127106486342913": 1.0000000000000007}, "98170000": {"1.9127106486342913": 1.0000000000000007}, "98180000": {"1.9127106486342913": 1.0000000000000007}, "98190000": {"1.9127106486342913": 1.0000000000000007}, "98200000": {"1.9127106486342913": 1.0000000000000007}, "98210000": {"1.9127106486342913": 1.0000000000000007}, "98220000": {"1.9127106486342913": 1.0000000000000007}, "98230000": {"1.9127106486342913": 1.0000000000000007}, "98240000": {"1.9127106486342913": 1.0000000000000007}, "98250000": {"1.9127106486342913": 1.0000000000000007}, "98260000": {"1.9127106486342913": 1.0000000000000007}, "98270000": {"1.9127106486342913": 0.9980000000000007, "1.9123192479386206": 0.001, "1.8926567328756534": 0.001}, "98280000": {"1.9127106486342913": 0.9990000000000007, "1.9022163165434012": 0.001}, "98290000": {"1.9127106486342913": 1.0000000000000007}, "98300000": {"1.9127106486342913": 1.0000000000000007}, "98310000": {"1.9127106486342913": 0.9990000000000007, "1.8930490757333556": 0.001}, "98320000": {"1.9127106486342913": 0.9980000000000007, "1.8930490757333556": 0.002}, "98330000": {"1.9127106486342913": 1.0000000000000007}, "98340000": {"1.9127106486342913": 1.0000000000000007}, "98350000": {"1.9127106486342913": 1.0000000000000007}, "98360000": {"1.9127106486342913": 1.0000000000000007}, "98370000": {"1.9127106486342913": 0.9990000000000007, "1.9035879757330634": 0.001}, "98380000": {"1.9127106486342913": 1.0000000000000007}, "98390000": {"1.9127106486342913": 1.0000000000000007}, "98400000": {"1.9127106486342913": 1.0000000000000007}, "98410000": {"1.9127106486342913": 0.9850000000000007, "1.913834268528253": 0.007, "1.8986461014693952": 0.008}, "98420000": {"1.9127106486342913": 0.9560000000000006, "1.913834268528253": 0.022000000000000013, "1.8986461014693952": 0.022000000000000013}, "98430000": {"1.9127106486342913": 0.9640000000000006, "1.913834268528253": 0.035000000000000024, "1.8986461014693952": 0.001}, "98440000": {"1.9127106486342913": 1.0000000000000007}, "98450000": {"1.9127106486342913": 1.0000000000000007}, "98460000": {"1.9127106486342913": 1.0000000000000007}, "98470000": {"1.9127106486342913": 1.0000000000000007}, "98480000": {"1.9127106486342913": 1.0000000000000007}, "98490000": {"1.9127106486342913": 1.0000000000000007}, "98500000": {"1.9127106486342913": 1.0000000000000007}, "98510000": {"1.9127106486342913": 1.0000000000000007}, "98520000": {"1.9127106486342913": 1.0000000000000007}, "98530000": {"1.9127106486342913": 1.0000000000000007}, "98540000": {"1.9127106486342913": 1.0000000000000007}, "98550000": {"1.9127106486342913": 1.0000000000000007}, "98560000": {"1.9127106486342913": 1.0000000000000007}, "98570000": {"1.9127106486342913": 1.0000000000000007}, "98580000": {"1.9127106486342913": 1.0000000000000007}, "98590000": {"1.9127106486342913": 1.0000000000000007}, "98600000": {"1.9127106486342913": 1.0000000000000007}, "98610000": {"1.9127106486342913": 1.0000000000000007}, "98620000": {"1.9127106486342913": 1.0000000000000007}, "98630000": {"1.9127106486342913": 1.0000000000000007}, "98640000": {"1.9127106486342913": 1.0000000000000007}, "98650000": {"1.9127106486342913": 1.0000000000000007}, "98660000": {"1.9127106486342913": 1.0000000000000007}, "98670000": {"1.9127106486342913": 1.0000000000000007}, "98680000": {"1.9127106486342913": 1.0000000000000007}, "98690000": {"1.9127106486342913": 0.9980000000000007, "1.9061967448424721": 0.002}, "98700000": {"1.9127106486342913": 0.9960000000000007, "1.8895138979192647": 0.004}, "98710000": {"1.9127106486342913": 0.9690000000000006, "1.8895138979192647": 0.03100000000000002}, "98720000": {"1.9127106486342913": 0.9890000000000007, "1.8895138979192647": 0.010000000000000002, "1.9287458193544684": 0.001}, "98730000": {"1.9127106486342913": 0.9590000000000006, "1.8895138979192647": 0.04100000000000003}, "98740000": {"1.9127106486342913": 0.9880000000000007, "1.8895138979192647": 0.012000000000000004}, "98750000": {"1.9127106486342913": 0.9990000000000007, "1.8895138979192647": 0.001}, "98760000": {"1.9127106486342913": 0.9990000000000007, "1.9246878636424145": 0.001}, "98770000": {"1.9127106486342913": 1.0000000000000007}, "98780000": {"1.9127106486342913": 1.0000000000000007}, "98790000": {"1.9127106486342913": 1.0000000000000007}, "98800000": {"1.9127106486342913": 0.9990000000000007, "1.9285698657785484": 0.001}, "98810000": {"1.9127106486342913": 1.0000000000000007}, "98820000": {"1.9127106486342913": 0.9990000000000007, "1.916487151214551": 0.001}, "98830000": {"1.9127106486342913": 1.0000000000000007}, "98840000": {"1.9127106486342913": 1.0000000000000007}, "98850000": {"1.9127106486342913": 1.0000000000000007}, "98860000": {"1.9127106486342913": 0.9990000000000007, "1.9067014477067217": 0.001}, "98870000": {"1.9127106486342913": 1.0000000000000007}, "98880000": {"1.9127106486342913": 1.0000000000000007}, "98890000": {"1.9127106486342913": 1.0000000000000007}, "98900000": {"1.9127106486342913": 1.0000000000000007}, "98910000": {"1.9127106486342913": 1.0000000000000007}, "98920000": {"1.9127106486342913": 1.0000000000000007}, "98930000": {"1.9127106486342913": 1.0000000000000007}, "98940000": {"1.9127106486342913": 1.0000000000000007}, "98950000": {"1.9127106486342913": 1.0000000000000007}, "98960000": {"1.9127106486342913": 1.0000000000000007}, "98970000": {"1.9127106486342913": 1.0000000000000007}, "98980000": {"1.9127106486342913": 1.0000000000000007}, "98990000": {"1.9127106486342913": 0.9980000000000007, "1.881337265299685": 0.002}, "99000000": {"1.9127106486342913": 0.9990000000000007, "1.9033523352946669": 0.001}, "99010000": {"1.9127106486342913": 1.0000000000000007}, "99020000": {"1.9127106486342913": 1.0000000000000007}, "99030000": {"1.9127106486342913": 1.0000000000000007}, "99040000": {"1.9127106486342913": 0.9990000000000007, "1.9056997531100475": 0.001}, "99050000": {"1.9127106486342913": 1.0000000000000007}, "99060000": {"1.9127106486342913": 1.0000000000000007}, "99070000": {"1.9127106486342913": 1.0000000000000007}, "99080000": {"1.9127106486342913": 1.0000000000000007}, "99090000": {"1.9127106486342913": 1.0000000000000007}, "99100000": {"1.9127106486342913": 1.0000000000000007}, "99110000": {"1.9127106486342913": 1.0000000000000007}, "99120000": {"1.9127106486342913": 0.9990000000000007, "1.890896104551887": 0.001}, "99130000": {"1.9127106486342913": 0.9990000000000007, "1.9127497570729297": 0.001}, "99140000": {"1.9127106486342913": 1.0000000000000007}, "99150000": {"1.9127106486342913": 1.0000000000000007}, "99160000": {"1.9127106486342913": 1.0000000000000007}, "99170000": {"1.9127106486342913": 1.0000000000000007}, "99180000": {"1.9127106486342913": 0.9990000000000007, "1.8941378101875392": 0.001}, "99190000": {"1.9127106486342913": 1.0000000000000007}, "99200000": {"1.9127106486342913": 1.0000000000000007}, "99210000": {"1.9127106486342913": 1.0000000000000007}, "99220000": {"1.9127106486342913": 1.0000000000000007}, "99230000": {"1.9127106486342913": 1.0000000000000007}, "99240000": {"1.9127106486342913": 1.0000000000000007}, "99250000": {"1.9127106486342913": 1.0000000000000007}, "99260000": {"1.9127106486342913": 1.0000000000000007}, "99270000": {"1.9127106486342913": 1.0000000000000007}, "99280000": {"1.9127106486342913": 1.0000000000000007}, "99290000": {"1.9127106486342913": 1.0000000000000007}, "99300000": {"1.9127106486342913": 0.9920000000000007, "1.9261443097226336": 0.008}, "99310000": {"1.9127106486342913": 1.0000000000000007}, "99320000": {"1.9127106486342913": 0.9950000000000007, "1.922681150198199": 0.005}, "99330000": {"1.9127106486342913": 1.0000000000000007}, "99340000": {"1.9127106486342913": 1.0000000000000007}, "99350000": {"1.9127106486342913": 0.9700000000000006, "1.8880890899413356": 0.03000000000000002}, "99360000": {"1.9127106486342913": 0.9610000000000006, "1.8880890899413356": 0.03900000000000002}, "99370000": {"1.9127106486342913": 0.9860000000000007, "1.8880890899413356": 0.013999999999999999}, "99380000": {"1.9127106486342913": 0.9650000000000006, "1.8880890899413356": 0.03500000000000002}, "99390000": {"1.9127106486342913": 0.8750000000000006, "1.8880890899413356": 0.12500000000000008}, "99400000": {"1.9127106486342913": 0.8090000000000005, "1.8880890899413356": 0.18900000000000014, "1.9515598477257177": 0.002}, "99410000": {"1.9127106486342913": 0.7940000000000005, "1.8880890899413356": 0.20600000000000016}, "99420000": {"1.9127106486342913": 0.7900000000000005, "1.8880890899413356": 0.21000000000000013}, "99430000": {"1.9127106486342913": 0.8160000000000005, "1.8880890899413356": 0.1840000000000001}, "99440000": {"1.9127106486342913": 0.8630000000000005, "1.8880890899413356": 0.13700000000000007}, "99450000": {"1.9127106486342913": 0.9240000000000006, "1.8880890899413356": 0.07600000000000001}, "99460000": {"1.9127106486342913": 0.9410000000000006, "1.8880890899413356": 0.04799999999999999, "1.8904511535396906": 0.011000000000000003}, "99470000": {"1.9127106486342913": 0.9080000000000006, "1.8880890899413356": 0.069, "1.8904511535396906": 0.003, "1.9332580547758085": 0.015000000000000006, "1.890809235327488": 0.005}, "99480000": {"1.9127106486342913": 0.9350000000000006, "1.8880890899413356": 0.04999999999999999, "1.9332580547758085": 0.015000000000000006}, "99490000": {"1.9127106486342913": 0.9380000000000006, "1.8880890899413356": 0.057999999999999996, "1.9332580547758085": 0.003, "1.9020005507127906": 0.001}, "99500000": {"1.9127106486342913": 0.9580000000000006, "1.8880890899413356": 0.04199999999999998}, "99510000": {"1.9127106486342913": 0.9770000000000006, "1.8880890899413356": 0.022999999999999965}, "99520000": {"1.9127106486342913": 0.9990000000000007, "1.923071070016481": 0.001}, "99530000": {"1.9127106486342913": 1.0000000000000007}, "99540000": {"1.9127106486342913": 1.0000000000000007}, "99550000": {"1.9127106486342913": 1.0000000000000007}, "99560000": {"1.9127106486342913": 0.9980000000000007, "1.9099634557767078": 0.002}, "99570000": {"1.9127106486342913": 0.9810000000000006, "1.9428048053035227": 0.01800000000000001, "1.9010357615884126": 0.001}, "99580000": {"1.9127106486342913": 0.9910000000000007, "1.9428048053035227": 0.009000000000000001}, "99590000": {"1.9127106486342913": 1.0000000000000007}, "99600000": {"1.9127106486342913": 1.0000000000000007}, "99610000": {"1.9127106486342913": 0.9990000000000007, "1.922644317003105": 0.001}, "99620000": {"1.9127106486342913": 1.0000000000000007}, "99630000": {"1.9127106486342913": 1.0000000000000007}, "99640000": {"1.9127106486342913": 1.0000000000000007}, "99650000": {"1.9127106486342913": 1.0000000000000007}, "99660000": {"1.9127106486342913": 1.0000000000000007}, "99670000": {"1.9127106486342913": 1.0000000000000007}, "99680000": {"1.9127106486342913": 1.0000000000000007}, "99690000": {"1.9127106486342913": 1.0000000000000007}, "99700000": {"1.9127106486342913": 1.0000000000000007}, "99710000": {"1.9127106486342913": 1.0000000000000007}, "99720000": {"1.9127106486342913": 1.0000000000000007}, "99730000": {"1.9127106486342913": 1.0000000000000007}, "99740000": {"1.9127106486342913": 0.9950000000000007, "1.9045291023009054": 0.001, "1.8837004326346187": 0.004}, "99750000": {"1.9127106486342913": 0.9920000000000007, "1.8837004326346187": 0.008}, "99760000": {"1.9127106486342913": 0.9840000000000007, "1.9330838828657015": 0.016000000000000007}, "99770000": {"1.9127106486342913": 0.9990000000000007, "1.9330838828657015": 0.001}, "99780000": {"1.9127106486342913": 0.9910000000000007, "1.9130091902432926": 0.009000000000000001}, "99790000": {"1.9127106486342913": 0.9860000000000007, "1.9130091902432926": 0.013000000000000005, "1.891849767406905": 0.001}, "99800000": {"1.9127106486342913": 0.9640000000000006, "1.9130091902432926": 0.036000000000000025}, "99810000": {"1.9127106486342913": 0.9530000000000006, "1.9130091902432926": 0.04600000000000003, "1.905883119082515": 0.001}, "99820000": {"1.9127106486342913": 0.9330000000000006, "1.9130091902432926": 0.06700000000000005}, "99830000": {"1.9127106486342913": 0.9580000000000006, "1.9130091902432926": 0.04200000000000002}, "99840000": {"1.9127106486342913": 0.9710000000000006, "1.9130091902432926": 0.029000000000000012}, "99850000": {"1.9127106486342913": 0.9810000000000006, "1.9130091902432926": 0.019000000000000003}, "99860000": {"1.9127106486342913": 0.9960000000000007, "1.9130091902432926": 0.003999999999999993}, "99870000": {"1.9127106486342913": 0.9800000000000006, "1.9130091902432926": 0.020000000000000004}, "99880000": {"1.9127106486342913": 0.9390000000000006, "1.9130091902432926": 0.06100000000000004}, "99890000": {"1.9127106486342913": 0.9120000000000006, "1.9130091902432926": 0.08800000000000006}, "99900000": {"1.9127106486342913": 0.8550000000000005, "1.9130091902432926": 0.1450000000000001}, "99910000": {"1.9127106486342913": 0.8760000000000006, "1.9130091902432926": 0.12400000000000008}, "99920000": {"1.9127106486342913": 0.8680000000000005, "1.9130091902432926": 0.1320000000000001}, "99930000": {"1.9127106486342913": 0.9230000000000006, "1.9130091902432926": 0.07700000000000004}, "99940000": {"1.9127106486342913": 0.8820000000000006, "1.9130091902432926": 0.11800000000000008}, "99950000": {"1.9127106486342913": 0.9070000000000006, "1.9130091902432926": 0.08300000000000005, "1.938013730039436": 0.010000000000000002}, "99960000": {"1.9127106486342913": 0.8890000000000006, "1.9130091902432926": 0.11000000000000007, "1.929203843602399": 0.001}, "99970000": {"1.9127106486342913": 0.8860000000000006, "1.9130091902432926": 0.11200000000000007, "1.8606261379649205": 0.002}, "99980000": {"1.9127106486342913": 0.8760000000000006, "1.9130091902432926": 0.12400000000000008}, "99990000": {"1.9127106486342913": 0.8700000000000006, "1.9130091902432926": 0.1300000000000001}, "100000000": {"1.9127106486342913": 0.8360000000000005, "1.9130091902432926": 0.16400000000000012}, "100010000": {"1.9127106486342913": 0.8930000000000006, "1.9130091902432926": 0.10700000000000007}, "100020000": {"1.9127106486342913": 0.7950000000000005, "1.9130091902432926": 0.20500000000000015}, "100030000": {"1.9127106486342913": 0.8270000000000005, "1.9130091902432926": 0.17300000000000013}, "100040000": {"1.9127106486342913": 0.8400000000000005, "1.9130091902432926": 0.16000000000000011}, "100050000": {"1.9127106486342913": 0.8670000000000005, "1.9130091902432926": 0.1330000000000001}, "100060000": {"1.9127106486342913": 0.8940000000000006, "1.9130091902432926": 0.10500000000000007, "1.9074535778533332": 0.001}, "100070000": {"1.9127106486342913": 0.9420000000000006, "1.9130091902432926": 0.058000000000000024}, "100080000": {"1.9127106486342913": 0.9300000000000006, "1.9130091902432926": 0.07000000000000003}, "100090000": {"1.9127106486342913": 0.8670000000000005, "1.9130091902432926": 0.1320000000000001, "1.9100667869751116": 0.001}, "100100000": {"1.9127106486342913": 0.8580000000000005, "1.9130091902432926": 0.1420000000000001}, "100110000": {"1.9127106486342913": 0.8250000000000005, "1.9130091902432926": 0.17500000000000013}, "100120000": {"1.9127106486342913": 0.8970000000000006, "1.9130091902432926": 0.10300000000000006}, "100130000": {"1.9127106486342913": 0.9070000000000006, "1.9130091902432926": 0.09300000000000005}, "100140000": {"1.9127106486342913": 0.8710000000000006, "1.9130091902432926": 0.1290000000000001}, "100150000": {"1.9127106486342913": 0.9230000000000006, "1.9130091902432926": 0.07700000000000004}, "100160000": {"1.9127106486342913": 0.9080000000000006, "1.9130091902432926": 0.09200000000000005}, "100170000": {"1.9127106486342913": 0.8720000000000006, "1.9130091902432926": 0.12800000000000009}, "100180000": {"1.9127106486342913": 0.8490000000000005, "1.9130091902432926": 0.1510000000000001}, "100190000": {"1.9127106486342913": 0.8710000000000006, "1.9130091902432926": 0.1290000000000001}, "100200000": {"1.9127106486342913": 0.8850000000000006, "1.9130091902432926": 0.11500000000000007}, "100210000": {"1.9127106486342913": 0.8620000000000005, "1.9130091902432926": 0.12200000000000008, "1.853125691268071": 0.008, "1.8202307196668073": 0.008}, "100220000": {"1.9127106486342913": 0.9230000000000006, "1.9130091902432926": 0.07500000000000004, "1.8940495731089582": 0.002}, "100230000": {"1.9127106486342913": 0.9450000000000006, "1.9130091902432926": 0.05500000000000002}, "100240000": {"1.9127106486342913": 0.9540000000000006, "1.9130091902432926": 0.04600000000000001}, "100250000": {"1.9127106486342913": 0.9600000000000006, "1.9130091902432926": 0.04000000000000001}, "100260000": {"1.9127106486342913": 0.9770000000000006, "1.9130091902432926": 0.022999999999999993}, "100270000": {"1.9127106486342913": 0.9840000000000007, "1.9130091902432926": 0.015999999999999986}, "100280000": {"1.9127106486342913": 1.0000000000000007}, "100290000": {"1.9127106486342913": 1.0000000000000007}, "100300000": {"1.9127106486342913": 1.0000000000000007}, "100310000": {"1.9127106486342913": 1.0000000000000007}, "100320000": {"1.9127106486342913": 1.0000000000000007}, "100330000": {"1.9127106486342913": 1.0000000000000007}, "100340000": {"1.9127106486342913": 1.0000000000000007}, "100350000": {"1.9127106486342913": 1.0000000000000007}, "100360000": {"1.9127106486342913": 1.0000000000000007}, "100370000": {"1.9127106486342913": 1.0000000000000007}, "100380000": {"1.9127106486342913": 1.0000000000000007}, "100390000": {"1.9127106486342913": 1.0000000000000007}, "100400000": {"1.9127106486342913": 1.0000000000000007}, "100410000": {"1.9127106486342913": 1.0000000000000007}, "100420000": {"1.9127106486342913": 1.0000000000000007}, "100430000": {"1.9127106486342913": 1.0000000000000007}, "100440000": {"1.9127106486342913": 1.0000000000000007}, "100450000": {"1.9127106486342913": 1.0000000000000007}, "100460000": {"1.9127106486342913": 0.9860000000000007, "1.8879850687211355": 0.014000000000000005}, "100470000": {"1.9127106486342913": 0.9790000000000006, "1.8879850687211355": 0.02100000000000001}, "100480000": {"1.9127106486342913": 0.9680000000000006, "1.8879850687211355": 0.028000000000000018, "1.9117275902097752": 0.004}, "100490000": {"1.9127106486342913": 0.9260000000000006, "1.8879850687211355": 0.06700000000000005, "1.9117275902097752": 0.007}, "100500000": {"1.9127106486342913": 0.8630000000000005, "1.8879850687211355": 0.055000000000000035, "1.9117275902097752": 0.08200000000000006}, "100510000": {"1.9127106486342913": 0.7690000000000005, "1.8879850687211355": 0.1560000000000001, "1.9117275902097752": 0.07500000000000005}, "100520000": {"1.9127106486342913": 0.7660000000000005, "1.8879850687211355": 0.18200000000000013, "1.9117275902097752": 0.05200000000000003}, "100530000": {"1.9127106486342913": 0.7980000000000005, "1.8879850687211355": 0.19100000000000014, "1.9117275902097752": 0.010999999999999996}, "100540000": {"1.9127106486342913": 0.8530000000000005, "1.8879850687211355": 0.1470000000000001}, "100550000": {"1.9127106486342913": 0.8950000000000006, "1.8879850687211355": 0.10500000000000007}, "100560000": {"1.9127106486342913": 0.9180000000000006, "1.8879850687211355": 0.08200000000000005}, "100570000": {"1.9127106486342913": 0.9370000000000006, "1.8879850687211355": 0.06300000000000003}, "100580000": {"1.9127106486342913": 0.9270000000000006, "1.8879850687211355": 0.07300000000000004}, "100590000": {"1.9127106486342913": 0.7840000000000005, "1.8879850687211355": 0.21500000000000016, "1.9048426556962796": 0.001}, "100600000": {"1.9127106486342913": 0.9250000000000006, "1.8879850687211355": 0.06900000000000003, "1.9266450674966513": 0.006}, "100610000": {"1.9127106486342913": 0.9330000000000006, "1.8879850687211355": 0.06700000000000003}, "100620000": {"1.9127106486342913": 0.9290000000000006, "1.8879850687211355": 0.07000000000000003, "1.8992984807004596": 0.001}, "100630000": {"1.9127106486342913": 0.8410000000000005, "1.8879850687211355": 0.1420000000000001, "1.9042168480209074": 0.017000000000000008}, "100640000": {"1.9127106486342913": 0.9190000000000006, "1.8879850687211355": 0.08100000000000004}, "100650000": {"1.9127106486342913": 0.8940000000000006, "1.8879850687211355": 0.10500000000000007, "1.910896323969527": 0.001}, "100660000": {"1.9127106486342913": 0.9300000000000006, "1.8879850687211355": 0.07000000000000003}, "100670000": {"1.9127106486342913": 0.9470000000000006, "1.8879850687211355": 0.05300000000000002}, "100680000": {"1.9127106486342913": 0.9390000000000006, "1.8879850687211355": 0.061000000000000026}, "100690000": {"1.9127106486342913": 0.8270000000000005, "1.8879850687211355": 0.17300000000000013}, "100700000": {"1.9127106486342913": 0.8050000000000005, "1.8879850687211355": 0.19500000000000015}, "100710000": {"1.9127106486342913": 0.8510000000000005, "1.8879850687211355": 0.1490000000000001}, "100720000": {"1.9127106486342913": 0.9240000000000006, "1.8879850687211355": 0.07600000000000004}, "100730000": {"1.9127106486342913": 0.9720000000000006, "1.8879850687211355": 0.027999999999999997}, "100740000": {"1.9127106486342913": 0.9430000000000006, "1.8879850687211355": 0.05700000000000002}, "100750000": {"1.9127106486342913": 0.9300000000000006, "1.8879850687211355": 0.07000000000000003}, "100760000": {"1.9127106486342913": 0.9460000000000006, "1.8879850687211355": 0.05400000000000002}, "100770000": {"1.9127106486342913": 0.9440000000000006, "1.8879850687211355": 0.05600000000000002}, "100780000": {"1.9127106486342913": 0.9380000000000006, "1.8879850687211355": 0.06200000000000003}, "100790000": {"1.9127106486342913": 0.9870000000000007, "1.8879850687211355": 0.010999999999999982, "1.90572929968336": 0.002}, "100800000": {"1.9127106486342913": 0.9820000000000007, "1.8879850687211355": 0.017999999999999988}, "100810000": {"1.9127106486342913": 0.9980000000000007, "1.8879850687211355": 0.0019999999999999792}, "100820000": {"1.9127106486342913": 1.0000000000000007}, "100830000": {"1.9127106486342913": 1.0000000000000007}, "100840000": {"1.9127106486342913": 1.0000000000000007}, "100850000": {"1.9127106486342913": 0.9850000000000007, "1.9314095823766602": 0.015000000000000006}, "100860000": {"1.9127106486342913": 0.9620000000000006, "1.9314095823766602": 0.03100000000000002, "1.9492982152698615": 0.007}, "100870000": {"1.9127106486342913": 0.9460000000000006, "1.9314095823766602": 0.023000000000000013, "1.9492982152698615": 0.03100000000000002}, "100880000": {"1.9127106486342913": 0.9180000000000006, "1.9314095823766602": 0.02100000000000001, "1.9492982152698615": 0.06100000000000004}, "100890000": {"1.9127106486342913": 0.9250000000000006, "1.9314095823766602": 0.05800000000000004, "1.9492982152698615": 0.017}, "100900000": {"1.9127106486342913": 0.9810000000000006, "1.9314095823766602": 0.016, "1.941246110718233": 0.003}, "100910000": {"1.9127106486342913": 0.9720000000000006, "1.9314095823766602": 0.001999999999999993, "1.941246110718233": 0.005, "1.8967525510577021": 0.02100000000000001}, "100920000": {"1.9127106486342913": 0.9110000000000006, "1.8967525510577021": 0.08900000000000007}, "100930000": {"1.9127106486342913": 0.8650000000000005, "1.8967525510577021": 0.1350000000000001}, "100940000": {"1.9127106486342913": 0.8780000000000006, "1.8967525510577021": 0.12200000000000008}, "100950000": {"1.9127106486342913": 0.8950000000000006, "1.8967525510577021": 0.10500000000000007}, "100960000": {"1.9127106486342913": 0.9270000000000006, "1.8967525510577021": 0.07200000000000004, "1.9148953171350511": 0.001}, "100970000": {"1.9127106486342913": 0.9640000000000006, "1.8967525510577021": 0.036000000000000004}, "100980000": {"1.9127106486342913": 0.9680000000000006, "1.8967525510577021": 0.032}, "100990000": {"1.9127106486342913": 0.9820000000000007, "1.8967525510577021": 0.017999999999999988}, "101000000": {"1.9127106486342913": 0.9790000000000006, "1.8967525510577021": 0.02099999999999999}, "101010000": {"1.9127106486342913": 0.9420000000000006, "1.8967525510577021": 0.058000000000000024}, "101020000": {"1.9127106486342913": 0.9630000000000006, "1.8967525510577021": 0.037000000000000005}, "101030000": {"1.9127106486342913": 0.9410000000000006, "1.8967525510577021": 0.058000000000000024, "1.9409827528242174": 0.001}, "101040000": {"1.9127106486342913": 0.9380000000000006, "1.8967525510577021": 0.06200000000000003}, "101050000": {"1.9127106486342913": 0.8700000000000006, "1.8967525510577021": 0.1300000000000001}, "101060000": {"1.9127106486342913": 0.9150000000000006, "1.8967525510577021": 0.08500000000000005}, "101070000": {"1.9127106486342913": 0.8460000000000005, "1.8967525510577021": 0.1540000000000001}, "101080000": {"1.9127106486342913": 0.8880000000000006, "1.8967525510577021": 0.11200000000000007}, "101090000": {"1.9127106486342913": 0.8600000000000005, "1.8967525510577021": 0.1400000000000001}, "101100000": {"1.9127106486342913": 0.8330000000000005, "1.8967525510577021": 0.16300000000000012, "1.8916090884509986": 0.003, "1.9094743820005486": 0.001}, "101110000": {"1.9127106486342913": 0.7690000000000005, "1.8967525510577021": 0.22900000000000015, "1.8883975822509234": 0.001, "1.925452080096892": 0.001}, "101120000": {"1.9127106486342913": 0.7590000000000005, "1.8967525510577021": 0.24100000000000016}, "101130000": {"1.9127106486342913": 0.7810000000000005, "1.8967525510577021": 0.21900000000000014}, "101140000": {"1.9127106486342913": 0.8410000000000005, "1.8967525510577021": 0.15900000000000009}, "101150000": {"1.9127106486342913": 0.8700000000000006, "1.8967525510577021": 0.13000000000000006}, "101160000": {"1.9127106486342913": 0.8720000000000006, "1.8967525510577021": 0.12800000000000006}, "101170000": {"1.9127106486342913": 0.8810000000000006, "1.8967525510577021": 0.11900000000000005}, "101180000": {"1.9127106486342913": 0.8340000000000005, "1.8967525510577021": 0.1660000000000001}, "101190000": {"1.9127106486342913": 0.8170000000000005, "1.8967525510577021": 0.1830000000000001}, "101200000": {"1.9127106486342913": 0.8260000000000005, "1.8967525510577021": 0.1740000000000001}, "101210000": {"1.9127106486342913": 0.8310000000000005, "1.8967525510577021": 0.1690000000000001}, "101220000": {"1.9127106486342913": 0.9490000000000006, "1.8967525510577021": 0.05099999999999999}, "101230000": {"1.9127106486342913": 0.9550000000000006, "1.8967525510577021": 0.044999999999999984}, "101240000": {"1.9127106486342913": 0.9480000000000006, "1.8967525510577021": 0.05199999999999999}, "101250000": {"1.9127106486342913": 0.9370000000000006, "1.8967525510577021": 0.063}, "101260000": {"1.9127106486342913": 0.9420000000000006, "1.8967525510577021": 0.056999999999999995, "1.925278363041613": 0.001}, "101270000": {"1.9127106486342913": 0.9580000000000006, "1.8967525510577021": 0.04199999999999998}, "101280000": {"1.9127106486342913": 0.9440000000000006, "1.8967525510577021": 0.055999999999999994}, "101290000": {"1.9127106486342913": 0.9720000000000006, "1.8967525510577021": 0.02799999999999997}, "101300000": {"1.9127106486342913": 0.9630000000000006, "1.8967525510577021": 0.03699999999999998}, "101310000": {"1.9127106486342913": 0.9380000000000006, "1.8967525510577021": 0.062}, "101320000": {"1.9127106486342913": 0.9570000000000006, "1.8967525510577021": 0.03899999999999998, "1.9243540916598945": 0.004}, "101330000": {"1.9127106486342913": 0.9820000000000007, "1.8967525510577021": 0.011999999999999955, "1.9243540916598945": 0.006}, "101340000": {"1.9127106486342913": 0.9870000000000007, "1.8967525510577021": 0.012999999999999956}, "101350000": {"1.9127106486342913": 0.9990000000000007, "1.9416409210237748": 0.001}, "101360000": {"1.9127106486342913": 1.0000000000000007}, "101370000": {"1.9127106486342913": 1.0000000000000007}, "101380000": {"1.9127106486342913": 0.9990000000000007, "1.9001188947028247": 0.001}, "101390000": {"1.9127106486342913": 1.0000000000000007}, "101400000": {"1.9127106486342913": 1.0000000000000007}, "101410000": {"1.9127106486342913": 1.0000000000000007}, "101420000": {"1.9127106486342913": 1.0000000000000007}, "101430000": {"1.9127106486342913": 1.0000000000000007}, "101440000": {"1.9127106486342913": 1.0000000000000007}, "101450000": {"1.9127106486342913": 0.9970000000000007, "1.954819543187146": 0.003}, "101460000": {"1.9127106486342913": 0.9910000000000007, "1.946540829279023": 0.009000000000000001}, "101470000": {"1.9127106486342913": 0.9700000000000006, "1.946540829279023": 0.02900000000000002, "1.906442206708998": 0.001}, "101480000": {"1.9127106486342913": 0.9750000000000006, "1.946540829279023": 0.025000000000000015}, "101490000": {"1.9127106486342913": 0.9700000000000006, "1.946540829279023": 0.03000000000000002}, "101500000": {"1.9127106486342913": 1.0000000000000007}, "101510000": {"1.9127106486342913": 1.0000000000000007}, "101520000": {"1.9127106486342913": 1.0000000000000007}, "101530000": {"1.9127106486342913": 1.0000000000000007}, "101540000": {"1.9127106486342913": 0.9980000000000007, "1.9140617800000304": 0.002}, "101550000": {"1.9127106486342913": 1.0000000000000007}, "101560000": {"1.9127106486342913": 1.0000000000000007}, "101570000": {"1.9127106486342913": 0.9990000000000007, "1.8886319613368117": 0.001}, "101580000": {"1.9127106486342913": 0.9990000000000007, "1.8886319613368117": 0.001}, "101590000": {"1.9127106486342913": 1.0000000000000007}, "101600000": {"1.9127106486342913": 1.0000000000000007}, "101610000": {"1.9127106486342913": 1.0000000000000007}, "101620000": {"1.9127106486342913": 0.9810000000000006, "1.894887199880765": 0.01800000000000001, "1.9424259574062166": 0.001}, "101630000": {"1.9127106486342913": 0.9880000000000007, "1.894887199880765": 0.012000000000000004}, "101640000": {"1.9127106486342913": 1.0000000000000007}, "101650000": {"1.9127106486342913": 0.9750000000000006, "1.9203352591021308": 0.025000000000000015}, "101660000": {"1.9127106486342913": 0.9890000000000007, "1.9203352591021308": 0.011000000000000003}, "101670000": {"1.9127106486342913": 0.9750000000000006, "1.9203352591021308": 0.022000000000000013, "1.9124102842244843": 0.003}, "101680000": {"1.9127106486342913": 0.9610000000000006, "1.9203352591021308": 0.03000000000000002, "1.9124102842244843": 0.009000000000000001}, "101690000": {"1.9127106486342913": 0.9530000000000006, "1.9203352591021308": 0.01800000000000001, "1.9124102842244843": 0.02900000000000002}, "101700000": {"1.9127106486342913": 0.9960000000000007, "1.9128254009599217": 0.004}, "101710000": {"1.9127106486342913": 1.0000000000000007}, "101720000": {"1.9127106486342913": 1.0000000000000007}, "101730000": {"1.9127106486342913": 1.0000000000000007}, "101740000": {"1.9127106486342913": 1.0000000000000007}, "101750000": {"1.9127106486342913": 1.0000000000000007}, "101760000": {"1.9127106486342913": 0.9990000000000007, "1.9089449691814768": 0.001}, "101770000": {"1.9127106486342913": 1.0000000000000007}, "101780000": {"1.9127106486342913": 1.0000000000000007}, "101790000": {"1.9127106486342913": 1.0000000000000007}, "101800000": {"1.9127106486342913": 1.0000000000000007}, "101810000": {"1.9127106486342913": 1.0000000000000007}, "101820000": {"1.9127106486342913": 1.0000000000000007}, "101830000": {"1.9127106486342913": 1.0000000000000007}, "101840000": {"1.9127106486342913": 0.9970000000000007, "1.9021329646139915": 0.003}, "101850000": {"1.9127106486342913": 1.0000000000000007}, "101860000": {"1.9127106486342913": 1.0000000000000007}, "101870000": {"1.9127106486342913": 1.0000000000000007}, "101880000": {"1.9127106486342913": 1.0000000000000007}, "101890000": {"1.9127106486342913": 1.0000000000000007}, "101900000": {"1.9127106486342913": 1.0000000000000007}, "101910000": {"1.9127106486342913": 1.0000000000000007}, "101920000": {"1.9127106486342913": 1.0000000000000007}, "101930000": {"1.9127106486342913": 1.0000000000000007}, "101940000": {"1.9127106486342913": 1.0000000000000007}, "101950000": {"1.9127106486342913": 1.0000000000000007}, "101960000": {"1.9127106486342913": 1.0000000000000007}, "101970000": {"1.9127106486342913": 1.0000000000000007}, "101980000": {"1.9127106486342913": 1.0000000000000007}, "101990000": {"1.9127106486342913": 1.0000000000000007}, "102000000": {"1.9127106486342913": 1.0000000000000007}, "102010000": {"1.9127106486342913": 0.9990000000000007, "1.9422491850213404": 0.001}, "102020000": {"1.9127106486342913": 1.0000000000000007}, "102030000": {"1.9127106486342913": 1.0000000000000007}, "102040000": {"1.9127106486342913": 1.0000000000000007}, "102050000": {"1.9127106486342913": 1.0000000000000007}, "102060000": {"1.9127106486342913": 1.0000000000000007}, "102070000": {"1.9127106486342913": 1.0000000000000007}, "102080000": {"1.9127106486342913": 1.0000000000000007}, "102090000": {"1.9127106486342913": 1.0000000000000007}, "102100000": {"1.9127106486342913": 1.0000000000000007}, "102110000": {"1.9127106486342913": 1.0000000000000007}, "102120000": {"1.9127106486342913": 0.9970000000000007, "1.9196133017612962": 0.003}, "102130000": {"1.9127106486342913": 1.0000000000000007}, "102140000": {"1.9127106486342913": 0.9970000000000007, "1.9521094714192": 0.003}, "102150000": {"1.9127106486342913": 1.0000000000000007}, "102160000": {"1.9127106486342913": 0.9900000000000007, "1.9461491587050923": 0.010000000000000002}, "102170000": {"1.9127106486342913": 0.9950000000000007, "1.9461491587050923": 0.005}, "102180000": {"1.9127106486342913": 1.0000000000000007}, "102190000": {"1.9127106486342913": 1.0000000000000007}, "102200000": {"1.9127106486342913": 1.0000000000000007}, "102210000": {"1.9127106486342913": 0.9860000000000007, "1.9341688302452869": 0.014000000000000005}, "102220000": {"1.9127106486342913": 0.9950000000000007, "1.9341688302452869": 0.005}, "102230000": {"1.9127106486342913": 0.9890000000000007, "1.9341688302452869": 0.011000000000000003}, "102240000": {"1.9127106486342913": 0.9820000000000007, "1.9341688302452869": 0.01800000000000001}, "102250000": {"1.9127106486342913": 0.9810000000000006, "1.9341688302452869": 0.01800000000000001, "1.933826790922871": 0.001}, "102260000": {"1.9127106486342913": 0.9840000000000007, "1.9341688302452869": 0.015000000000000006, "1.902601228646289": 0.001}, "102270000": {"1.9127106486342913": 1.0000000000000007}, "102280000": {"1.9127106486342913": 0.9990000000000007, "1.910012622573194": 0.001}, "102290000": {"1.9127106486342913": 0.9990000000000007, "1.93482101092748": 0.001}, "102300000": {"1.9127106486342913": 1.0000000000000007}, "102310000": {"1.9127106486342913": 1.0000000000000007}, "102320000": {"1.9127106486342913": 1.0000000000000007}, "102330000": {"1.9127106486342913": 0.9990000000000007, "1.9193476973096735": 0.001}, "102340000": {"1.9127106486342913": 1.0000000000000007}, "102350000": {"1.9127106486342913": 0.9990000000000007, "1.927936946035474": 0.001}, "102360000": {"1.9127106486342913": 0.9910000000000007, "1.9578129922937022": 0.009000000000000001}, "102370000": {"1.9127106486342913": 0.9910000000000007, "1.9578129922937022": 0.009000000000000001}, "102380000": {"1.9127106486342913": 0.9800000000000006, "1.9578129922937022": 0.015000000000000006, "1.9475388841261718": 0.005}, "102390000": {"1.9127106486342913": 0.9900000000000007, "1.9578129922937022": 0.010000000000000002}, "102400000": {"1.9127106486342913": 0.9730000000000006, "1.9578129922937022": 0.01800000000000001, "1.9864974694387028": 0.008, "1.9032867066500858": 0.001}, "102410000": {"1.9127106486342913": 0.9760000000000006, "1.9578129922937022": 0.024000000000000014}, "102420000": {"1.9127106486342913": 1.0000000000000007}, "102430000": {"1.9127106486342913": 0.9990000000000007, "1.9166977754896397": 0.001}, "102440000": {"1.9127106486342913": 1.0000000000000007}, "102450000": {"1.9127106486342913": 1.0000000000000007}, "102460000": {"1.9127106486342913": 1.0000000000000007}, "102470000": {"1.9127106486342913": 1.0000000000000007}, "102480000": {"1.9127106486342913": 1.0000000000000007}, "102490000": {"1.9127106486342913": 1.0000000000000007}, "102500000": {"1.9127106486342913": 1.0000000000000007}, "102510000": {"1.9127106486342913": 1.0000000000000007}, "102520000": {"1.9127106486342913": 0.9970000000000007, "1.9064958430811016": 0.003}, "102530000": {"1.9127106486342913": 0.9920000000000007, "1.935745055900365": 0.006, "1.9335467126979793": 0.002}, "102540000": {"1.9127106486342913": 0.9990000000000007, "1.935745055900365": 0.001}, "102550000": {"1.9127106486342913": 0.9930000000000007, "1.8909006255513872": 0.007}, "102560000": {"1.9127106486342913": 1.0000000000000007}, "102570000": {"1.9127106486342913": 1.0000000000000007}, "102580000": {"1.9127106486342913": 1.0000000000000007}, "102590000": {"1.9127106486342913": 0.9990000000000007, "1.9122247741980518": 0.001}, "102600000": {"1.9127106486342913": 1.0000000000000007}, "102610000": {"1.9127106486342913": 1.0000000000000007}, "102620000": {"1.9127106486342913": 1.0000000000000007}, "102630000": {"1.9127106486342913": 1.0000000000000007}, "102640000": {"1.9127106486342913": 1.0000000000000007}, "102650000": {"1.9127106486342913": 1.0000000000000007}, "102660000": {"1.9127106486342913": 0.9990000000000007, "1.9063769923099876": 0.001}, "102670000": {"1.9127106486342913": 1.0000000000000007}, "102680000": {"1.9127106486342913": 1.0000000000000007}, "102690000": {"1.9127106486342913": 1.0000000000000007}, "102700000": {"1.9127106486342913": 0.9920000000000007, "1.8994666621083018": 0.008}, "102710000": {"1.9127106486342913": 0.9910000000000007, "1.8994666621083018": 0.009000000000000001}, "102720000": {"1.9127106486342913": 1.0000000000000007}, "102730000": {"1.9127106486342913": 1.0000000000000007}, "102740000": {"1.9127106486342913": 1.0000000000000007}, "102750000": {"1.9127106486342913": 1.0000000000000007}, "102760000": {"1.9127106486342913": 0.9840000000000007, "1.9005751137023792": 0.016000000000000007}, "102770000": {"1.9127106486342913": 1.0000000000000007}, "102780000": {"1.9127106486342913": 1.0000000000000007}, "102790000": {"1.9127106486342913": 1.0000000000000007}, "102800000": {"1.9127106486342913": 1.0000000000000007}, "102810000": {"1.9127106486342913": 0.9980000000000007, "1.8997290907837205": 0.002}, "102820000": {"1.9127106486342913": 0.9990000000000007, "1.910497788145835": 0.001}, "102830000": {"1.9127106486342913": 0.9910000000000007, "1.8883231413555719": 0.005, "1.8695882004135782": 0.004}, "102840000": {"1.9127106486342913": 1.0000000000000007}, "102850000": {"1.9127106486342913": 0.9970000000000007, "1.9039682239102298": 0.003}, "102860000": {"1.9127106486342913": 1.0000000000000007}, "102870000": {"1.9127106486342913": 1.0000000000000007}, "102880000": {"1.9127106486342913": 0.9990000000000007, "1.929697248700043": 0.001}, "102890000": {"1.9127106486342913": 1.0000000000000007}, "102900000": {"1.9127106486342913": 1.0000000000000007}, "102910000": {"1.9127106486342913": 1.0000000000000007}, "102920000": {"1.9127106486342913": 1.0000000000000007}, "102930000": {"1.9127106486342913": 1.0000000000000007}, "102940000": {"1.9127106486342913": 1.0000000000000007}, "102950000": {"1.9127106486342913": 1.0000000000000007}, "102960000": {"1.9127106486342913": 1.0000000000000007}, "102970000": {"1.9127106486342913": 1.0000000000000007}, "102980000": {"1.9127106486342913": 0.9960000000000007, "1.916905782207875": 0.004}, "102990000": {"1.9127106486342913": 0.9940000000000007, "1.916905782207875": 0.006}, "103000000": {"1.9127106486342913": 1.0000000000000007}, "103010000": {"1.9127106486342913": 0.9990000000000007, "1.9048094387525123": 0.001}, "103020000": {"1.9127106486342913": 1.0000000000000007}, "103030000": {"1.9127106486342913": 1.0000000000000007}, "103040000": {"1.9127106486342913": 1.0000000000000007}, "103050000": {"1.9127106486342913": 1.0000000000000007}, "103060000": {"1.9127106486342913": 1.0000000000000007}, "103070000": {"1.9127106486342913": 1.0000000000000007}, "103080000": {"1.9127106486342913": 1.0000000000000007}, "103090000": {"1.9127106486342913": 0.9960000000000007, "1.9175638404705009": 0.004}, "103100000": {"1.9127106486342913": 1.0000000000000007}, "103110000": {"1.9127106486342913": 1.0000000000000007}, "103120000": {"1.9127106486342913": 1.0000000000000007}, "103130000": {"1.9127106486342913": 0.9950000000000007, "1.9250702616884858": 0.002, "1.9281716375726414": 0.003}, "103140000": {"1.9127106486342913": 1.0000000000000007}, "103150000": {"1.9127106486342913": 1.0000000000000007}, "103160000": {"1.9127106486342913": 1.0000000000000007}, "103170000": {"1.9127106486342913": 1.0000000000000007}, "103180000": {"1.9127106486342913": 1.0000000000000007}, "103190000": {"1.9127106486342913": 1.0000000000000007}, "103200000": {"1.9127106486342913": 1.0000000000000007}, "103210000": {"1.9127106486342913": 0.9800000000000006, "1.9117777011248316": 0.01800000000000001, "1.904643949262267": 0.002}, "103220000": {"1.9127106486342913": 0.9860000000000007, "1.9117777011248316": 0.014000000000000005}, "103230000": {"1.9127106486342913": 1.0000000000000007}, "103240000": {"1.9127106486342913": 1.0000000000000007}, "103250000": {"1.9127106486342913": 1.0000000000000007}, "103260000": {"1.9127106486342913": 1.0000000000000007}, "103270000": {"1.9127106486342913": 0.9840000000000007, "1.9310600755511618": 0.013000000000000005, "1.8932910513039114": 0.003}, "103280000": {"1.9127106486342913": 0.9940000000000007, "1.9310600755511618": 0.006}, "103290000": {"1.9127106486342913": 0.9650000000000006, "1.9310600755511618": 0.035000000000000024}, "103300000": {"1.9127106486342913": 0.9390000000000006, "1.9310600755511618": 0.06100000000000004}, "103310000": {"1.9127106486342913": 0.9940000000000007, "1.9310600755511618": 0.005999999999999993}, "103320000": {"1.9127106486342913": 1.0000000000000007}, "103330000": {"1.9127106486342913": 1.0000000000000007}, "103340000": {"1.9127106486342913": 1.0000000000000007}, "103350000": {"1.9127106486342913": 1.0000000000000007}, "103360000": {"1.9127106486342913": 1.0000000000000007}, "103370000": {"1.9127106486342913": 1.0000000000000007}, "103380000": {"1.9127106486342913": 1.0000000000000007}, "103390000": {"1.9127106486342913": 1.0000000000000007}, "103400000": {"1.9127106486342913": 0.9990000000000007, "1.9368585257019608": 0.001}, "103410000": {"1.9127106486342913": 0.9810000000000006, "1.9368585257019608": 0.011000000000000003, "1.9610160252636923": 0.002, "1.9187115395774965": 0.006}, "103420000": {"1.9127106486342913": 0.9750000000000006, "1.9368585257019608": 0.017000000000000008, "1.8870860464886585": 0.008}, "103430000": {"1.9127106486342913": 0.9630000000000006, "1.9368585257019608": 0.036000000000000025, "1.8870860464886585": 0.001}, "103440000": {"1.9127106486342913": 0.9890000000000007, "1.9368585257019608": 0.010999999999999996}, "103450000": {"1.9127106486342913": 1.0000000000000007}, "103460000": {"1.9127106486342913": 1.0000000000000007}, "103470000": {"1.9127106486342913": 1.0000000000000007}, "103480000": {"1.9127106486342913": 1.0000000000000007}, "103490000": {"1.9127106486342913": 1.0000000000000007}, "103500000": {"1.9127106486342913": 1.0000000000000007}, "103510000": {"1.9127106486342913": 1.0000000000000007}, "103520000": {"1.9127106486342913": 1.0000000000000007}, "103530000": {"1.9127106486342913": 1.0000000000000007}, "103540000": {"1.9127106486342913": 1.0000000000000007}, "103550000": {"1.9127106486342913": 1.0000000000000007}, "103560000": {"1.9127106486342913": 1.0000000000000007}, "103570000": {"1.9127106486342913": 1.0000000000000007}, "103580000": {"1.9127106486342913": 1.0000000000000007}, "103590000": {"1.9127106486342913": 0.9990000000000007, "1.8811026754524083": 0.001}, "103600000": {"1.9127106486342913": 1.0000000000000007}, "103610000": {"1.9127106486342913": 1.0000000000000007}, "103620000": {"1.9127106486342913": 1.0000000000000007}, "103630000": {"1.9127106486342913": 1.0000000000000007}, "103640000": {"1.9127106486342913": 0.9990000000000007, "1.8902967664348724": 0.001}, "103650000": {"1.9127106486342913": 1.0000000000000007}, "103660000": {"1.9127106486342913": 1.0000000000000007}, "103670000": {"1.9127106486342913": 1.0000000000000007}, "103680000": {"1.9127106486342913": 1.0000000000000007}, "103690000": {"1.9127106486342913": 0.9990000000000007, "1.9113182533249187": 0.001}, "103700000": {"1.9127106486342913": 1.0000000000000007}, "103710000": {"1.9127106486342913": 1.0000000000000007}, "103720000": {"1.9127106486342913": 1.0000000000000007}, "103730000": {"1.9127106486342913": 1.0000000000000007}, "103740000": {"1.9127106486342913": 1.0000000000000007}, "103750000": {"1.9127106486342913": 1.0000000000000007}, "103760000": {"1.9127106486342913": 1.0000000000000007}, "103770000": {"1.9127106486342913": 1.0000000000000007}, "103780000": {"1.9127106486342913": 1.0000000000000007}, "103790000": {"1.9127106486342913": 1.0000000000000007}, "103800000": {"1.9127106486342913": 0.9970000000000007, "1.849085524360307": 0.003}, "103810000": {"1.9127106486342913": 0.9980000000000007, "1.9173467986448953": 0.002}, "103820000": {"1.9127106486342913": 1.0000000000000007}, "103830000": {"1.9127106486342913": 1.0000000000000007}, "103840000": {"1.9127106486342913": 1.0000000000000007}, "103850000": {"1.9127106486342913": 0.9980000000000007, "1.905440296944287": 0.002}, "103860000": {"1.9127106486342913": 1.0000000000000007}, "103870000": {"1.9127106486342913": 1.0000000000000007}, "103880000": {"1.9127106486342913": 1.0000000000000007}, "103890000": {"1.9127106486342913": 1.0000000000000007}, "103900000": {"1.9127106486342913": 1.0000000000000007}, "103910000": {"1.9127106486342913": 1.0000000000000007}, "103920000": {"1.9127106486342913": 1.0000000000000007}, "103930000": {"1.9127106486342913": 1.0000000000000007}, "103940000": {"1.9127106486342913": 1.0000000000000007}, "103950000": {"1.9127106486342913": 1.0000000000000007}, "103960000": {"1.9127106486342913": 1.0000000000000007}, "103970000": {"1.9127106486342913": 1.0000000000000007}, "103980000": {"1.9127106486342913": 0.9990000000000007, "1.8729694843115476": 0.001}, "103990000": {"1.9127106486342913": 1.0000000000000007}, "104000000": {"1.9127106486342913": 1.0000000000000007}, "104010000": {"1.9127106486342913": 1.0000000000000007}, "104020000": {"1.9127106486342913": 0.9990000000000007, "1.900768839285091": 0.001}, "104030000": {"1.9127106486342913": 0.9970000000000007, "1.8946077864900224": 0.003}, "104040000": {"1.9127106486342913": 0.9970000000000007, "1.8946077864900224": 0.003}, "104050000": {"1.9127106486342913": 0.9870000000000007, "1.945999083156233": 0.006, "1.9222060389197293": 0.007}, "104060000": {"1.9127106486342913": 1.0000000000000007}, "104070000": {"1.9127106486342913": 1.0000000000000007}, "104080000": {"1.9127106486342913": 0.9990000000000007, "1.9078082459413084": 0.001}, "104090000": {"1.9127106486342913": 0.9980000000000007, "1.9066360642006506": 0.002}, "104100000": {"1.9127106486342913": 0.9990000000000007, "1.9340577595280724": 0.001}, "104110000": {"1.9127106486342913": 0.9870000000000007, "1.9340577595280724": 0.013000000000000005}, "104120000": {"1.9127106486342913": 1.0000000000000007}, "104130000": {"1.9127106486342913": 0.9940000000000007, "1.9313464499195316": 0.006}, "104140000": {"1.9127106486342913": 1.0000000000000007}, "104150000": {"1.9127106486342913": 1.0000000000000007}, "104160000": {"1.9127106486342913": 1.0000000000000007}, "104170000": {"1.9127106486342913": 0.9980000000000007, "1.9188561652362381": 0.002}, "104180000": {"1.9127106486342913": 1.0000000000000007}, "104190000": {"1.9127106486342913": 1.0000000000000007}, "104200000": {"1.9127106486342913": 1.0000000000000007}, "104210000": {"1.9127106486342913": 0.9990000000000007, "1.9175297926804415": 0.001}, "104220000": {"1.9127106486342913": 0.9970000000000007, "1.911618235146785": 0.003}, "104230000": {"1.9127106486342913": 1.0000000000000007}, "104240000": {"1.9127106486342913": 0.9960000000000007, "1.926588604652506": 0.004}, "104250000": {"1.9127106486342913": 1.0000000000000007}, "104260000": {"1.9127106486342913": 0.9990000000000007, "1.9324755435823084": 0.001}, "104270000": {"1.9127106486342913": 1.0000000000000007}, "104280000": {"1.9127106486342913": 1.0000000000000007}, "104290000": {"1.9127106486342913": 1.0000000000000007}, "104300000": {"1.9127106486342913": 1.0000000000000007}, "104310000": {"1.9127106486342913": 0.9910000000000007, "1.9381186037614846": 0.009000000000000001}, "104320000": {"1.9127106486342913": 1.0000000000000007}, "104330000": {"1.9127106486342913": 1.0000000000000007}, "104340000": {"1.9127106486342913": 0.9990000000000007, "1.9327032445924102": 0.001}, "104350000": {"1.9127106486342913": 1.0000000000000007}, "104360000": {"1.9127106486342913": 1.0000000000000007}, "104370000": {"1.9127106486342913": 1.0000000000000007}, "104380000": {"1.9127106486342913": 0.9900000000000007, "1.933769939748532": 0.005, "1.8854211647879373": 0.005}, "104390000": {"1.9127106486342913": 0.9910000000000007, "1.8854211647879373": 0.009000000000000001}, "104400000": {"1.9127106486342913": 0.9960000000000007, "1.8854211647879373": 0.004}, "104410000": {"1.9127106486342913": 0.9970000000000007, "1.8854211647879373": 0.003}, "104420000": {"1.9127106486342913": 0.9990000000000007, "1.8609411307325134": 0.001}, "104430000": {"1.9127106486342913": 1.0000000000000007}, "104440000": {"1.9127106486342913": 1.0000000000000007}, "104450000": {"1.9127106486342913": 1.0000000000000007}, "104460000": {"1.9127106486342913": 1.0000000000000007}, "104470000": {"1.9127106486342913": 1.0000000000000007}, "104480000": {"1.9127106486342913": 0.9990000000000007, "1.9289059969143376": 0.001}, "104490000": {"1.9127106486342913": 1.0000000000000007}, "104500000": {"1.9127106486342913": 1.0000000000000007}, "104510000": {"1.9127106486342913": 1.0000000000000007}, "104520000": {"1.9127106486342913": 1.0000000000000007}, "104530000": {"1.9127106486342913": 1.0000000000000007}, "104540000": {"1.9127106486342913": 1.0000000000000007}, "104550000": {"1.9127106486342913": 1.0000000000000007}, "104560000": {"1.9127106486342913": 1.0000000000000007}, "104570000": {"1.9127106486342913": 1.0000000000000007}, "104580000": {"1.9127106486342913": 1.0000000000000007}, "104590000": {"1.9127106486342913": 1.0000000000000007}, "104600000": {"1.9127106486342913": 1.0000000000000007}, "104610000": {"1.9127106486342913": 1.0000000000000007}, "104620000": {"1.9127106486342913": 1.0000000000000007}, "104630000": {"1.9127106486342913": 0.9880000000000007, "1.929095477940032": 0.011000000000000003, "1.8904366085172806": 0.001}, "104640000": {"1.9127106486342913": 0.9640000000000006, "1.929095477940032": 0.03400000000000002, "1.8904366085172806": 0.002}, "104650000": {"1.9127106486342913": 0.9980000000000007, "1.929095477940032": 0.002}, "104660000": {"1.9127106486342913": 0.9980000000000007, "1.9349649526317394": 0.002}, "104670000": {"1.9127106486342913": 0.9990000000000007, "1.9385072664296112": 0.001}, "104680000": {"1.9127106486342913": 0.9910000000000007, "1.9385072664296112": 0.009000000000000001}, "104690000": {"1.9127106486342913": 0.9760000000000006, "1.9385072664296112": 0.024000000000000014}, "104700000": {"1.9127106486342913": 0.9990000000000007, "1.9385072664296112": 0.001}, "104710000": {"1.9127106486342913": 1.0000000000000007}, "104720000": {"1.9127106486342913": 1.0000000000000007}, "104730000": {"1.9127106486342913": 1.0000000000000007}, "104740000": {"1.9127106486342913": 1.0000000000000007}, "104750000": {"1.9127106486342913": 1.0000000000000007}, "104760000": {"1.9127106486342913": 1.0000000000000007}, "104770000": {"1.9127106486342913": 0.9980000000000007, "1.8852613982880106": 0.002}, "104780000": {"1.9127106486342913": 0.9990000000000007, "1.931106025433729": 0.001}, "104790000": {"1.9127106486342913": 1.0000000000000007}, "104800000": {"1.9127106486342913": 1.0000000000000007}, "104810000": {"1.9127106486342913": 1.0000000000000007}, "104820000": {"1.9127106486342913": 0.9980000000000007, "1.9456562656884202": 0.002}, "104830000": {"1.9127106486342913": 1.0000000000000007}, "104840000": {"1.9127106486342913": 1.0000000000000007}, "104850000": {"1.9127106486342913": 0.9820000000000007, "1.945576002065148": 0.01800000000000001}, "104860000": {"1.9127106486342913": 0.9960000000000007, "1.945576002065148": 0.004}, "104870000": {"1.9127106486342913": 1.0000000000000007}, "104880000": {"1.9127106486342913": 1.0000000000000007}, "104890000": {"1.9127106486342913": 0.9850000000000007, "1.9032033920169902": 0.011000000000000003, "1.9327834573347051": 0.003, "1.9111545903640956": 0.001}, "104900000": {"1.9127106486342913": 0.9610000000000006, "1.9032033920169902": 0.017000000000000008, "1.9327834573347051": 0.022000000000000013}, "104910000": {"1.9127106486342913": 0.9020000000000006, "1.9032033920169902": 0.025000000000000015, "1.9327834573347051": 0.06800000000000005, "1.9185261582139834": 0.002, "1.925854395210963": 0.001, "1.9249133418975675": 0.002}, "104920000": {"1.9127106486342913": 0.9710000000000006, "1.9032033920169902": 0.014000000000000005, "1.9327834573347051": 0.015}, "104930000": {"1.9127106486342913": 0.9550000000000006, "1.9327834573347051": 0.045000000000000026}, "104940000": {"1.9127106486342913": 0.9700000000000006, "1.9327834573347051": 0.030000000000000013}, "104950000": {"1.9127106486342913": 0.9640000000000006, "1.9327834573347051": 0.03600000000000002}, "104960000": {"1.9127106486342913": 0.9560000000000006, "1.9327834573347051": 0.044000000000000025}, "104970000": {"1.9127106486342913": 0.9700000000000006, "1.9327834573347051": 0.030000000000000013}, "104980000": {"1.9127106486342913": 0.9620000000000006, "1.9327834573347051": 0.03700000000000002, "1.9211402618207236": 0.001}, "104990000": {"1.9127106486342913": 0.9540000000000006, "1.9327834573347051": 0.045000000000000026, "1.929241335496457": 0.001}, "105000000": {"1.9127106486342913": 0.9740000000000006, "1.9327834573347051": 0.02600000000000001}, "105010000": {"1.9127106486342913": 0.9540000000000006, "1.9327834573347051": 0.04200000000000002, "1.9127178244469079": 0.004}, "105020000": {"1.9127106486342913": 0.9680000000000006, "1.9327834573347051": 0.032000000000000015}, "105030000": {"1.9127106486342913": 0.9820000000000007, "1.9327834573347051": 0.018000000000000002}, "105040000": {"1.9127106486342913": 0.9750000000000006, "1.9327834573347051": 0.02500000000000001}, "105050000": {"1.9127106486342913": 0.9810000000000006, "1.9327834573347051": 0.019000000000000003}, "105060000": {"1.9127106486342913": 0.9480000000000006, "1.9327834573347051": 0.05200000000000003}, "105070000": {"1.9127106486342913": 0.9430000000000006, "1.9327834573347051": 0.05700000000000004}, "105080000": {"1.9127106486342913": 0.9900000000000007, "1.9327834573347051": 0.009999999999999995}, "105090000": {"1.9127106486342913": 0.9680000000000006, "1.9327834573347051": 0.032000000000000015}, "105100000": {"1.9127106486342913": 0.9880000000000007, "1.9327834573347051": 0.011999999999999997}, "105110000": {"1.9127106486342913": 0.9750000000000006, "1.9327834573347051": 0.02500000000000001}, "105120000": {"1.9127106486342913": 0.9960000000000007, "1.9327834573347051": 0.002999999999999993, "1.9109780960660727": 0.001}, "105130000": {"1.9127106486342913": 1.0000000000000007}, "105140000": {"1.9127106486342913": 0.9970000000000007, "1.9334853924769195": 0.003}, "105150000": {"1.9127106486342913": 1.0000000000000007}, "105160000": {"1.9127106486342913": 1.0000000000000007}, "105170000": {"1.9127106486342913": 1.0000000000000007}, "105180000": {"1.9127106486342913": 1.0000000000000007}, "105190000": {"1.9127106486342913": 1.0000000000000007}, "105200000": {"1.9127106486342913": 1.0000000000000007}, "105210000": {"1.9127106486342913": 1.0000000000000007}, "105220000": {"1.9127106486342913": 0.9920000000000007, "1.937708744623859": 0.003, "1.9134899934010443": 0.005}, "105230000": {"1.9127106486342913": 1.0000000000000007}, "105240000": {"1.9127106486342913": 1.0000000000000007}, "105250000": {"1.9127106486342913": 0.9980000000000007, "1.9284542210986306": 0.002}, "105260000": {"1.9127106486342913": 1.0000000000000007}, "105270000": {"1.9127106486342913": 1.0000000000000007}, "105280000": {"1.9127106486342913": 1.0000000000000007}, "105290000": {"1.9127106486342913": 0.9970000000000007, "1.9433540757475156": 0.003}, "105300000": {"1.9127106486342913": 1.0000000000000007}, "105310000": {"1.9127106486342913": 1.0000000000000007}, "105320000": {"1.9127106486342913": 1.0000000000000007}, "105330000": {"1.9127106486342913": 1.0000000000000007}, "105340000": {"1.9127106486342913": 1.0000000000000007}, "105350000": {"1.9127106486342913": 1.0000000000000007}, "105360000": {"1.9127106486342913": 1.0000000000000007}, "105370000": {"1.9127106486342913": 1.0000000000000007}, "105380000": {"1.9127106486342913": 0.9950000000000007, "1.8934148800540194": 0.005}, "105390000": {"1.9127106486342913": 0.9830000000000007, "1.8934148800540194": 0.017000000000000008}, "105400000": {"1.9127106486342913": 0.9600000000000006, "1.8934148800540194": 0.04000000000000003}, "105410000": {"1.9127106486342913": 0.9530000000000006, "1.8934148800540194": 0.04200000000000003, "1.9027691461575518": 0.005}, "105420000": {"1.9127106486342913": 0.9480000000000006, "1.8934148800540194": 0.05100000000000003, "1.9027691461575518": 0.001}, "105430000": {"1.9127106486342913": 0.9500000000000006, "1.8934148800540194": 0.05000000000000003}, "105440000": {"1.9127106486342913": 0.9330000000000006, "1.8934148800540194": 0.06700000000000005}, "105450000": {"1.9127106486342913": 0.9360000000000006, "1.8934148800540194": 0.054000000000000034, "1.911488457864768": 0.010000000000000002}, "105460000": {"1.9127106486342913": 0.9790000000000006, "1.8934148800540194": 0.020000000000000004, "1.911488457864768": 0.001}, "105470000": {"1.9127106486342913": 0.9790000000000006, "1.8934148800540194": 0.019000000000000003, "1.911488457864768": 0.002}, "105480000": {"1.9127106486342913": 0.9950000000000007, "1.9020301277061058": 0.005}, "105490000": {"1.9127106486342913": 1.0000000000000007}, "105500000": {"1.9127106486342913": 1.0000000000000007}, "105510000": {"1.9127106486342913": 1.0000000000000007}, "105520000": {"1.9127106486342913": 1.0000000000000007}, "105530000": {"1.9127106486342913": 1.0000000000000007}, "105540000": {"1.9127106486342913": 0.9910000000000007, "1.9218613716954693": 0.009000000000000001}, "105550000": {"1.9127106486342913": 0.9920000000000007, "1.9218613716954693": 0.008}, "105560000": {"1.9127106486342913": 1.0000000000000007}, "105570000": {"1.9127106486342913": 1.0000000000000007}, "105580000": {"1.9127106486342913": 1.0000000000000007}, "105590000": {"1.9127106486342913": 1.0000000000000007}, "105600000": {"1.9127106486342913": 1.0000000000000007}, "105610000": {"1.9127106486342913": 1.0000000000000007}, "105620000": {"1.9127106486342913": 1.0000000000000007}, "105630000": {"1.9127106486342913": 1.0000000000000007}, "105640000": {"1.9127106486342913": 0.9990000000000007, "1.9205222198490386": 0.001}, "105650000": {"1.9127106486342913": 1.0000000000000007}, "105660000": {"1.9127106486342913": 1.0000000000000007}, "105670000": {"1.9127106486342913": 1.0000000000000007}, "105680000": {"1.9127106486342913": 1.0000000000000007}, "105690000": {"1.9127106486342913": 1.0000000000000007}, "105700000": {"1.9127106486342913": 1.0000000000000007}, "105710000": {"1.9127106486342913": 1.0000000000000007}, "105720000": {"1.9127106486342913": 1.0000000000000007}, "105730000": {"1.9127106486342913": 1.0000000000000007}, "105740000": {"1.9127106486342913": 0.9990000000000007, "1.9015710866119617": 0.001}, "105750000": {"1.9127106486342913": 0.9930000000000007, "1.9015710866119617": 0.005, "1.9206197295839513": 0.002}, "105760000": {"1.9127106486342913": 1.0000000000000007}, "105770000": {"1.9127106486342913": 1.0000000000000007}, "105780000": {"1.9127106486342913": 0.9990000000000007, "1.8862869800616346": 0.001}, "105790000": {"1.9127106486342913": 1.0000000000000007}, "105800000": {"1.9127106486342913": 1.0000000000000007}, "105810000": {"1.9127106486342913": 1.0000000000000007}, "105820000": {"1.9127106486342913": 1.0000000000000007}, "105830000": {"1.9127106486342913": 1.0000000000000007}, "105840000": {"1.9127106486342913": 1.0000000000000007}, "105850000": {"1.9127106486342913": 1.0000000000000007}, "105860000": {"1.9127106486342913": 0.9990000000000007, "1.906098727779148": 0.001}, "105870000": {"1.9127106486342913": 1.0000000000000007}, "105880000": {"1.9127106486342913": 1.0000000000000007}, "105890000": {"1.9127106486342913": 1.0000000000000007}, "105900000": {"1.9127106486342913": 1.0000000000000007}, "105910000": {"1.9127106486342913": 1.0000000000000007}, "105920000": {"1.9127106486342913": 1.0000000000000007}, "105930000": {"1.9127106486342913": 0.9990000000000007, "1.9286931791975557": 0.001}, "105940000": {"1.9127106486342913": 1.0000000000000007}, "105950000": {"1.9127106486342913": 1.0000000000000007}, "105960000": {"1.9127106486342913": 0.9990000000000007, "1.8719501399972804": 0.001}, "105970000": {"1.9127106486342913": 0.9790000000000006, "1.8719501399972804": 0.02000000000000001, "1.9180988397996708": 0.001}, "105980000": {"1.9127106486342913": 1.0000000000000007}, "105990000": {"1.9127106486342913": 1.0000000000000007}, "106000000": {"1.9127106486342913": 1.0000000000000007}, "106010000": {"1.9127106486342913": 1.0000000000000007}, "106020000": {"1.9127106486342913": 1.0000000000000007}, "106030000": {"1.9127106486342913": 1.0000000000000007}, "106040000": {"1.9127106486342913": 1.0000000000000007}, "106050000": {"1.9127106486342913": 0.9970000000000007, "1.8972770916696677": 0.003}, "106060000": {"1.9127106486342913": 0.9980000000000007, "1.9099583795889121": 0.002}, "106070000": {"1.9127106486342913": 0.9980000000000007, "1.9099583795889121": 0.002}, "106080000": {"1.9127106486342913": 1.0000000000000007}, "106090000": {"1.9127106486342913": 1.0000000000000007}, "106100000": {"1.9127106486342913": 1.0000000000000007}, "106110000": {"1.9127106486342913": 0.9920000000000007, "1.9264851769192954": 0.007, "1.8601886884874035": 0.001}, "106120000": {"1.9127106486342913": 0.9550000000000006, "1.9264851769192954": 0.04500000000000003}, "106130000": {"1.9127106486342913": 0.9400000000000006, "1.9264851769192954": 0.06000000000000004}, "106140000": {"1.9127106486342913": 0.9480000000000006, "1.9264851769192954": 0.05100000000000003, "1.8633911482939145": 0.001}, "106150000": {"1.9127106486342913": 0.9450000000000006, "1.9264851769192954": 0.055000000000000035}, "106160000": {"1.9127106486342913": 0.9520000000000006, "1.9264851769192954": 0.04700000000000003, "1.9273598580483766": 0.001}, "106170000": {"1.9127106486342913": 0.9950000000000007, "1.9264851769192954": 0.000999999999999993, "1.8823839564066225": 0.004}, "106180000": {"1.9127106486342913": 1.0000000000000007}, "106190000": {"1.9127106486342913": 1.0000000000000007}, "106200000": {"1.9127106486342913": 1.0000000000000007}, "106210000": {"1.9127106486342913": 1.0000000000000007}, "106220000": {"1.9127106486342913": 1.0000000000000007}, "106230000": {"1.9127106486342913": 0.9860000000000007, "1.9204356357723675": 0.010000000000000002, "1.9065556670363122": 0.004}, "106240000": {"1.9127106486342913": 0.9830000000000007, "1.9204356357723675": 0.017000000000000008}, "106250000": {"1.9127106486342913": 0.9970000000000007, "1.9204356357723675": 0.003}, "106260000": {"1.9127106486342913": 1.0000000000000007}, "106270000": {"1.9127106486342913": 1.0000000000000007}, "106280000": {"1.9127106486342913": 1.0000000000000007}, "106290000": {"1.9127106486342913": 1.0000000000000007}, "106300000": {"1.9127106486342913": 1.0000000000000007}, "106310000": {"1.9127106486342913": 1.0000000000000007}, "106320000": {"1.9127106486342913": 1.0000000000000007}, "106330000": {"1.9127106486342913": 1.0000000000000007}, "106340000": {"1.9127106486342913": 0.9990000000000007, "1.9140590495736178": 0.001}, "106350000": {"1.9127106486342913": 1.0000000000000007}, "106360000": {"1.9127106486342913": 1.0000000000000007}, "106370000": {"1.9127106486342913": 0.9920000000000007, "1.9220792407558307": 0.002, "1.9271174505007922": 0.006}, "106380000": {"1.9127106486342913": 0.9980000000000007, "1.9271174505007922": 0.002}, "106390000": {"1.9127106486342913": 1.0000000000000007}, "106400000": {"1.9127106486342913": 0.9880000000000007, "1.9488459004204304": 0.004, "1.8799701087977831": 0.008}, "106410000": {"1.9127106486342913": 0.9600000000000006, "1.8799701087977831": 0.04000000000000003}, "106420000": {"1.9127106486342913": 0.9680000000000006, "1.8799701087977831": 0.032000000000000015}, "106430000": {"1.9127106486342913": 0.9440000000000006, "1.8799701087977831": 0.056000000000000036}, "106440000": {"1.9127106486342913": 0.9750000000000006, "1.8799701087977831": 0.02500000000000001}, "106450000": {"1.9127106486342913": 0.9430000000000006, "1.8799701087977831": 0.03800000000000002, "1.8674234825671086": 0.010000000000000002, "1.9212246648568303": 0.009000000000000001}, "106460000": {"1.9127106486342913": 0.9920000000000007, "1.8799701087977831": 0.007999999999999993}, "106470000": {"1.9127106486342913": 0.9910000000000007, "1.8799701087977831": 0.007999999999999993, "1.881869065707734": 0.001}, "106480000": {"1.9127106486342913": 1.0000000000000007}, "106490000": {"1.9127106486342913": 0.9980000000000007, "1.9506272638709743": 0.002}, "106500000": {"1.9127106486342913": 1.0000000000000007}, "106510000": {"1.9127106486342913": 1.0000000000000007}, "106520000": {"1.9127106486342913": 1.0000000000000007}, "106530000": {"1.9127106486342913": 0.9990000000000007, "1.902598715585739": 0.001}, "106540000": {"1.9127106486342913": 0.9950000000000007, "1.888983356287975": 0.003, "1.8964532090309891": 0.002}, "106550000": {"1.9127106486342913": 0.9990000000000007, "1.939021363772517": 0.001}, "106560000": {"1.9127106486342913": 1.0000000000000007}, "106570000": {"1.9127106486342913": 1.0000000000000007}, "106580000": {"1.9127106486342913": 1.0000000000000007}, "106590000": {"1.9127106486342913": 1.0000000000000007}, "106600000": {"1.9127106486342913": 1.0000000000000007}, "106610000": {"1.9127106486342913": 1.0000000000000007}, "106620000": {"1.9127106486342913": 1.0000000000000007}, "106630000": {"1.9127106486342913": 0.9930000000000007, "1.9138264749916691": 0.007}, "106640000": {"1.9127106486342913": 0.9780000000000006, "1.9138264749916691": 0.015000000000000006, "1.9278326173224583": 0.007}, "106650000": {"1.9127106486342913": 0.9580000000000006, "1.9138264749916691": 0.013000000000000005, "1.9278326173224583": 0.02900000000000002}, "106660000": {"1.9127106486342913": 0.9540000000000006, "1.9138264749916691": 0.011000000000000003, "1.9278326173224583": 0.035000000000000024}, "106670000": {"1.9127106486342913": 0.9470000000000006, "1.9138264749916691": 0.009000000000000001, "1.9278326173224583": 0.044000000000000025}, "106680000": {"1.9127106486342913": 0.9550000000000006, "1.9278326173224583": 0.045000000000000026}, "106690000": {"1.9127106486342913": 0.9680000000000006, "1.9278326173224583": 0.032000000000000015}, "106700000": {"1.9127106486342913": 0.9730000000000006, "1.9278326173224583": 0.02600000000000001, "1.9194242776389017": 0.001}, "106710000": {"1.9127106486342913": 0.9970000000000007, "1.9278326173224583": 0.002999999999999993}, "106720000": {"1.9127106486342913": 1.0000000000000007}, "106730000": {"1.9127106486342913": 1.0000000000000007}, "106740000": {"1.9127106486342913": 1.0000000000000007}, "106750000": {"1.9127106486342913": 1.0000000000000007}, "106760000": {"1.9127106486342913": 1.0000000000000007}, "106770000": {"1.9127106486342913": 1.0000000000000007}, "106780000": {"1.9127106486342913": 1.0000000000000007}, "106790000": {"1.9127106486342913": 1.0000000000000007}, "106800000": {"1.9127106486342913": 1.0000000000000007}, "106810000": {"1.9127106486342913": 1.0000000000000007}, "106820000": {"1.9127106486342913": 1.0000000000000007}, "106830000": {"1.9127106486342913": 1.0000000000000007}, "106840000": {"1.9127106486342913": 0.9970000000000007, "1.9299413841570494": 0.003}, "106850000": {"1.9127106486342913": 1.0000000000000007}, "106860000": {"1.9127106486342913": 0.9990000000000007, "1.9139282977434207": 0.001}, "106870000": {"1.9127106486342913": 1.0000000000000007}, "106880000": {"1.9127106486342913": 1.0000000000000007}, "106890000": {"1.9127106486342913": 1.0000000000000007}, "106900000": {"1.9127106486342913": 1.0000000000000007}, "106910000": {"1.9127106486342913": 1.0000000000000007}, "106920000": {"1.9127106486342913": 1.0000000000000007}, "106930000": {"1.9127106486342913": 0.9980000000000007, "1.9182387289689813": 0.002}, "106940000": {"1.9127106486342913": 1.0000000000000007}, "106950000": {"1.9127106486342913": 1.0000000000000007}, "106960000": {"1.9127106486342913": 1.0000000000000007}, "106970000": {"1.9127106486342913": 1.0000000000000007}, "106980000": {"1.9127106486342913": 1.0000000000000007}, "106990000": {"1.9127106486342913": 1.0000000000000007}, "107000000": {"1.9127106486342913": 1.0000000000000007}, "107010000": {"1.9127106486342913": 1.0000000000000007}, "107020000": {"1.9127106486342913": 1.0000000000000007}, "107030000": {"1.9127106486342913": 0.9990000000000007, "1.8732855362700769": 0.001}, "107040000": {"1.9127106486342913": 1.0000000000000007}, "107050000": {"1.9127106486342913": 1.0000000000000007}, "107060000": {"1.9127106486342913": 0.9960000000000007, "1.9084249914234253": 0.004}, "107070000": {"1.9127106486342913": 1.0000000000000007}, "107080000": {"1.9127106486342913": 1.0000000000000007}, "107090000": {"1.9127106486342913": 1.0000000000000007}, "107100000": {"1.9127106486342913": 1.0000000000000007}, "107110000": {"1.9127106486342913": 1.0000000000000007}, "107120000": {"1.9127106486342913": 1.0000000000000007}, "107130000": {"1.9127106486342913": 1.0000000000000007}, "107140000": {"1.9127106486342913": 1.0000000000000007}, "107150000": {"1.9127106486342913": 1.0000000000000007}, "107160000": {"1.9127106486342913": 1.0000000000000007}, "107170000": {"1.9127106486342913": 0.9950000000000007, "1.8793237702307073": 0.005}, "107180000": {"1.9127106486342913": 1.0000000000000007}, "107190000": {"1.9127106486342913": 0.9990000000000007, "1.899133000101724": 0.001}, "107200000": {"1.9127106486342913": 1.0000000000000007}, "107210000": {"1.9127106486342913": 1.0000000000000007}, "107220000": {"1.9127106486342913": 0.9980000000000007, "1.8903860318072678": 0.002}, "107230000": {"1.9127106486342913": 0.9930000000000007, "1.8903860318072678": 0.007}, "107240000": {"1.9127106486342913": 0.9960000000000007, "1.8903860318072678": 0.001, "1.906198136636204": 0.003}, "107250000": {"1.9127106486342913": 1.0000000000000007}, "107260000": {"1.9127106486342913": 1.0000000000000007}, "107270000": {"1.9127106486342913": 1.0000000000000007}, "107280000": {"1.9127106486342913": 1.0000000000000007}, "107290000": {"1.9127106486342913": 0.9910000000000007, "1.9312835524372112": 0.009000000000000001}, "107300000": {"1.9127106486342913": 1.0000000000000007}, "107310000": {"1.9127106486342913": 1.0000000000000007}, "107320000": {"1.9127106486342913": 1.0000000000000007}, "107330000": {"1.9127106486342913": 1.0000000000000007}, "107340000": {"1.9127106486342913": 1.0000000000000007}, "107350000": {"1.9127106486342913": 1.0000000000000007}, "107360000": {"1.9127106486342913": 1.0000000000000007}, "107370000": {"1.9127106486342913": 1.0000000000000007}, "107380000": {"1.9127106486342913": 1.0000000000000007}, "107390000": {"1.9127106486342913": 1.0000000000000007}, "107400000": {"1.9127106486342913": 1.0000000000000007}, "107410000": {"1.9127106486342913": 1.0000000000000007}, "107420000": {"1.9127106486342913": 1.0000000000000007}, "107430000": {"1.9127106486342913": 1.0000000000000007}, "107440000": {"1.9127106486342913": 1.0000000000000007}, "107450000": {"1.9127106486342913": 1.0000000000000007}, "107460000": {"1.9127106486342913": 1.0000000000000007}, "107470000": {"1.9127106486342913": 1.0000000000000007}, "107480000": {"1.9127106486342913": 1.0000000000000007}, "107490000": {"1.9127106486342913": 0.9980000000000007, "1.9240086292248033": 0.002}, "107500000": {"1.9127106486342913": 1.0000000000000007}, "107510000": {"1.9127106486342913": 1.0000000000000007}, "107520000": {"1.9127106486342913": 1.0000000000000007}, "107530000": {"1.9127106486342913": 1.0000000000000007}, "107540000": {"1.9127106486342913": 1.0000000000000007}, "107550000": {"1.9127106486342913": 1.0000000000000007}, "107560000": {"1.9127106486342913": 1.0000000000000007}, "107570000": {"1.9127106486342913": 1.0000000000000007}, "107580000": {"1.9127106486342913": 0.9990000000000007, "1.929301877139322": 0.001}, "107590000": {"1.9127106486342913": 1.0000000000000007}, "107600000": {"1.9127106486342913": 1.0000000000000007}, "107610000": {"1.9127106486342913": 1.0000000000000007}, "107620000": {"1.9127106486342913": 1.0000000000000007}, "107630000": {"1.9127106486342913": 1.0000000000000007}, "107640000": {"1.9127106486342913": 1.0000000000000007}, "107650000": {"1.9127106486342913": 1.0000000000000007}, "107660000": {"1.9127106486342913": 0.9920000000000007, "1.9289306995990296": 0.008}, "107670000": {"1.9127106486342913": 1.0000000000000007}, "107680000": {"1.9127106486342913": 0.9960000000000007, "1.9199833191635118": 0.002, "1.8819285105402406": 0.002}, "107690000": {"1.9127106486342913": 0.9930000000000007, "1.8819285105402406": 0.007}, "107700000": {"1.9127106486342913": 0.9780000000000006, "1.8819285105402406": 0.022000000000000013}, "107710000": {"1.9127106486342913": 1.0000000000000007}, "107720000": {"1.9127106486342913": 1.0000000000000007}, "107730000": {"1.9127106486342913": 1.0000000000000007}, "107740000": {"1.9127106486342913": 1.0000000000000007}, "107750000": {"1.9127106486342913": 1.0000000000000007}, "107760000": {"1.9127106486342913": 1.0000000000000007}, "107770000": {"1.9127106486342913": 1.0000000000000007}, "107780000": {"1.9127106486342913": 0.9990000000000007, "1.9258431481716687": 0.001}, "107790000": {"1.9127106486342913": 0.9990000000000007, "1.9071258891410512": 0.001}, "107800000": {"1.9127106486342913": 1.0000000000000007}, "107810000": {"1.9127106486342913": 0.9910000000000007, "1.9276895390469986": 0.009000000000000001}, "107820000": {"1.9127106486342913": 0.9830000000000007, "1.9276895390469986": 0.017000000000000008}, "107830000": {"1.9127106486342913": 0.9890000000000007, "1.9276895390469986": 0.011000000000000003}, "107840000": {"1.9127106486342913": 0.9930000000000007, "1.9276895390469986": 0.007}, "107850000": {"1.9127106486342913": 0.9680000000000006, "1.9276895390469986": 0.03100000000000002, "1.9127418381185088": 0.001}, "107860000": {"1.9127106486342913": 0.9750000000000006, "1.9276895390469986": 0.025000000000000015}, "107870000": {"1.9127106486342913": 0.9680000000000006, "1.9276895390469986": 0.03200000000000002}, "107880000": {"1.9127106486342913": 0.9800000000000006, "1.9276895390469986": 0.01800000000000001, "1.9277408534412697": 0.002}, "107890000": {"1.9127106486342913": 0.9750000000000006, "1.9276895390469986": 0.025000000000000015}, "107900000": {"1.9127106486342913": 0.9860000000000007, "1.9276895390469986": 0.014000000000000005}, "107910000": {"1.9127106486342913": 0.9660000000000006, "1.9276895390469986": 0.03400000000000002}, "107920000": {"1.9127106486342913": 0.9650000000000006, "1.9276895390469986": 0.025000000000000015, "1.8901153952407435": 0.010000000000000002}, "107930000": {"1.9127106486342913": 0.9830000000000007, "1.9276895390469986": 0.014000000000000005, "1.8901153952407435": 0.003}, "107940000": {"1.9127106486342913": 1.0000000000000007}, "107950000": {"1.9127106486342913": 0.9960000000000007, "1.9064534120901546": 0.002, "1.9129135402839974": 0.002}, "107960000": {"1.9127106486342913": 1.0000000000000007}, "107970000": {"1.9127106486342913": 1.0000000000000007}, "107980000": {"1.9127106486342913": 1.0000000000000007}, "107990000": {"1.9127106486342913": 1.0000000000000007}, "108000000": {"1.9127106486342913": 1.0000000000000007}, "108010000": {"1.9127106486342913": 1.0000000000000007}, "108020000": {"1.9127106486342913": 1.0000000000000007}, "108030000": {"1.9127106486342913": 1.0000000000000007}, "108040000": {"1.9127106486342913": 1.0000000000000007}, "108050000": {"1.9127106486342913": 1.0000000000000007}, "108060000": {"1.9127106486342913": 1.0000000000000007}, "108070000": {"1.9127106486342913": 1.0000000000000007}, "108080000": {"1.9127106486342913": 1.0000000000000007}, "108090000": {"1.9127106486342913": 1.0000000000000007}, "108100000": {"1.9127106486342913": 0.9860000000000007, "1.9124652070898693": 0.004, "1.8958893645830148": 0.010000000000000002}, "108110000": {"1.9127106486342913": 0.9820000000000007, "1.8958893645830148": 0.01800000000000001}, "108120000": {"1.9127106486342913": 0.9970000000000007, "1.8958893645830148": 0.003}, "108130000": {"1.9127106486342913": 0.9920000000000007, "1.9065469117676672": 0.008}, "108140000": {"1.9127106486342913": 0.9770000000000006, "1.9065469117676672": 0.023000000000000013}, "108150000": {"1.9127106486342913": 0.9820000000000007, "1.9065469117676672": 0.01800000000000001}, "108160000": {"1.9127106486342913": 0.9660000000000006, "1.9065469117676672": 0.03400000000000002}, "108170000": {"1.9127106486342913": 0.9920000000000007, "1.9065469117676672": 0.006, "1.9174244345033422": 0.002}, "108180000": {"1.9127106486342913": 0.9930000000000007, "1.9065469117676672": 0.007}, "108190000": {"1.9127106486342913": 1.0000000000000007}, "108200000": {"1.9127106486342913": 0.9990000000000007, "1.90445710003607": 0.001}, "108210000": {"1.9127106486342913": 1.0000000000000007}, "108220000": {"1.9127106486342913": 1.0000000000000007}, "108230000": {"1.9127106486342913": 1.0000000000000007}, "108240000": {"1.9127106486342913": 1.0000000000000007}, "108250000": {"1.9127106486342913": 1.0000000000000007}, "108260000": {"1.9127106486342913": 1.0000000000000007}, "108270000": {"1.9127106486342913": 1.0000000000000007}, "108280000": {"1.9127106486342913": 1.0000000000000007}, "108290000": {"1.9127106486342913": 1.0000000000000007}, "108300000": {"1.9127106486342913": 0.9990000000000007, "1.91596213212": 0.001}, "108310000": {"1.9127106486342913": 1.0000000000000007}, "108320000": {"1.9127106486342913": 1.0000000000000007}, "108330000": {"1.9127106486342913": 1.0000000000000007}, "108340000": {"1.9127106486342913": 0.9990000000000007, "1.891606303863125": 0.001}, "108350000": {"1.9127106486342913": 0.9940000000000007, "1.9190292106207334": 0.006}, "108360000": {"1.9127106486342913": 0.9970000000000007, "1.9190292106207334": 0.003}, "108370000": {"1.9127106486342913": 1.0000000000000007}, "108380000": {"1.9127106486342913": 1.0000000000000007}, "108390000": {"1.9127106486342913": 1.0000000000000007}, "108400000": {"1.9127106486342913": 0.9990000000000007, "1.9502070067929465": 0.001}, "108410000": {"1.9127106486342913": 1.0000000000000007}, "108420000": {"1.9127106486342913": 1.0000000000000007}, "108430000": {"1.9127106486342913": 1.0000000000000007}, "108440000": {"1.9127106486342913": 1.0000000000000007}, "108450000": {"1.9127106486342913": 1.0000000000000007}, "108460000": {"1.9127106486342913": 1.0000000000000007}, "108470000": {"1.9127106486342913": 0.9960000000000007, "1.927439094879953": 0.002, "1.9454839836536215": 0.002}, "108480000": {"1.9127106486342913": 1.0000000000000007}, "108490000": {"1.9127106486342913": 1.0000000000000007}, "108500000": {"1.9127106486342913": 0.9990000000000007, "1.8907497340414798": 0.001}, "108510000": {"1.9127106486342913": 1.0000000000000007}, "108520000": {"1.9127106486342913": 1.0000000000000007}, "108530000": {"1.9127106486342913": 1.0000000000000007}, "108540000": {"1.9127106486342913": 0.9990000000000007, "1.905894144881173": 0.001}, "108550000": {"1.9127106486342913": 1.0000000000000007}, "108560000": {"1.9127106486342913": 1.0000000000000007}, "108570000": {"1.9127106486342913": 1.0000000000000007}, "108580000": {"1.9127106486342913": 1.0000000000000007}, "108590000": {"1.9127106486342913": 1.0000000000000007}, "108600000": {"1.9127106486342913": 1.0000000000000007}, "108610000": {"1.9127106486342913": 1.0000000000000007}, "108620000": {"1.9127106486342913": 1.0000000000000007}, "108630000": {"1.9127106486342913": 1.0000000000000007}, "108640000": {"1.9127106486342913": 0.9990000000000007, "1.895003700920265": 0.001}, "108650000": {"1.9127106486342913": 0.9960000000000007, "1.9022832775061884": 0.003, "1.9482526374495148": 0.001}, "108660000": {"1.9127106486342913": 0.9830000000000007, "1.9022832775061884": 0.017000000000000008}, "108670000": {"1.9127106486342913": 0.9840000000000007, "1.9022832775061884": 0.016000000000000007}, "108680000": {"1.9127106486342913": 0.9780000000000006, "1.9022832775061884": 0.022000000000000013}, "108690000": {"1.9127106486342913": 0.9990000000000007, "1.9022832775061884": 0.001}, "108700000": {"1.9127106486342913": 1.0000000000000007}, "108710000": {"1.9127106486342913": 1.0000000000000007}, "108720000": {"1.9127106486342913": 1.0000000000000007}, "108730000": {"1.9127106486342913": 0.9940000000000007, "1.9445993839060702": 0.001, "1.8971797010762042": 0.005}, "108740000": {"1.9127106486342913": 1.0000000000000007}, "108750000": {"1.9127106486342913": 1.0000000000000007}, "108760000": {"1.9127106486342913": 1.0000000000000007}, "108770000": {"1.9127106486342913": 1.0000000000000007}, "108780000": {"1.9127106486342913": 1.0000000000000007}, "108790000": {"1.9127106486342913": 0.9990000000000007, "1.8977115476238033": 0.001}, "108800000": {"1.9127106486342913": 0.9990000000000007, "1.8977115476238033": 0.001}, "108810000": {"1.9127106486342913": 1.0000000000000007}, "108820000": {"1.9127106486342913": 1.0000000000000007}, "108830000": {"1.9127106486342913": 1.0000000000000007}, "108840000": {"1.9127106486342913": 1.0000000000000007}, "108850000": {"1.9127106486342913": 0.9880000000000007, "1.8934133743165371": 0.012000000000000004}, "108860000": {"1.9127106486342913": 0.9990000000000007, "1.8934133743165371": 0.001}, "108870000": {"1.9127106486342913": 1.0000000000000007}, "108880000": {"1.9127106486342913": 1.0000000000000007}, "108890000": {"1.9127106486342913": 1.0000000000000007}, "108900000": {"1.9127106486342913": 1.0000000000000007}, "108910000": {"1.9127106486342913": 1.0000000000000007}, "108920000": {"1.9127106486342913": 1.0000000000000007}, "108930000": {"1.9127106486342913": 1.0000000000000007}, "108940000": {"1.9127106486342913": 1.0000000000000007}, "108950000": {"1.9127106486342913": 1.0000000000000007}, "108960000": {"1.9127106486342913": 0.9990000000000007, "1.915571107261451": 0.001}, "108970000": {"1.9127106486342913": 1.0000000000000007}, "108980000": {"1.9127106486342913": 1.0000000000000007}, "108990000": {"1.9127106486342913": 1.0000000000000007}, "109000000": {"1.9127106486342913": 0.9990000000000007, "1.9267833548266244": 0.001}, "109010000": {"1.9127106486342913": 1.0000000000000007}, "109020000": {"1.9127106486342913": 1.0000000000000007}, "109030000": {"1.9127106486342913": 1.0000000000000007}, "109040000": {"1.9127106486342913": 1.0000000000000007}, "109050000": {"1.9127106486342913": 0.9990000000000007, "1.9274061657583688": 0.001}, "109060000": {"1.9127106486342913": 0.9980000000000007, "1.9175766055130243": 0.002}, "109070000": {"1.9127106486342913": 1.0000000000000007}, "109080000": {"1.9127106486342913": 1.0000000000000007}, "109090000": {"1.9127106486342913": 0.9990000000000007, "1.9219959115681242": 0.001}, "109100000": {"1.9127106486342913": 1.0000000000000007}, "109110000": {"1.9127106486342913": 1.0000000000000007}, "109120000": {"1.9127106486342913": 1.0000000000000007}, "109130000": {"1.9127106486342913": 1.0000000000000007}, "109140000": {"1.9127106486342913": 0.9940000000000007, "1.8849700219184584": 0.006}, "109150000": {"1.9127106486342913": 1.0000000000000007}, "109160000": {"1.9127106486342913": 0.9990000000000007, "1.9127644214481418": 0.001}, "109170000": {"1.9127106486342913": 1.0000000000000007}, "109180000": {"1.9127106486342913": 0.9920000000000007, "1.9225893933054137": 0.008}, "109190000": {"1.9127106486342913": 1.0000000000000007}, "109200000": {"1.9127106486342913": 1.0000000000000007}, "109210000": {"1.9127106486342913": 1.0000000000000007}, "109220000": {"1.9127106486342913": 1.0000000000000007}, "109230000": {"1.9127106486342913": 1.0000000000000007}, "109240000": {"1.9127106486342913": 0.9990000000000007, "1.9102779648876598": 0.001}, "109250000": {"1.9127106486342913": 1.0000000000000007}, "109260000": {"1.9127106486342913": 1.0000000000000007}, "109270000": {"1.9127106486342913": 1.0000000000000007}, "109280000": {"1.9127106486342913": 1.0000000000000007}, "109290000": {"1.9127106486342913": 1.0000000000000007}, "109300000": {"1.9127106486342913": 1.0000000000000007}, "109310000": {"1.9127106486342913": 1.0000000000000007}, "109320000": {"1.9127106486342913": 0.9980000000000007, "1.9483359888810419": 0.002}, "109330000": {"1.9127106486342913": 1.0000000000000007}, "109340000": {"1.9127106486342913": 1.0000000000000007}, "109350000": {"1.9127106486342913": 0.9990000000000007, "1.8780210756036986": 0.001}, "109360000": {"1.9127106486342913": 1.0000000000000007}, "109370000": {"1.9127106486342913": 1.0000000000000007}, "109380000": {"1.9127106486342913": 1.0000000000000007}, "109390000": {"1.9127106486342913": 1.0000000000000007}, "109400000": {"1.9127106486342913": 1.0000000000000007}, "109410000": {"1.9127106486342913": 1.0000000000000007}, "109420000": {"1.9127106486342913": 1.0000000000000007}, "109430000": {"1.9127106486342913": 1.0000000000000007}, "109440000": {"1.9127106486342913": 0.9960000000000007, "1.9234351840722055": 0.004}, "109450000": {"1.9127106486342913": 0.9990000000000007, "1.9074888905284826": 0.001}, "109460000": {"1.9127106486342913": 0.9990000000000007, "1.89242211502066": 0.001}, "109470000": {"1.9127106486342913": 1.0000000000000007}, "109480000": {"1.9127106486342913": 1.0000000000000007}, "109490000": {"1.9127106486342913": 1.0000000000000007}, "109500000": {"1.9127106486342913": 1.0000000000000007}, "109510000": {"1.9127106486342913": 1.0000000000000007}, "109520000": {"1.9127106486342913": 0.9980000000000007, "1.9071320006344399": 0.002}, "109530000": {"1.9127106486342913": 0.9960000000000007, "1.901257893060402": 0.004}, "109540000": {"1.9127106486342913": 1.0000000000000007}, "109550000": {"1.9127106486342913": 1.0000000000000007}, "109560000": {"1.9127106486342913": 1.0000000000000007}, "109570000": {"1.9127106486342913": 1.0000000000000007}, "109580000": {"1.9127106486342913": 1.0000000000000007}, "109590000": {"1.9127106486342913": 0.9850000000000007, "1.9206071605290445": 0.015000000000000006}, "109600000": {"1.9127106486342913": 0.9530000000000006, "1.9206071605290445": 0.047000000000000035}, "109610000": {"1.9127106486342913": 0.9680000000000006, "1.9206071605290445": 0.032000000000000015}, "109620000": {"1.9127106486342913": 0.9810000000000006, "1.9206071605290445": 0.019000000000000003}, "109630000": {"1.9127106486342913": 0.9940000000000007, "1.9206071605290445": 0.005999999999999993}, "109640000": {"1.9127106486342913": 1.0000000000000007}, "109650000": {"1.9127106486342913": 1.0000000000000007}, "109660000": {"1.9127106486342913": 1.0000000000000007}, "109670000": {"1.9127106486342913": 1.0000000000000007}, "109680000": {"1.9127106486342913": 0.9880000000000007, "1.9102482161833882": 0.012000000000000004}, "109690000": {"1.9127106486342913": 0.9980000000000007, "1.9102482161833882": 0.002}, "109700000": {"1.9127106486342913": 0.9960000000000007, "1.9129212406905032": 0.004}, "109710000": {"1.9127106486342913": 1.0000000000000007}, "109720000": {"1.9127106486342913": 1.0000000000000007}, "109730000": {"1.9127106486342913": 1.0000000000000007}, "109740000": {"1.9127106486342913": 0.9980000000000007, "1.9156259144155254": 0.001, "1.9247871474795875": 0.001}, "109750000": {"1.9127106486342913": 1.0000000000000007}, "109760000": {"1.9127106486342913": 1.0000000000000007}, "109770000": {"1.9127106486342913": 1.0000000000000007}, "109780000": {"1.9127106486342913": 1.0000000000000007}, "109790000": {"1.9127106486342913": 0.9990000000000007, "1.8953208548950575": 0.001}, "109800000": {"1.9127106486342913": 1.0000000000000007}, "109810000": {"1.9127106486342913": 1.0000000000000007}, "109820000": {"1.9127106486342913": 1.0000000000000007}, "109830000": {"1.9127106486342913": 1.0000000000000007}, "109840000": {"1.9127106486342913": 1.0000000000000007}, "109850000": {"1.9127106486342913": 1.0000000000000007}, "109860000": {"1.9127106486342913": 1.0000000000000007}, "109870000": {"1.9127106486342913": 1.0000000000000007}, "109880000": {"1.9127106486342913": 1.0000000000000007}, "109890000": {"1.9127106486342913": 1.0000000000000007}, "109900000": {"1.9127106486342913": 0.9920000000000007, "1.8989003199947991": 0.008}, "109910000": {"1.9127106486342913": 1.0000000000000007}, "109920000": {"1.9127106486342913": 1.0000000000000007}, "109930000": {"1.9127106486342913": 0.9980000000000007, "1.8928986794579161": 0.002}, "109940000": {"1.9127106486342913": 1.0000000000000007}, "109950000": {"1.9127106486342913": 1.0000000000000007}, "109960000": {"1.9127106486342913": 1.0000000000000007}, "109970000": {"1.9127106486342913": 0.9990000000000007, "1.9075196712366922": 0.001}, "109980000": {"1.9127106486342913": 1.0000000000000007}, "109990000": {"1.9127106486342913": 1.0000000000000007}, "110000000": {"1.9127106486342913": 1.0000000000000007}, "110010000": {"1.9127106486342913": 1.0000000000000007}, "110020000": {"1.9127106486342913": 0.9980000000000007, "1.8960869284292485": 0.002}, "110030000": {"1.9127106486342913": 0.9910000000000007, "1.8960869284292485": 0.009000000000000001}, "110040000": {"1.9127106486342913": 0.9960000000000007, "1.8960869284292485": 0.004}, "110050000": {"1.9127106486342913": 1.0000000000000007}, "110060000": {"1.9127106486342913": 1.0000000000000007}, "110070000": {"1.9127106486342913": 1.0000000000000007}, "110080000": {"1.9127106486342913": 1.0000000000000007}, "110090000": {"1.9127106486342913": 1.0000000000000007}, "110100000": {"1.9127106486342913": 1.0000000000000007}, "110110000": {"1.9127106486342913": 0.9850000000000007, "1.906013383922239": 0.015000000000000006}, "110120000": {"1.9127106486342913": 0.9680000000000006, "1.906013383922239": 0.03200000000000002}, "110130000": {"1.9127106486342913": 1.0000000000000007}, "110140000": {"1.9127106486342913": 0.9990000000000007, "1.901240559358623": 0.001}, "110150000": {"1.9127106486342913": 0.9990000000000007, "1.9068246343644386": 0.001}, "110160000": {"1.9127106486342913": 1.0000000000000007}, "110170000": {"1.9127106486342913": 0.9990000000000007, "1.9229172675937143": 0.001}, "110180000": {"1.9127106486342913": 1.0000000000000007}, "110190000": {"1.9127106486342913": 1.0000000000000007}, "110200000": {"1.9127106486342913": 1.0000000000000007}, "110210000": {"1.9127106486342913": 1.0000000000000007}, "110220000": {"1.9127106486342913": 1.0000000000000007}, "110230000": {"1.9127106486342913": 1.0000000000000007}, "110240000": {"1.9127106486342913": 0.9990000000000007, "1.9247216566565666": 0.001}, "110250000": {"1.9127106486342913": 1.0000000000000007}, "110260000": {"1.9127106486342913": 1.0000000000000007}, "110270000": {"1.9127106486342913": 1.0000000000000007}, "110280000": {"1.9127106486342913": 0.9990000000000007, "1.9114629327750268": 0.001}, "110290000": {"1.9127106486342913": 1.0000000000000007}, "110300000": {"1.9127106486342913": 1.0000000000000007}, "110310000": {"1.9127106486342913": 1.0000000000000007}, "110320000": {"1.9127106486342913": 1.0000000000000007}, "110330000": {"1.9127106486342913": 1.0000000000000007}, "110340000": {"1.9127106486342913": 1.0000000000000007}, "110350000": {"1.9127106486342913": 1.0000000000000007}, "110360000": {"1.9127106486342913": 1.0000000000000007}, "110370000": {"1.9127106486342913": 1.0000000000000007}, "110380000": {"1.9127106486342913": 0.9980000000000007, "1.9364707424333025": 0.002}, "110390000": {"1.9127106486342913": 1.0000000000000007}, "110400000": {"1.9127106486342913": 1.0000000000000007}, "110410000": {"1.9127106486342913": 1.0000000000000007}, "110420000": {"1.9127106486342913": 1.0000000000000007}, "110430000": {"1.9127106486342913": 0.9980000000000007, "1.9172264132059786": 0.002}, "110440000": {"1.9127106486342913": 0.9990000000000007, "1.930178755829583": 0.001}, "110450000": {"1.9127106486342913": 1.0000000000000007}, "110460000": {"1.9127106486342913": 1.0000000000000007}, "110470000": {"1.9127106486342913": 0.9970000000000007, "1.9400732659090199": 0.003}, "110480000": {"1.9127106486342913": 0.9880000000000007, "1.9400732659090199": 0.012000000000000004}, "110490000": {"1.9127106486342913": 0.9950000000000007, "1.9400732659090199": 0.005}, "110500000": {"1.9127106486342913": 1.0000000000000007}, "110510000": {"1.9127106486342913": 0.9980000000000007, "1.8947696661021594": 0.002}, "110520000": {"1.9127106486342913": 1.0000000000000007}, "110530000": {"1.9127106486342913": 0.9990000000000007, "1.9296251221785126": 0.001}, "110540000": {"1.9127106486342913": 1.0000000000000007}, "110550000": {"1.9127106486342913": 1.0000000000000007}, "110560000": {"1.9127106486342913": 0.9990000000000007, "1.9209591875737306": 0.001}, "110570000": {"1.9127106486342913": 1.0000000000000007}, "110580000": {"1.9127106486342913": 1.0000000000000007}, "110590000": {"1.9127106486342913": 1.0000000000000007}, "110600000": {"1.9127106486342913": 1.0000000000000007}, "110610000": {"1.9127106486342913": 1.0000000000000007}, "110620000": {"1.9127106486342913": 1.0000000000000007}, "110630000": {"1.9127106486342913": 1.0000000000000007}, "110640000": {"1.9127106486342913": 1.0000000000000007}, "110650000": {"1.9127106486342913": 0.9990000000000007, "1.8865725292319104": 0.001}, "110660000": {"1.9127106486342913": 1.0000000000000007}, "110670000": {"1.9127106486342913": 0.9870000000000007, "1.8911824332670604": 0.013000000000000005}, "110680000": {"1.9127106486342913": 0.9640000000000006, "1.8911824332670604": 0.036000000000000025}, "110690000": {"1.9127106486342913": 0.9610000000000006, "1.8911824332670604": 0.03900000000000003}, "110700000": {"1.9127106486342913": 0.9680000000000006, "1.8911824332670604": 0.03200000000000002}, "110710000": {"1.9127106486342913": 0.9850000000000007, "1.8911824332670604": 0.014000000000000005, "1.9168571379629016": 0.001}, "110720000": {"1.9127106486342913": 0.9890000000000007, "1.8911824332670604": 0.011000000000000003}, "110730000": {"1.9127106486342913": 0.9960000000000007, "1.92694786723451": 0.004}, "110740000": {"1.9127106486342913": 0.9680000000000006, "1.92694786723451": 0.03200000000000002}, "110750000": {"1.9127106486342913": 0.9890000000000007, "1.92694786723451": 0.011000000000000003}, "110760000": {"1.9127106486342913": 0.9980000000000007, "1.9333834738137052": 0.002}, "110770000": {"1.9127106486342913": 0.9970000000000007, "1.910849441174517": 0.003}, "110780000": {"1.9127106486342913": 1.0000000000000007}, "110790000": {"1.9127106486342913": 1.0000000000000007}, "110800000": {"1.9127106486342913": 1.0000000000000007}, "110810000": {"1.9127106486342913": 1.0000000000000007}, "110820000": {"1.9127106486342913": 1.0000000000000007}, "110830000": {"1.9127106486342913": 1.0000000000000007}, "110840000": {"1.9127106486342913": 1.0000000000000007}, "110850000": {"1.9127106486342913": 1.0000000000000007}, "110860000": {"1.9127106486342913": 1.0000000000000007}, "110870000": {"1.9127106486342913": 1.0000000000000007}, "110880000": {"1.9127106486342913": 1.0000000000000007}, "110890000": {"1.9127106486342913": 1.0000000000000007}, "110900000": {"1.9127106486342913": 1.0000000000000007}, "110910000": {"1.9127106486342913": 1.0000000000000007}, "110920000": {"1.9127106486342913": 1.0000000000000007}, "110930000": {"1.9127106486342913": 1.0000000000000007}, "110940000": {"1.9127106486342913": 0.9990000000000007, "1.9247288952093327": 0.001}, "110950000": {"1.9127106486342913": 1.0000000000000007}, "110960000": {"1.9127106486342913": 1.0000000000000007}, "110970000": {"1.9127106486342913": 0.9990000000000007, "1.9307920571760933": 0.001}, "110980000": {"1.9127106486342913": 1.0000000000000007}, "110990000": {"1.9127106486342913": 0.9990000000000007, "1.9348040183176798": 0.001}, "111000000": {"1.9127106486342913": 0.9980000000000007, "1.9000450555411996": 0.001, "1.9101845976473004": 0.001}, "111010000": {"1.9127106486342913": 1.0000000000000007}, "111020000": {"1.9127106486342913": 1.0000000000000007}, "111030000": {"1.9127106486342913": 0.9920000000000007, "1.92721514418309": 0.008}, "111040000": {"1.9127106486342913": 0.9990000000000007, "1.8872302879316822": 0.001}, "111050000": {"1.9127106486342913": 1.0000000000000007}, "111060000": {"1.9127106486342913": 1.0000000000000007}, "111070000": {"1.9127106486342913": 1.0000000000000007}, "111080000": {"1.9127106486342913": 1.0000000000000007}, "111090000": {"1.9127106486342913": 1.0000000000000007}, "111100000": {"1.9127106486342913": 0.9890000000000007, "1.8758543980900808": 0.008, "1.9214057020393984": 0.003}, "111110000": {"1.9127106486342913": 1.0000000000000007}, "111120000": {"1.9127106486342913": 1.0000000000000007}, "111130000": {"1.9127106486342913": 1.0000000000000007}, "111140000": {"1.9127106486342913": 1.0000000000000007}, "111150000": {"1.9127106486342913": 0.9980000000000007, "1.938841306976465": 0.002}, "111160000": {"1.9127106486342913": 1.0000000000000007}, "111170000": {"1.9127106486342913": 1.0000000000000007}, "111180000": {"1.9127106486342913": 0.9980000000000007, "1.9010985534029121": 0.002}, "111190000": {"1.9127106486342913": 0.9980000000000007, "1.9010985534029121": 0.002}, "111200000": {"1.9127106486342913": 1.0000000000000007}, "111210000": {"1.9127106486342913": 0.9990000000000007, "1.8976052226613536": 0.001}, "111220000": {"1.9127106486342913": 1.0000000000000007}, "111230000": {"1.9127106486342913": 0.9990000000000007, "1.9524449810113826": 0.001}, "111240000": {"1.9127106486342913": 1.0000000000000007}, "111250000": {"1.9127106486342913": 0.9980000000000007, "1.90912407930161": 0.002}, "111260000": {"1.9127106486342913": 1.0000000000000007}, "111270000": {"1.9127106486342913": 1.0000000000000007}, "111280000": {"1.9127106486342913": 1.0000000000000007}, "111290000": {"1.9127106486342913": 1.0000000000000007}, "111300000": {"1.9127106486342913": 1.0000000000000007}, "111310000": {"1.9127106486342913": 1.0000000000000007}, "111320000": {"1.9127106486342913": 1.0000000000000007}, "111330000": {"1.9127106486342913": 1.0000000000000007}, "111340000": {"1.9127106486342913": 1.0000000000000007}, "111350000": {"1.9127106486342913": 1.0000000000000007}, "111360000": {"1.9127106486342913": 1.0000000000000007}, "111370000": {"1.9127106486342913": 1.0000000000000007}, "111380000": {"1.9127106486342913": 1.0000000000000007}, "111390000": {"1.9127106486342913": 1.0000000000000007}, "111400000": {"1.9127106486342913": 1.0000000000000007}, "111410000": {"1.9127106486342913": 1.0000000000000007}, "111420000": {"1.9127106486342913": 1.0000000000000007}, "111430000": {"1.9127106486342913": 1.0000000000000007}, "111440000": {"1.9127106486342913": 1.0000000000000007}, "111450000": {"1.9127106486342913": 1.0000000000000007}, "111460000": {"1.9127106486342913": 0.9970000000000007, "1.9130093521990934": 0.003}, "111470000": {"1.9127106486342913": 1.0000000000000007}, "111480000": {"1.9127106486342913": 1.0000000000000007}, "111490000": {"1.9127106486342913": 1.0000000000000007}, "111500000": {"1.9127106486342913": 1.0000000000000007}, "111510000": {"1.9127106486342913": 0.9930000000000007, "1.8915836458024529": 0.007}, "111520000": {"1.9127106486342913": 0.9820000000000007, "1.8915836458024529": 0.017000000000000008, "1.9070436640777717": 0.001}, "111530000": {"1.9127106486342913": 0.9440000000000006, "1.8915836458024529": 0.05600000000000004}, "111540000": {"1.9127106486342913": 0.8900000000000006, "1.8915836458024529": 0.11000000000000008}, "111550000": {"1.9127106486342913": 0.9020000000000006, "1.8915836458024529": 0.09800000000000006}, "111560000": {"1.9127106486342913": 0.9070000000000006, "1.8915836458024529": 0.09300000000000005}, "111570000": {"1.9127106486342913": 0.9120000000000006, "1.8915836458024529": 0.08800000000000005}, "111580000": {"1.9127106486342913": 0.8570000000000005, "1.8915836458024529": 0.1430000000000001}, "111590000": {"1.9127106486342913": 0.8410000000000005, "1.8915836458024529": 0.1590000000000001}, "111600000": {"1.9127106486342913": 0.8460000000000005, "1.8915836458024529": 0.1530000000000001, "1.9062689454283923": 0.001}, "111610000": {"1.9127106486342913": 0.8740000000000006, "1.8915836458024529": 0.12600000000000008}, "111620000": {"1.9127106486342913": 0.9000000000000006, "1.8915836458024529": 0.08900000000000005, "1.8786833914309227": 0.008, "1.9237896647521227": 0.003}, "111630000": {"1.9127106486342913": 0.9030000000000006, "1.8915836458024529": 0.06900000000000003, "1.9237896647521227": 0.02000000000000001, "1.9205006985027198": 0.008}, "111640000": {"1.9127106486342913": 0.8360000000000005, "1.8915836458024529": 0.12100000000000008, "1.9237896647521227": 0.01900000000000001, "1.9205006985027198": 0.016000000000000007, "1.8942622791165793": 0.008}, "111650000": {"1.9127106486342913": 0.8440000000000005, "1.8915836458024529": 0.1300000000000001, "1.9237896647521227": 0.006, "1.9205006985027198": 0.003, "1.8942622791165793": 0.016000000000000007, "1.938947172381608": 0.001}, "111660000": {"1.9127106486342913": 0.9250000000000006, "1.8915836458024529": 0.05700000000000002, "1.9237896647521227": 0.008, "1.8942622791165793": 0.010000000000000002}, "111670000": {"1.9127106486342913": 0.9310000000000006, "1.8915836458024529": 0.033, "1.9237896647521227": 0.03400000000000002, "1.8942622791165793": 0.002}, "111680000": {"1.9127106486342913": 0.9790000000000006, "1.8915836458024529": 0.0019999999999999792, "1.9237896647521227": 0.01900000000000001}, "111690000": {"1.9127106486342913": 1.0000000000000007}, "111700000": {"1.9127106486342913": 1.0000000000000007}, "111710000": {"1.9127106486342913": 1.0000000000000007}, "111720000": {"1.9127106486342913": 1.0000000000000007}, "111730000": {"1.9127106486342913": 1.0000000000000007}, "111740000": {"1.9127106486342913": 1.0000000000000007}, "111750000": {"1.9127106486342913": 0.9980000000000007, "1.87774841387362": 0.002}, "111760000": {"1.9127106486342913": 0.9780000000000006, "1.87774841387362": 0.022000000000000013}, "111770000": {"1.9127106486342913": 0.9970000000000007, "1.87774841387362": 0.001, "1.9059240827423023": 0.002}, "111780000": {"1.9127106486342913": 1.0000000000000007}, "111790000": {"1.9127106486342913": 1.0000000000000007}, "111800000": {"1.9127106486342913": 1.0000000000000007}, "111810000": {"1.9127106486342913": 0.9960000000000007, "1.9437640368890552": 0.002, "1.8907274723852434": 0.002}, "111820000": {"1.9127106486342913": 1.0000000000000007}, "111830000": {"1.9127106486342913": 1.0000000000000007}, "111840000": {"1.9127106486342913": 1.0000000000000007}, "111850000": {"1.9127106486342913": 0.9980000000000007, "1.9206288265637161": 0.002}, "111860000": {"1.9127106486342913": 1.0000000000000007}, "111870000": {"1.9127106486342913": 1.0000000000000007}, "111880000": {"1.9127106486342913": 1.0000000000000007}, "111890000": {"1.9127106486342913": 1.0000000000000007}, "111900000": {"1.9127106486342913": 1.0000000000000007}, "111910000": {"1.9127106486342913": 1.0000000000000007}, "111920000": {"1.9127106486342913": 1.0000000000000007}, "111930000": {"1.9127106486342913": 1.0000000000000007}, "111940000": {"1.9127106486342913": 1.0000000000000007}, "111950000": {"1.9127106486342913": 0.9910000000000007, "1.9365369798348124": 0.009000000000000001}, "111960000": {"1.9127106486342913": 0.9940000000000007, "1.9365369798348124": 0.006}, "111970000": {"1.9127106486342913": 0.9830000000000007, "1.9365369798348124": 0.016000000000000007, "1.9182033824690898": 0.001}, "111980000": {"1.9127106486342913": 0.9690000000000006, "1.9365369798348124": 0.03100000000000002}, "111990000": {"1.9127106486342913": 0.9970000000000007, "1.9365369798348124": 0.003}, "112000000": {"1.9127106486342913": 1.0000000000000007}, "112010000": {"1.9127106486342913": 1.0000000000000007}, "112020000": {"1.9127106486342913": 1.0000000000000007}, "112030000": {"1.9127106486342913": 1.0000000000000007}, "112040000": {"1.9127106486342913": 0.9990000000000007, "1.872862450052316": 0.001}, "112050000": {"1.9127106486342913": 1.0000000000000007}, "112060000": {"1.9127106486342913": 1.0000000000000007}, "112070000": {"1.9127106486342913": 1.0000000000000007}, "112080000": {"1.9127106486342913": 1.0000000000000007}, "112090000": {"1.9127106486342913": 0.9990000000000007, "1.9357631731817735": 0.001}, "112100000": {"1.9127106486342913": 1.0000000000000007}, "112110000": {"1.9127106486342913": 1.0000000000000007}, "112120000": {"1.9127106486342913": 0.9980000000000007, "1.9114232112030691": 0.002}, "112130000": {"1.9127106486342913": 0.9960000000000007, "1.9238834821958644": 0.004}, "112140000": {"1.9127106486342913": 0.9630000000000006, "1.9238834821958644": 0.037000000000000026}, "112150000": {"1.9127106486342913": 0.9590000000000006, "1.9238834821958644": 0.04100000000000002}, "112160000": {"1.9127106486342913": 0.9830000000000007, "1.9238834821958644": 0.017}, "112170000": {"1.9127106486342913": 0.9610000000000006, "1.9238834821958644": 0.03900000000000002}, "112180000": {"1.9127106486342913": 0.9390000000000006, "1.9238834821958644": 0.06100000000000004}, "112190000": {"1.9127106486342913": 0.9860000000000007, "1.9238834821958644": 0.013999999999999999}, "112200000": {"1.9127106486342913": 1.0000000000000007}, "112210000": {"1.9127106486342913": 1.0000000000000007}, "112220000": {"1.9127106486342913": 1.0000000000000007}, "112230000": {"1.9127106486342913": 0.9980000000000007, "1.9231837359714261": 0.002}, "112240000": {"1.9127106486342913": 0.9820000000000007, "1.9231837359714261": 0.01800000000000001}, "112250000": {"1.9127106486342913": 0.9370000000000006, "1.9231837359714261": 0.06300000000000004}, "112260000": {"1.9127106486342913": 0.9150000000000006, "1.9231837359714261": 0.08500000000000006}, "112270000": {"1.9127106486342913": 0.9530000000000006, "1.9231837359714261": 0.04600000000000003, "1.9068497598216798": 0.001}, "112280000": {"1.9127106486342913": 0.9790000000000006, "1.9231837359714261": 0.021000000000000005}, "112290000": {"1.9127106486342913": 0.9420000000000006, "1.9231837359714261": 0.05800000000000004}, "112300000": {"1.9127106486342913": 0.9470000000000006, "1.9231837359714261": 0.05300000000000003}, "112310000": {"1.9127106486342913": 0.9100000000000006, "1.9231837359714261": 0.09000000000000007}, "112320000": {"1.9127106486342913": 0.8570000000000005, "1.9231837359714261": 0.1430000000000001}, "112330000": {"1.9127106486342913": 0.8890000000000006, "1.9231837359714261": 0.11100000000000007}, "112340000": {"1.9127106486342913": 0.8720000000000006, "1.9231837359714261": 0.12800000000000009}, "112350000": {"1.9127106486342913": 0.7340000000000004, "1.9231837359714261": 0.2660000000000002}, "112360000": {"1.9127106486342913": 0.6990000000000004, "1.9231837359714261": 0.3000000000000002, "1.891236750855509": 0.001}, "112370000": {"1.9127106486342913": 0.6850000000000004, "1.9231837359714261": 0.3150000000000002}, "112380000": {"1.9127106486342913": 0.7860000000000005, "1.9231837359714261": 0.21400000000000013}, "112390000": {"1.9127106486342913": 0.7550000000000004, "1.9231837359714261": 0.24400000000000016, "1.927897708704546": 0.001}, "112400000": {"1.9127106486342913": 0.6810000000000004, "1.9231837359714261": 0.3180000000000002, "1.9045767424540676": 0.001}, "112410000": {"1.9127106486342913": 0.7700000000000005, "1.9231837359714261": 0.23000000000000015}, "112420000": {"1.9127106486342913": 0.7510000000000004, "1.9231837359714261": 0.24900000000000017}, "112430000": {"1.9127106486342913": 0.6680000000000004, "1.9231837359714261": 0.33200000000000024}, "112440000": {"1.9127106486342913": 0.8160000000000005, "1.9231837359714261": 0.1840000000000001}, "112450000": {"1.9127106486342913": 0.6990000000000004, "1.9231837359714261": 0.2800000000000002, "1.9236101463038524": 0.02100000000000001}, "112460000": {"1.9127106486342913": 0.7500000000000004, "1.9231837359714261": 0.22200000000000014, "1.9236101463038524": 0.010000000000000002, "1.930873487806574": 0.01800000000000001}, "112470000": {"1.9127106486342913": 0.6720000000000004, "1.9231837359714261": 0.32300000000000023, "1.930873487806574": 0.005}, "112480000": {"1.9127106486342913": 0.6050000000000003, "1.9231837359714261": 0.3950000000000003}, "112490000": {"1.9127106486342913": 0.5790000000000003, "1.9231837359714261": 0.4210000000000003}, "112500000": {"1.9127106486342913": 0.6090000000000003, "1.9231837359714261": 0.3800000000000003, "1.9490180628121538": 0.011000000000000003}, "112510000": {"1.9127106486342913": 0.6410000000000003, "1.9231837359714261": 0.35000000000000026, "1.9490180628121538": 0.009000000000000001}, "112520000": {"1.9127106486342913": 0.6930000000000004, "1.9231837359714261": 0.3010000000000002, "1.9490180628121538": 0.004, "1.9391831556270873": 0.002}, "112530000": {"1.9127106486342913": 0.7790000000000005, "1.9231837359714261": 0.22100000000000014}, "112540000": {"1.9127106486342913": 0.7870000000000005, "1.9231837359714261": 0.21300000000000013}, "112550000": {"1.9127106486342913": 0.7370000000000004, "1.9231837359714261": 0.2630000000000002}, "112560000": {"1.9127106486342913": 0.7840000000000005, "1.9231837359714261": 0.21600000000000014}, "112570000": {"1.9127106486342913": 0.8910000000000006, "1.9231837359714261": 0.10900000000000004}, "112580000": {"1.9127106486342913": 0.9190000000000006, "1.9231837359714261": 0.08100000000000002}, "112590000": {"1.9127106486342913": 0.8820000000000006, "1.9231837359714261": 0.11800000000000005}, "112600000": {"1.9127106486342913": 0.9270000000000006, "1.9231837359714261": 0.07300000000000001}, "112610000": {"1.9127106486342913": 0.8850000000000006, "1.9231837359714261": 0.11500000000000005}, "112620000": {"1.9127106486342913": 0.7940000000000005, "1.9231837359714261": 0.20600000000000013}, "112630000": {"1.9127106486342913": 0.8200000000000005, "1.9231837359714261": 0.1800000000000001}, "112640000": {"1.9127106486342913": 0.8410000000000005, "1.9231837359714261": 0.15900000000000009}, "112650000": {"1.9127106486342913": 0.9110000000000006, "1.9231837359714261": 0.08900000000000002}, "112660000": {"1.9127106486342913": 0.9480000000000006, "1.9231837359714261": 0.05199999999999999}, "112670000": {"1.9127106486342913": 0.9360000000000006, "1.9231837359714261": 0.064}, "112680000": {"1.9127106486342913": 0.9380000000000006, "1.9231837359714261": 0.062}, "112690000": {"1.9127106486342913": 0.9340000000000006, "1.9231837359714261": 0.066}, "112700000": {"1.9127106486342913": 0.8770000000000006, "1.9231837359714261": 0.12300000000000005}, "112710000": {"1.9127106486342913": 0.9360000000000006, "1.9231837359714261": 0.064}, "112720000": {"1.9127106486342913": 0.9260000000000006, "1.9231837359714261": 0.07400000000000001}, "112730000": {"1.9127106486342913": 0.9580000000000006, "1.9231837359714261": 0.034999999999999976, "1.893222289659564": 0.007}, "112740000": {"1.9127106486342913": 0.8340000000000005, "1.9231837359714261": 0.1660000000000001}, "112750000": {"1.9127106486342913": 0.8570000000000005, "1.9231837359714261": 0.14300000000000007}, "112760000": {"1.9127106486342913": 0.8500000000000005, "1.9231837359714261": 0.15000000000000008}, "112770000": {"1.9127106486342913": 0.8050000000000005, "1.9231837359714261": 0.19500000000000012}, "112780000": {"1.9127106486342913": 0.8300000000000005, "1.9231837359714261": 0.1700000000000001}, "112790000": {"1.9127106486342913": 0.8640000000000005, "1.9231837359714261": 0.13500000000000006, "1.9495470720475603": 0.001}, "112800000": {"1.9127106486342913": 0.8930000000000006, "1.9231837359714261": 0.10700000000000004}, "112810000": {"1.9127106486342913": 0.8800000000000006, "1.9231837359714261": 0.11800000000000005, "1.9058100501307433": 0.002}, "112820000": {"1.9127106486342913": 0.9060000000000006, "1.9231837359714261": 0.09400000000000003}, "112830000": {"1.9127106486342913": 0.9110000000000006, "1.9231837359714261": 0.08900000000000002}, "112840000": {"1.9127106486342913": 0.9570000000000006, "1.9231837359714261": 0.04299999999999998}, "112850000": {"1.9127106486342913": 0.9740000000000006, "1.9231837359714261": 0.025999999999999968}, "112860000": {"1.9127106486342913": 0.9650000000000006, "1.9231837359714261": 0.034999999999999976}, "112870000": {"1.9127106486342913": 0.9970000000000007, "1.9231837359714261": 0.0029999999999999515}, "112880000": {"1.9127106486342913": 1.0000000000000007}, "112890000": {"1.9127106486342913": 1.0000000000000007}, "112900000": {"1.9127106486342913": 0.9970000000000007, "1.8979048649941175": 0.003}, "112910000": {"1.9127106486342913": 1.0000000000000007}, "112920000": {"1.9127106486342913": 1.0000000000000007}, "112930000": {"1.9127106486342913": 0.9980000000000007, "1.9112837719121183": 0.002}, "112940000": {"1.9127106486342913": 0.9760000000000006, "1.9112837719121183": 0.015000000000000006, "1.9158651935637965": 0.009000000000000001}, "112950000": {"1.9127106486342913": 0.9930000000000007, "1.9112837719121183": 0.007}, "112960000": {"1.9127106486342913": 0.9970000000000007, "1.9112837719121183": 0.003}, "112970000": {"1.9127106486342913": 0.9860000000000007, "1.9112837719121183": 0.014000000000000005}, "112980000": {"1.9127106486342913": 0.9560000000000006, "1.9112837719121183": 0.044000000000000025}, "112990000": {"1.9127106486342913": 0.9550000000000006, "1.9112837719121183": 0.045000000000000026}, "113000000": {"1.9127106486342913": 0.9360000000000006, "1.9112837719121183": 0.06400000000000004}, "113010000": {"1.9127106486342913": 0.9810000000000006, "1.9112837719121183": 0.019000000000000003}, "113020000": {"1.9127106486342913": 0.9770000000000006, "1.9112837719121183": 0.023000000000000007}, "113030000": {"1.9127106486342913": 0.9510000000000006, "1.9112837719121183": 0.04900000000000003}, "113040000": {"1.9127106486342913": 0.9430000000000006, "1.9112837719121183": 0.05700000000000004}, "113050000": {"1.9127106486342913": 0.9630000000000006, "1.9112837719121183": 0.03700000000000002}, "113060000": {"1.9127106486342913": 0.9240000000000006, "1.9112837719121183": 0.07400000000000005, "1.9037347869528103": 0.001, "1.9150002433590823": 0.001}, "113070000": {"1.9127106486342913": 0.9590000000000006, "1.9112837719121183": 0.04100000000000002}, "113080000": {"1.9127106486342913": 0.9460000000000006, "1.9112837719121183": 0.054000000000000034}, "113090000": {"1.9127106486342913": 0.9470000000000006, "1.9112837719121183": 0.05300000000000003}, "113100000": {"1.9127106486342913": 0.9030000000000006, "1.9112837719121183": 0.09700000000000007}, "113110000": {"1.9127106486342913": 0.9360000000000006, "1.9112837719121183": 0.06400000000000004}, "113120000": {"1.9127106486342913": 0.9180000000000006, "1.9112837719121183": 0.08200000000000006}, "113130000": {"1.9127106486342913": 0.8840000000000006, "1.9112837719121183": 0.11600000000000008}, "113140000": {"1.9127106486342913": 0.9580000000000006, "1.9112837719121183": 0.04200000000000001}, "113150000": {"1.9127106486342913": 0.9670000000000006, "1.9112837719121183": 0.03, "1.9200994217712513": 0.003}, "113160000": {"1.9127106486342913": 0.9160000000000006, "1.9112837719121183": 0.08400000000000005}, "113170000": {"1.9127106486342913": 0.9250000000000006, "1.9112837719121183": 0.07500000000000004}, "113180000": {"1.9127106486342913": 0.9550000000000006, "1.9112837719121183": 0.04500000000000001}, "113190000": {"1.9127106486342913": 0.9870000000000007, "1.9112837719121183": 0.012999999999999984}, "113200000": {"1.9127106486342913": 0.9720000000000006, "1.9112837719121183": 0.009999999999999981, "1.9343645412636372": 0.01800000000000001}, "113210000": {"1.9127106486342913": 1.0000000000000007}, "113220000": {"1.9127106486342913": 0.9990000000000007, "1.9331979756231061": 0.001}, "113230000": {"1.9127106486342913": 0.9930000000000007, "1.906705304983039": 0.005, "1.90781649367697": 0.002}, "113240000": {"1.9127106486342913": 0.9880000000000007, "1.906705304983039": 0.012000000000000004}, "113250000": {"1.9127106486342913": 0.9840000000000007, "1.906705304983039": 0.013000000000000005, "1.9012397608869007": 0.003}, "113260000": {"1.9127106486342913": 0.9270000000000006, "1.906705304983039": 0.05100000000000004, "1.9012397608869007": 0.022000000000000013}, "113270000": {"1.9127106486342913": 0.9380000000000006, "1.906705304983039": 0.035000000000000024, "1.9012397608869007": 0.023000000000000013, "1.934195570915588": 0.004}, "113280000": {"1.9127106486342913": 0.9300000000000006, "1.906705304983039": 0.054000000000000034, "1.9012397608869007": 0.015000000000000006, "1.89845820988541": 0.001}, "113290000": {"1.9127106486342913": 0.8680000000000005, "1.906705304983039": 0.08600000000000006, "1.9012397608869007": 0.046000000000000034}, "113300000": {"1.9127106486342913": 0.8370000000000005, "1.906705304983039": 0.07700000000000005, "1.9012397608869007": 0.08100000000000006, "1.938888423412501": 0.005}, "113310000": {"1.9127106486342913": 0.8140000000000005, "1.906705304983039": 0.11500000000000007, "1.9012397608869007": 0.07100000000000005}, "113320000": {"1.9127106486342913": 0.7430000000000004, "1.906705304983039": 0.16500000000000012, "1.9012397608869007": 0.08800000000000006, "1.921057948559872": 0.004}, "113330000": {"1.9127106486342913": 0.7650000000000005, "1.906705304983039": 0.1340000000000001, "1.9012397608869007": 0.09800000000000007, "1.8849444868769816": 0.003}, "113340000": {"1.9127106486342913": 0.7650000000000005, "1.906705304983039": 0.1370000000000001, "1.9012397608869007": 0.09800000000000006}, "113350000": {"1.9127106486342913": 0.8040000000000005, "1.906705304983039": 0.09600000000000006, "1.9012397608869007": 0.09900000000000006, "1.913267416936197": 0.001}, "113360000": {"1.9127106486342913": 0.8300000000000005, "1.906705304983039": 0.07100000000000004, "1.9012397608869007": 0.09000000000000005, "1.913267416936197": 0.008, "1.9182450901950991": 0.001}, "113370000": {"1.9127106486342913": 0.7440000000000004, "1.906705304983039": 0.08400000000000005, "1.9012397608869007": 0.16800000000000012, "1.913267416936197": 0.004}, "113380000": {"1.9127106486342913": 0.7740000000000005, "1.906705304983039": 0.09800000000000006, "1.9012397608869007": 0.12800000000000009}, "113390000": {"1.9127106486342913": 0.6890000000000004, "1.906705304983039": 0.09500000000000006, "1.9012397608869007": 0.17800000000000013, "1.907901025558527": 0.037000000000000026, "1.8875359653964552": 0.001}, "113400000": {"1.9127106486342913": 0.6370000000000003, "1.906705304983039": 0.08500000000000005, "1.9012397608869007": 0.2570000000000002, "1.907901025558527": 0.02100000000000001}, "113410000": {"1.9127106486342913": 0.6150000000000003, "1.906705304983039": 0.10500000000000007, "1.9012397608869007": 0.2600000000000002, "1.907901025558527": 0.01900000000000001, "1.9154775784400875": 0.001}, "113420000": {"1.9127106486342913": 0.8290000000000005, "1.906705304983039": 0.026999999999999996, "1.9012397608869007": 0.11300000000000004, "1.907901025558527": 0.03000000000000002, "1.9197266940869167": 0.001}, "113430000": {"1.9127106486342913": 0.8980000000000006, "1.906705304983039": 0.01899999999999999, "1.9012397608869007": 0.059, "1.907901025558527": 0.024000000000000014}, "113440000": {"1.9127106486342913": 0.9120000000000006, "1.906705304983039": 0.013999999999999985, "1.9012397608869007": 0.01799999999999996, "1.907901025558527": 0.056000000000000036}, "113450000": {"1.9127106486342913": 0.9680000000000006, "1.9012397608869007": 0.0039999999999999515, "1.907901025558527": 0.02800000000000001}, "113460000": {"1.9127106486342913": 0.9530000000000006, "1.9012397608869007": 0.013999999999999957, "1.907901025558527": 0.033000000000000015}, "113470000": {"1.9127106486342913": 0.9650000000000006, "1.9012397608869007": 0.03199999999999997, "1.907901025558527": 0.002999999999999993}, "113480000": {"1.9127106486342913": 0.9850000000000007, "1.9012397608869007": 0.014999999999999958}, "113490000": {"1.9127106486342913": 0.9910000000000007, "1.9012397608869007": 0.007999999999999952, "1.9065587477876798": 0.001}, "113500000": {"1.9127106486342913": 0.9970000000000007, "1.9012397608869007": 0.0029999999999999515}, "113510000": {"1.9127106486342913": 1.0000000000000007}, "113520000": {"1.9127106486342913": 1.0000000000000007}, "113530000": {"1.9127106486342913": 1.0000000000000007}, "113540000": {"1.9127106486342913": 1.0000000000000007}, "113550000": {"1.9127106486342913": 1.0000000000000007}, "113560000": {"1.9127106486342913": 0.9650000000000006, "1.9192040077839427": 0.035000000000000024}, "113570000": {"1.9127106486342913": 0.9870000000000007, "1.9192040077839427": 0.013000000000000005}, "113580000": {"1.9127106486342913": 0.9890000000000007, "1.9192040077839427": 0.011000000000000003}, "113590000": {"1.9127106486342913": 0.9830000000000007, "1.9192040077839427": 0.017000000000000008}, "113600000": {"1.9127106486342913": 0.9970000000000007, "1.9192040077839427": 0.003}, "113610000": {"1.9127106486342913": 1.0000000000000007}, "113620000": {"1.9127106486342913": 1.0000000000000007}, "113630000": {"1.9127106486342913": 1.0000000000000007}, "113640000": {"1.9127106486342913": 1.0000000000000007}, "113650000": {"1.9127106486342913": 1.0000000000000007}, "113660000": {"1.9127106486342913": 1.0000000000000007}, "113670000": {"1.9127106486342913": 1.0000000000000007}, "113680000": {"1.9127106486342913": 1.0000000000000007}, "113690000": {"1.9127106486342913": 1.0000000000000007}, "113700000": {"1.9127106486342913": 1.0000000000000007}, "113710000": {"1.9127106486342913": 1.0000000000000007}, "113720000": {"1.9127106486342913": 1.0000000000000007}, "113730000": {"1.9127106486342913": 1.0000000000000007}, "113740000": {"1.9127106486342913": 0.9970000000000007, "1.8984671911885853": 0.003}, "113750000": {"1.9127106486342913": 0.9800000000000006, "1.8984671911885853": 0.02000000000000001}, "113760000": {"1.9127106486342913": 0.9220000000000006, "1.8984671911885853": 0.060000000000000046, "1.9165110535822447": 0.015000000000000006, "1.8839926012960224": 0.003}, "113770000": {"1.9127106486342913": 0.9680000000000006, "1.8984671911885853": 0.02600000000000001, "1.8839926012960224": 0.006}, "113780000": {"1.9127106486342913": 0.9400000000000006, "1.8984671911885853": 0.05300000000000003, "1.8839926012960224": 0.006, "1.9283098520543878": 0.001}, "113790000": {"1.9127106486342913": 0.9540000000000006, "1.8984671911885853": 0.04600000000000003}, "113800000": {"1.9127106486342913": 0.9720000000000006, "1.8984671911885853": 0.02800000000000001}, "113810000": {"1.9127106486342913": 0.9880000000000007, "1.8984671911885853": 0.011999999999999997}, "113820000": {"1.9127106486342913": 1.0000000000000007}, "113830000": {"1.9127106486342913": 1.0000000000000007}, "113840000": {"1.9127106486342913": 1.0000000000000007}, "113850000": {"1.9127106486342913": 1.0000000000000007}, "113860000": {"1.9127106486342913": 1.0000000000000007}, "113870000": {"1.9127106486342913": 1.0000000000000007}, "113880000": {"1.9127106486342913": 1.0000000000000007}, "113890000": {"1.9127106486342913": 1.0000000000000007}, "113900000": {"1.9127106486342913": 0.9970000000000007, "1.9130632894978414": 0.003}, "113910000": {"1.9127106486342913": 0.9980000000000007, "1.9254429156084272": 0.002}, "113920000": {"1.9127106486342913": 1.0000000000000007}, "113930000": {"1.9127106486342913": 1.0000000000000007}, "113940000": {"1.9127106486342913": 0.9970000000000007, "1.9228133118409059": 0.003}, "113950000": {"1.9127106486342913": 1.0000000000000007}, "113960000": {"1.9127106486342913": 1.0000000000000007}, "113970000": {"1.9127106486342913": 1.0000000000000007}, "113980000": {"1.9127106486342913": 1.0000000000000007}, "113990000": {"1.9127106486342913": 1.0000000000000007}, "114000000": {"1.9127106486342913": 1.0000000000000007}, "114010000": {"1.9127106486342913": 1.0000000000000007}, "114020000": {"1.9127106486342913": 0.9990000000000007, "1.9049140371806983": 0.001}, "114030000": {"1.9127106486342913": 1.0000000000000007}, "114040000": {"1.9127106486342913": 1.0000000000000007}, "114050000": {"1.9127106486342913": 1.0000000000000007}, "114060000": {"1.9127106486342913": 1.0000000000000007}, "114070000": {"1.9127106486342913": 1.0000000000000007}, "114080000": {"1.9127106486342913": 1.0000000000000007}, "114090000": {"1.9127106486342913": 1.0000000000000007}, "114100000": {"1.9127106486342913": 1.0000000000000007}, "114110000": {"1.9127106486342913": 1.0000000000000007}, "114120000": {"1.9127106486342913": 1.0000000000000007}, "114130000": {"1.9127106486342913": 1.0000000000000007}, "114140000": {"1.9127106486342913": 0.9960000000000007, "1.9290235085913316": 0.004}, "114150000": {"1.9127106486342913": 0.9580000000000006, "1.9290235085913316": 0.04200000000000003}, "114160000": {"1.9127106486342913": 0.9290000000000006, "1.9290235085913316": 0.07100000000000005}, "114170000": {"1.9127106486342913": 0.8150000000000005, "1.9290235085913316": 0.18500000000000014}, "114180000": {"1.9127106486342913": 0.7720000000000005, "1.9290235085913316": 0.22800000000000017}, "114190000": {"1.9127106486342913": 0.8210000000000005, "1.9290235085913316": 0.17800000000000013, "1.9189050728925434": 0.001}, "114200000": {"1.9127106486342913": 0.9350000000000006, "1.9290235085913316": 0.06500000000000003}, "114210000": {"1.9127106486342913": 0.8450000000000005, "1.9290235085913316": 0.1550000000000001}, "114220000": {"1.9127106486342913": 0.7700000000000005, "1.9290235085913316": 0.23000000000000018}, "114230000": {"1.9127106486342913": 0.7420000000000004, "1.9290235085913316": 0.2580000000000002}, "114240000": {"1.9127106486342913": 0.6790000000000004, "1.9290235085913316": 0.32100000000000023}, "114250000": {"1.9127106486342913": 0.6010000000000003, "1.9290235085913316": 0.3970000000000003, "1.9335274445830049": 0.002}, "114260000": {"1.9127106486342913": 0.7060000000000004, "1.9290235085913316": 0.2940000000000002}, "114270000": {"1.9127106486342913": 0.6460000000000004, "1.9290235085913316": 0.34800000000000025, "1.9024507747272523": 0.006}, "114280000": {"1.9127106486342913": 0.6350000000000003, "1.9290235085913316": 0.36400000000000027, "1.9445233826011468": 0.001}, "114290000": {"1.9127106486342913": 0.6080000000000003, "1.9290235085913316": 0.3920000000000003}, "114300000": {"1.9127106486342913": 0.5760000000000003, "1.9290235085913316": 0.4240000000000003}, "114310000": {"1.9127106486342913": 0.5440000000000003, "1.9290235085913316": 0.45500000000000035, "1.898733096635337": 0.001}, "114320000": {"1.9127106486342913": 0.43800000000000017, "1.9290235085913316": 0.5610000000000004, "1.9159441154205745": 0.001}, "114330000": {"1.9127106486342913": 0.5260000000000002, "1.9290235085913316": 0.4740000000000003}, "114340000": {"1.9127106486342913": 0.5680000000000003, "1.9290235085913316": 0.4320000000000003}, "114350000": {"1.9127106486342913": 0.6170000000000003, "1.9290235085913316": 0.38300000000000023}, "114360000": {"1.9127106486342913": 0.5460000000000003, "1.9290235085913316": 0.4540000000000003}, "114370000": {"1.9127106486342913": 0.5620000000000003, "1.9290235085913316": 0.4370000000000003, "1.9243019948711741": 0.001}, "114380000": {"1.9127106486342913": 0.6200000000000003, "1.9290235085913316": 0.3800000000000002}, "114390000": {"1.9127106486342913": 0.6180000000000003, "1.9290235085913316": 0.38200000000000023}, "114400000": {"1.9127106486342913": 0.6430000000000003, "1.9290235085913316": 0.3570000000000002}, "114410000": {"1.9127106486342913": 0.6970000000000004, "1.9290235085913316": 0.30300000000000016}, "114420000": {"1.9127106486342913": 0.7790000000000005, "1.9290235085913316": 0.22100000000000009}, "114430000": {"1.9127106486342913": 0.7010000000000004, "1.9290235085913316": 0.29800000000000015, "1.9362908236755874": 0.001}, "114440000": {"1.9127106486342913": 0.6700000000000004, "1.9290235085913316": 0.3300000000000002}, "114450000": {"1.9127106486342913": 0.6740000000000004, "1.9290235085913316": 0.3260000000000002}, "114460000": {"1.9127106486342913": 0.6330000000000003, "1.9290235085913316": 0.3670000000000002}, "114470000": {"1.9127106486342913": 0.7220000000000004, "1.9290235085913316": 0.27600000000000013, "1.8690514040885429": 0.002}, "114480000": {"1.9127106486342913": 0.7190000000000004, "1.9290235085913316": 0.27800000000000014, "1.9075665352488018": 0.003}, "114490000": {"1.9127106486342913": 0.7390000000000004, "1.9290235085913316": 0.2610000000000001}, "114500000": {"1.9127106486342913": 0.6750000000000004, "1.9290235085913316": 0.3250000000000002}, "114510000": {"1.9127106486342913": 0.6770000000000004, "1.9290235085913316": 0.3230000000000002}, "114520000": {"1.9127106486342913": 0.6580000000000004, "1.9290235085913316": 0.3410000000000002, "1.9178580797403084": 0.001}, "114530000": {"1.9127106486342913": 0.5820000000000003, "1.9290235085913316": 0.41800000000000026}, "114540000": {"1.9127106486342913": 0.43500000000000016, "1.9290235085913316": 0.5650000000000004}, "114550000": {"1.9127106486342913": 0.3740000000000001, "1.9290235085913316": 0.6240000000000004, "1.9249714833867264": 0.002}, "114560000": {"1.9127106486342913": 0.40200000000000014, "1.9290235085913316": 0.5950000000000004, "1.939081643255673": 0.003}, "114570000": {"1.9127106486342913": 0.41600000000000015, "1.9290235085913316": 0.5840000000000004}, "114580000": {"1.9127106486342913": 0.28600000000000003, "1.9290235085913316": 0.7130000000000005, "1.939089461276733": 0.001}, "114590000": {"1.9127106486342913": 0.258, "1.9290235085913316": 0.7290000000000005, "1.931796253962265": 0.013000000000000005}, "114600000": {"1.9127106486342913": 0.3340000000000001, "1.9290235085913316": 0.6570000000000005, "1.931796253962265": 0.009000000000000001}, "114610000": {"1.9127106486342913": 0.3460000000000001, "1.9290235085913316": 0.6540000000000005}, "114620000": {"1.9127106486342913": 0.3830000000000001, "1.9290235085913316": 0.6170000000000004}, "114630000": {"1.9127106486342913": 0.4940000000000002, "1.9290235085913316": 0.5060000000000003}, "114640000": {"1.9127106486342913": 0.5700000000000003, "1.9290235085913316": 0.43000000000000027}, "114650000": {"1.9127106486342913": 0.6180000000000003, "1.9290235085913316": 0.38200000000000023}, "114660000": {"1.9127106486342913": 0.5420000000000003, "1.9290235085913316": 0.4570000000000003, "1.928171939929364": 0.001}, "114670000": {"1.9127106486342913": 0.39600000000000013, "1.9290235085913316": 0.6040000000000004}, "114680000": {"1.9127106486342913": 0.3720000000000001, "1.9290235085913316": 0.6280000000000004}, "114690000": {"1.9127106486342913": 0.29800000000000004, "1.9290235085913316": 0.7020000000000005}, "114700000": {"1.9127106486342913": 0.40000000000000013, "1.9290235085913316": 0.5990000000000004, "1.9045515491778624": 0.001}, "114710000": {"1.9127106486342913": 0.3830000000000001, "1.9290235085913316": 0.6170000000000004}, "114720000": {"1.9127106486342913": 0.43200000000000016, "1.9290235085913316": 0.5680000000000004}, "114730000": {"1.9127106486342913": 0.4530000000000002, "1.9290235085913316": 0.5470000000000004}, "114740000": {"1.9127106486342913": 0.4940000000000002, "1.9290235085913316": 0.5050000000000003, "1.8941478780753287": 0.001}, "114750000": {"1.9127106486342913": 0.5860000000000003, "1.9290235085913316": 0.41400000000000026}, "114760000": {"1.9127106486342913": 0.6590000000000004, "1.9290235085913316": 0.3410000000000002}, "114770000": {"1.9127106486342913": 0.6530000000000004, "1.9290235085913316": 0.3470000000000002}, "114780000": {"1.9127106486342913": 0.6030000000000003, "1.9290235085913316": 0.39700000000000024}, "114790000": {"1.9127106486342913": 0.5170000000000002, "1.9290235085913316": 0.4830000000000003}, "114800000": {"1.9127106486342913": 0.3510000000000001, "1.9290235085913316": 0.6490000000000005}, "114810000": {"1.9127106486342913": 0.39700000000000013, "1.9290235085913316": 0.6030000000000004}, "114820000": {"1.9127106486342913": 0.41600000000000015, "1.9290235085913316": 0.5840000000000004}, "114830000": {"1.9127106486342913": 0.4940000000000002, "1.9290235085913316": 0.49900000000000033, "1.9122440150609252": 0.007}, "114840000": {"1.9127106486342913": 0.5070000000000002, "1.9290235085913316": 0.4930000000000003}, "114850000": {"1.9127106486342913": 0.5500000000000003, "1.9290235085913316": 0.4470000000000003, "1.9072799472280806": 0.003}, "114860000": {"1.9127106486342913": 0.6250000000000003, "1.9290235085913316": 0.3750000000000002}, "114870000": {"1.9127106486342913": 0.5490000000000003, "1.9290235085913316": 0.4510000000000003}, "114880000": {"1.9127106486342913": 0.5510000000000003, "1.9290235085913316": 0.4490000000000003}, "114890000": {"1.9127106486342913": 0.5460000000000003, "1.9290235085913316": 0.4490000000000003, "1.9335409192592663": 0.005}, "114900000": {"1.9127106486342913": 0.5310000000000002, "1.9290235085913316": 0.4690000000000003}, "114910000": {"1.9127106486342913": 0.6780000000000004, "1.9290235085913316": 0.3220000000000002}, "114920000": {"1.9127106486342913": 0.7360000000000004, "1.9290235085913316": 0.2640000000000001}, "114930000": {"1.9127106486342913": 0.7050000000000004, "1.9290235085913316": 0.29500000000000015}, "114940000": {"1.9127106486342913": 0.6850000000000004, "1.9290235085913316": 0.31500000000000017}, "114950000": {"1.9127106486342913": 0.6670000000000004, "1.9290235085913316": 0.3330000000000002}, "114960000": {"1.9127106486342913": 0.6460000000000004, "1.9290235085913316": 0.3510000000000002, "1.9432582559264124": 0.003}, "114970000": {"1.9127106486342913": 0.6280000000000003, "1.9290235085913316": 0.3720000000000002}, "114980000": {"1.9127106486342913": 0.6800000000000004, "1.9290235085913316": 0.3190000000000002, "1.8980019681038343": 0.001}, "114990000": {"1.9127106486342913": 0.6670000000000004, "1.9290235085913316": 0.3330000000000002}, "115000000": {"1.9127106486342913": 0.5430000000000003, "1.9290235085913316": 0.4570000000000003}, "115010000": {"1.9127106486342913": 0.5870000000000003, "1.9290235085913316": 0.41300000000000026}, "115020000": {"1.9127106486342913": 0.5960000000000003, "1.9290235085913316": 0.40400000000000025}, "115030000": {"1.9127106486342913": 0.5420000000000003, "1.9290235085913316": 0.4570000000000003, "1.9010549674492274": 0.001}, "115040000": {"1.9127106486342913": 0.5870000000000003, "1.9290235085913316": 0.40100000000000025, "1.920217136434684": 0.005, "1.8979012463163432": 0.007}, "115050000": {"1.9127106486342913": 0.5680000000000003, "1.9290235085913316": 0.41200000000000025, "1.8979012463163432": 0.02000000000000001}, "115060000": {"1.9127106486342913": 0.6560000000000004, "1.9290235085913316": 0.3430000000000002, "1.904801314845526": 0.001}, "115070000": {"1.9127106486342913": 0.6460000000000004, "1.9290235085913316": 0.3540000000000002}, "115080000": {"1.9127106486342913": 0.5970000000000003, "1.9290235085913316": 0.40300000000000025}, "115090000": {"1.9127106486342913": 0.6270000000000003, "1.9290235085913316": 0.3730000000000002}, "115100000": {"1.9127106486342913": 0.6220000000000003, "1.9290235085913316": 0.3780000000000002}, "115110000": {"1.9127106486342913": 0.5870000000000003, "1.9290235085913316": 0.39300000000000024, "1.914757252598538": 0.01800000000000001, "1.8922982872003664": 0.002}, "115120000": {"1.9127106486342913": 0.7120000000000004, "1.9290235085913316": 0.28000000000000014, "1.914757252598538": 0.008}, "115130000": {"1.9127106486342913": 0.7520000000000004, "1.9290235085913316": 0.2440000000000001, "1.914757252598538": 0.004}, "115140000": {"1.9127106486342913": 0.8450000000000005, "1.9290235085913316": 0.15500000000000003}, "115150000": {"1.9127106486342913": 0.8750000000000006, "1.9290235085913316": 0.125}, "115160000": {"1.9127106486342913": 0.8290000000000005, "1.9290235085913316": 0.16900000000000004, "1.954043453478859": 0.002}, "115170000": {"1.9127106486342913": 0.8160000000000005, "1.9290235085913316": 0.18400000000000005}, "115180000": {"1.9127106486342913": 0.8720000000000006, "1.9290235085913316": 0.11699999999999999, "1.9081437804362917": 0.011000000000000003}, "115190000": {"1.9127106486342913": 0.9340000000000006, "1.9290235085913316": 0.06399999999999995, "1.9081437804362917": 0.002}, "115200000": {"1.9127106486342913": 0.9610000000000006, "1.9290235085913316": 0.038999999999999924}, "115210000": {"1.9127106486342913": 0.9710000000000006, "1.9290235085913316": 0.027999999999999914, "1.8816760590162465": 0.001}, "115220000": {"1.9127106486342913": 0.9160000000000006, "1.9290235085913316": 0.08399999999999996}, "115230000": {"1.9127106486342913": 0.9340000000000006, "1.9290235085913316": 0.06599999999999995}, "115240000": {"1.9127106486342913": 0.9280000000000006, "1.9290235085913316": 0.06799999999999995, "1.910887926123517": 0.004}, "115250000": {"1.9127106486342913": 0.9090000000000006, "1.9290235085913316": 0.09099999999999997}, "115260000": {"1.9127106486342913": 0.8960000000000006, "1.9290235085913316": 0.10299999999999998, "1.9548121229488238": 0.001}, "115270000": {"1.9127106486342913": 0.8390000000000005, "1.9290235085913316": 0.16000000000000003, "1.9016547214933064": 0.001}, "115280000": {"1.9127106486342913": 0.8540000000000005, "1.9290235085913316": 0.14500000000000002, "1.8876276181719498": 0.001}, "115290000": {"1.9127106486342913": 0.8580000000000005, "1.9290235085913316": 0.125, "1.8876276181719498": 0.017000000000000008}, "115300000": {"1.9127106486342913": 0.8900000000000006, "1.9290235085913316": 0.09499999999999997, "1.8876276181719498": 0.015000000000000006}, "115310000": {"1.9127106486342913": 0.8890000000000006, "1.9290235085913316": 0.10899999999999999, "1.9453914409440942": 0.002}, "115320000": {"1.9127106486342913": 0.8030000000000005, "1.9290235085913316": 0.19700000000000006}, "115330000": {"1.9127106486342913": 0.7610000000000005, "1.9290235085913316": 0.2370000000000001, "1.9071580311711975": 0.002}, "115340000": {"1.9127106486342913": 0.7630000000000005, "1.9290235085913316": 0.2370000000000001}, "115350000": {"1.9127106486342913": 0.7650000000000005, "1.9290235085913316": 0.2350000000000001}, "115360000": {"1.9127106486342913": 0.8610000000000005, "1.9290235085913316": 0.138, "1.9192914304996347": 0.001}, "115370000": {"1.9127106486342913": 0.7730000000000005, "1.9290235085913316": 0.19900000000000007, "1.9192914304996347": 0.028000000000000018}, "115380000": {"1.9127106486342913": 0.7770000000000005, "1.9290235085913316": 0.18900000000000006, "1.9192914304996347": 0.013000000000000005, "1.914008324538807": 0.02100000000000001}, "115390000": {"1.9127106486342913": 0.7800000000000005, "1.9290235085913316": 0.132, "1.9192914304996347": 0.06800000000000005, "1.914008324538807": 0.016000000000000007, "1.9259876274470904": 0.004}, "115400000": {"1.9127106486342913": 0.7090000000000004, "1.9290235085913316": 0.21100000000000008, "1.9192914304996347": 0.06200000000000004, "1.914008324538807": 0.015000000000000006, "1.9259876274470904": 0.003}, "115410000": {"1.9127106486342913": 0.6110000000000003, "1.9290235085913316": 0.21800000000000008, "1.9192914304996347": 0.09500000000000007, "1.914008324538807": 0.07600000000000005}, "115420000": {"1.9127106486342913": 0.5940000000000003, "1.9290235085913316": 0.2390000000000001, "1.9192914304996347": 0.11600000000000009, "1.914008324538807": 0.05100000000000003}, "115430000": {"1.9127106486342913": 0.5450000000000003, "1.9290235085913316": 0.29700000000000015, "1.9192914304996347": 0.10200000000000006, "1.914008324538807": 0.03500000000000002, "1.9276341306326104": 0.02100000000000001}, "115440000": {"1.9127106486342913": 0.5290000000000002, "1.9290235085913316": 0.31700000000000017, "1.9192914304996347": 0.11200000000000007, "1.914008324538807": 0.001999999999999993, "1.9276341306326104": 0.04000000000000003}, "115450000": {"1.9127106486342913": 0.6380000000000003, "1.9290235085913316": 0.2590000000000001, "1.9192914304996347": 0.08700000000000005, "1.9276341306326104": 0.013000000000000005, "1.9185793488226315": 0.003}, "115460000": {"1.9127106486342913": 0.7000000000000004, "1.9290235085913316": 0.2260000000000001, "1.9192914304996347": 0.07400000000000004}, "115470000": {"1.9127106486342913": 0.7070000000000004, "1.9290235085913316": 0.17400000000000004, "1.9192914304996347": 0.11900000000000008}, "115480000": {"1.9127106486342913": 0.7130000000000004, "1.9290235085913316": 0.15700000000000003, "1.9192914304996347": 0.1300000000000001}, "115490000": {"1.9127106486342913": 0.6950000000000004, "1.9290235085913316": 0.18600000000000005, "1.9192914304996347": 0.11900000000000008}, "115500000": {"1.9127106486342913": 0.7100000000000004, "1.9290235085913316": 0.138, "1.9192914304996347": 0.1520000000000001}, "115510000": {"1.9127106486342913": 0.6750000000000004, "1.9290235085913316": 0.18800000000000006, "1.9192914304996347": 0.1370000000000001}, "115520000": {"1.9127106486342913": 0.6990000000000004, "1.9290235085913316": 0.137, "1.9192914304996347": 0.16400000000000012}, "115530000": {"1.9127106486342913": 0.6720000000000004, "1.9290235085913316": 0.15100000000000002, "1.9192914304996347": 0.17700000000000013}, "115540000": {"1.9127106486342913": 0.6990000000000004, "1.9290235085913316": 0.118, "1.9192914304996347": 0.18300000000000013}, "115550000": {"1.9127106486342913": 0.6970000000000004, "1.9290235085913316": 0.132, "1.9192914304996347": 0.1710000000000001}, "115560000": {"1.9127106486342913": 0.6750000000000004, "1.9290235085913316": 0.123, "1.9192914304996347": 0.20200000000000012}, "115570000": {"1.9127106486342913": 0.4990000000000002, "1.9290235085913316": 0.19700000000000006, "1.9192914304996347": 0.3040000000000002}, "115580000": {"1.9127106486342913": 0.43900000000000017, "1.9290235085913316": 0.2490000000000001, "1.9192914304996347": 0.3120000000000002}, "115590000": {"1.9127106486342913": 0.3700000000000001, "1.9290235085913316": 0.28200000000000014, "1.9192914304996347": 0.34800000000000025}, "115600000": {"1.9127106486342913": 0.30800000000000005, "1.9290235085913316": 0.27700000000000014, "1.9192914304996347": 0.4150000000000003}, "115610000": {"1.9127106486342913": 0.3590000000000001, "1.9290235085913316": 0.2320000000000001, "1.9192914304996347": 0.4090000000000003}, "115620000": {"1.9127106486342913": 0.30800000000000005, "1.9290235085913316": 0.2250000000000001, "1.9192914304996347": 0.46700000000000036}, "115630000": {"1.9127106486342913": 0.22999999999999998, "1.9290235085913316": 0.27600000000000013, "1.9192914304996347": 0.4940000000000003}, "115640000": {"1.9127106486342913": 0.32000000000000006, "1.9290235085913316": 0.18400000000000005, "1.9192914304996347": 0.49600000000000033}, "115650000": {"1.9127106486342913": 0.32000000000000006, "1.9290235085913316": 0.139, "1.9192914304996347": 0.5400000000000004, "1.9323553757765506": 0.001}, "115660000": {"1.9127106486342913": 0.3620000000000001, "1.9290235085913316": 0.127, "1.9192914304996347": 0.49500000000000033, "1.9158734590195086": 0.016000000000000007}, "115670000": {"1.9127106486342913": 0.3470000000000001, "1.9290235085913316": 0.07999999999999996, "1.9192914304996347": 0.5700000000000004, "1.9269511362066118": 0.003}, "115680000": {"1.9127106486342913": 0.3480000000000001, "1.9290235085913316": 0.09099999999999997, "1.9192914304996347": 0.5610000000000004}, "115690000": {"1.9127106486342913": 0.3740000000000001, "1.9290235085913316": 0.07099999999999995, "1.9192914304996347": 0.5550000000000004}, "115700000": {"1.9127106486342913": 0.3650000000000001, "1.9290235085913316": 0.05799999999999994, "1.9192914304996347": 0.5770000000000004}, "115710000": {"1.9127106486342913": 0.3840000000000001, "1.9290235085913316": 0.04599999999999993, "1.9192914304996347": 0.5620000000000004, "1.9069550958347334": 0.008}, "115720000": {"1.9127106486342913": 0.4590000000000002, "1.9290235085913316": 0.050999999999999934, "1.9192914304996347": 0.4900000000000003}, "115730000": {"1.9127106486342913": 0.6170000000000003, "1.9290235085913316": 0.03699999999999992, "1.9192914304996347": 0.3460000000000002}, "115740000": {"1.9127106486342913": 0.5040000000000002, "1.9290235085913316": 0.03199999999999992, "1.9192914304996347": 0.4640000000000003}, "115750000": {"1.9127106486342913": 0.4720000000000002, "1.9290235085913316": 0.06099999999999994, "1.9192914304996347": 0.4670000000000003}, "115760000": {"1.9127106486342913": 0.41500000000000015, "1.9290235085913316": 0.06499999999999995, "1.9192914304996347": 0.5200000000000004}, "115770000": {"1.9127106486342913": 0.3900000000000001, "1.9290235085913316": 0.030999999999999917, "1.9192914304996347": 0.5790000000000004}, "115780000": {"1.9127106486342913": 0.4900000000000002, "1.9290235085913316": 0.04899999999999993, "1.9192914304996347": 0.4530000000000003, "1.904897897863739": 0.007, "1.9212518994590244": 0.001}, "115790000": {"1.9127106486342913": 0.42300000000000015, "1.9290235085913316": 0.018999999999999906, "1.9192914304996347": 0.5580000000000004}, "115800000": {"1.9127106486342913": 0.5230000000000002, "1.9290235085913316": 0.03299999999999992, "1.9192914304996347": 0.4440000000000003}, "115810000": {"1.9127106486342913": 0.3850000000000001, "1.9290235085913316": 0.014999999999999902, "1.9192914304996347": 0.5990000000000004, "1.936391715343785": 0.001}, "115820000": {"1.9127106486342913": 0.41200000000000014, "1.9290235085913316": 0.001999999999999896, "1.9192914304996347": 0.5810000000000004, "1.903559877289974": 0.004, "1.8925591460778253": 0.001}, "115830000": {"1.9127106486342913": 0.4810000000000002, "1.9192914304996347": 0.49700000000000033, "1.903559877289974": 0.02100000000000001, "1.850333293614064": 0.001}, "115840000": {"1.9127106486342913": 0.44000000000000017, "1.9192914304996347": 0.4800000000000003, "1.903559877289974": 0.08000000000000006}, "115850000": {"1.9127106486342913": 0.4880000000000002, "1.9192914304996347": 0.4790000000000003, "1.903559877289974": 0.033000000000000015}, "115860000": {"1.9127106486342913": 0.5840000000000003, "1.9192914304996347": 0.3690000000000002, "1.903559877289974": 0.04700000000000003}, "115870000": {"1.9127106486342913": 0.6470000000000004, "1.9192914304996347": 0.3230000000000002, "1.903559877289974": 0.030000000000000013}, "115880000": {"1.9127106486342913": 0.5930000000000003, "1.9192914304996347": 0.3590000000000002, "1.903559877289974": 0.018000000000000002, "1.9246885295643392": 0.026000000000000016, "1.9301590010801308": 0.004}, "115890000": {"1.9127106486342913": 0.7130000000000004, "1.9192914304996347": 0.2390000000000001, "1.903559877289974": 0.005999999999999993, "1.9246885295643392": 0.04200000000000003}, "115900000": {"1.9127106486342913": 0.7390000000000004, "1.9192914304996347": 0.22000000000000008, "1.903559877289974": 0.009999999999999995, "1.9246885295643392": 0.031000000000000014}, "115910000": {"1.9127106486342913": 0.7070000000000004, "1.9192914304996347": 0.2650000000000001, "1.903559877289974": 0.02600000000000001, "1.9246885295643392": 0.001999999999999993}, "115920000": {"1.9127106486342913": 0.7250000000000004, "1.9192914304996347": 0.2510000000000001, "1.903559877289974": 0.024000000000000007}, "115930000": {"1.9127106486342913": 0.5380000000000003, "1.9192914304996347": 0.42300000000000026, "1.903559877289974": 0.03900000000000002}, "115940000": {"1.9127106486342913": 0.6270000000000003, "1.9192914304996347": 0.30000000000000016, "1.903559877289974": 0.06900000000000005, "1.948989137467741": 0.004}, "115950000": {"1.9127106486342913": 0.6170000000000003, "1.9192914304996347": 0.3400000000000002, "1.903559877289974": 0.043000000000000024}, "115960000": {"1.9127106486342913": 0.7170000000000004, "1.9192914304996347": 0.2330000000000001, "1.903559877289974": 0.02700000000000001, "1.9009167706857797": 0.023000000000000013}, "115970000": {"1.9127106486342913": 0.8580000000000005, "1.9192914304996347": 0.129, "1.9009167706857797": 0.013000000000000005}, "115980000": {"1.9127106486342913": 0.7420000000000004, "1.9192914304996347": 0.2400000000000001, "1.9009167706857797": 0.01800000000000001}, "115990000": {"1.9127106486342913": 0.8240000000000005, "1.9192914304996347": 0.16300000000000003, "1.9009167706857797": 0.010000000000000002, "1.915941983434615": 0.003}, "116000000": {"1.9127106486342913": 0.8010000000000005, "1.9192914304996347": 0.17800000000000005, "1.9009167706857797": 0.02100000000000001}, "116010000": {"1.9127106486342913": 0.7250000000000004, "1.9192914304996347": 0.2270000000000001, "1.9009167706857797": 0.048000000000000036}, "116020000": {"1.9127106486342913": 0.7780000000000005, "1.9192914304996347": 0.14300000000000002, "1.9009167706857797": 0.07900000000000006}, "116030000": {"1.9127106486342913": 0.7920000000000005, "1.9192914304996347": 0.16800000000000004, "1.9009167706857797": 0.04000000000000002}, "116040000": {"1.9127106486342913": 0.8040000000000005, "1.9192914304996347": 0.15800000000000003, "1.9009167706857797": 0.03800000000000002}, "116050000": {"1.9127106486342913": 0.7650000000000005, "1.9192914304996347": 0.20600000000000007, "1.9009167706857797": 0.029000000000000012}, "116060000": {"1.9127106486342913": 0.7390000000000004, "1.9192914304996347": 0.19800000000000006, "1.9009167706857797": 0.04700000000000003, "1.8814945313894682": 0.015000000000000006, "1.870477887202589": 0.001}, "116070000": {"1.9127106486342913": 0.7770000000000005, "1.9192914304996347": 0.17000000000000004, "1.9009167706857797": 0.03500000000000002, "1.8814945313894682": 0.01800000000000001}, "116080000": {"1.9127106486342913": 0.7550000000000004, "1.9192914304996347": 0.2350000000000001, "1.9009167706857797": 0.004999999999999993, "1.8814945313894682": 0.005}, "116090000": {"1.9127106486342913": 0.6020000000000003, "1.9192914304996347": 0.39100000000000024, "1.8814945313894682": 0.007}, "116100000": {"1.9127106486342913": 0.6460000000000004, "1.9192914304996347": 0.3540000000000002}, "116110000": {"1.9127106486342913": 0.6390000000000003, "1.9192914304996347": 0.3610000000000002}, "116120000": {"1.9127106486342913": 0.6780000000000004, "1.9192914304996347": 0.3210000000000002, "1.9223218515714446": 0.001}, "116130000": {"1.9127106486342913": 0.5920000000000003, "1.9192914304996347": 0.40400000000000025, "1.9177748748214838": 0.004}, "116140000": {"1.9127106486342913": 0.4540000000000002, "1.9192914304996347": 0.5460000000000004}, "116150000": {"1.9127106486342913": 0.31800000000000006, "1.9192914304996347": 0.6820000000000005}, "116160000": {"1.9127106486342913": 0.3930000000000001, "1.9192914304996347": 0.6060000000000004, "1.8783455610612334": 0.001}, "116170000": {"1.9127106486342913": 0.43200000000000016, "1.9192914304996347": 0.5680000000000004}, "116180000": {"1.9127106486342913": 0.3530000000000001, "1.9192914304996347": 0.6470000000000005}, "116190000": {"1.9127106486342913": 0.4450000000000002, "1.9192914304996347": 0.5550000000000004}, "116200000": {"1.9127106486342913": 0.5760000000000003, "1.9192914304996347": 0.42400000000000027}, "116210000": {"1.9127106486342913": 0.7810000000000005, "1.9192914304996347": 0.21900000000000008}, "116220000": {"1.9127106486342913": 0.6770000000000004, "1.9192914304996347": 0.3220000000000002, "1.9069437714412625": 0.001}, "116230000": {"1.9127106486342913": 0.8140000000000005, "1.9192914304996347": 0.17900000000000005, "1.9008189514670737": 0.005, "1.871198420937394": 0.002}, "116240000": {"1.9127106486342913": 0.8100000000000005, "1.9192914304996347": 0.17000000000000004, "1.9451476012962299": 0.02000000000000001}, "116250000": {"1.9127106486342913": 0.8500000000000005, "1.9192914304996347": 0.14500000000000002, "1.9451476012962299": 0.005}, "116260000": {"1.9127106486342913": 0.9350000000000006, "1.9192914304996347": 0.06499999999999995}, "116270000": {"1.9127106486342913": 0.8430000000000005, "1.9192914304996347": 0.15700000000000003}, "116280000": {"1.9127106486342913": 0.8340000000000005, "1.9192914304996347": 0.16600000000000004}, "116290000": {"1.9127106486342913": 0.8250000000000005, "1.9192914304996347": 0.17500000000000004}, "116300000": {"1.9127106486342913": 0.7380000000000004, "1.9192914304996347": 0.2620000000000001}, "116310000": {"1.9127106486342913": 0.8380000000000005, "1.9192914304996347": 0.16200000000000003}, "116320000": {"1.9127106486342913": 0.8630000000000005, "1.9192914304996347": 0.137}, "116330000": {"1.9127106486342913": 0.9410000000000006, "1.9192914304996347": 0.05699999999999994, "1.874588807097819": 0.002}, "116340000": {"1.9127106486342913": 0.9240000000000006, "1.9192914304996347": 0.07499999999999996, "1.874588807097819": 0.001}, "116350000": {"1.9127106486342913": 0.9040000000000006, "1.9192914304996347": 0.09599999999999997}, "116360000": {"1.9127106486342913": 0.8890000000000006, "1.9192914304996347": 0.11099999999999999}, "116370000": {"1.9127106486342913": 0.8330000000000005, "1.9192914304996347": 0.16200000000000003, "1.8932347621976366": 0.005}, "116380000": {"1.9127106486342913": 0.8400000000000005, "1.9192914304996347": 0.15300000000000002, "1.8932347621976366": 0.006, "1.8954392642021196": 0.001}, "116390000": {"1.9127106486342913": 0.8780000000000006, "1.9192914304996347": 0.122}, "116400000": {"1.9127106486342913": 0.9140000000000006, "1.9192914304996347": 0.08599999999999997}, "116410000": {"1.9127106486342913": 0.9690000000000006, "1.9192914304996347": 0.030999999999999917}, "116420000": {"1.9127106486342913": 0.9980000000000007, "1.9192914304996347": 0.001999999999999896}, "116430000": {"1.9127106486342913": 0.9940000000000007, "1.9192914304996347": 0.004999999999999896, "1.9637750597385208": 0.001}, "116440000": {"1.9127106486342913": 0.9870000000000007, "1.9637750597385208": 0.007, "1.9328528032231709": 0.006}, "116450000": {"1.9127106486342913": 0.9760000000000006, "1.9637750597385208": 0.007, "1.9328528032231709": 0.017000000000000008}, "116460000": {"1.9127106486342913": 0.9680000000000006, "1.9637750597385208": 0.01900000000000001, "1.9328528032231709": 0.013000000000000005}, "116470000": {"1.9127106486342913": 0.9830000000000007, "1.9637750597385208": 0.001, "1.9328528032231709": 0.016000000000000007}, "116480000": {"1.9127106486342913": 0.9930000000000007, "1.9328528032231709": 0.007}, "116490000": {"1.9127106486342913": 1.0000000000000007}, "116500000": {"1.9127106486342913": 1.0000000000000007}, "116510000": {"1.9127106486342913": 1.0000000000000007}, "116520000": {"1.9127106486342913": 0.9840000000000007, "1.9337936282460992": 0.008, "1.902562831971304": 0.008}, "116530000": {"1.9127106486342913": 0.9880000000000007, "1.9337936282460992": 0.006, "1.902562831971304": 0.006}, "116540000": {"1.9127106486342913": 0.9760000000000006, "1.902562831971304": 0.024000000000000014}, "116550000": {"1.9127106486342913": 0.9910000000000007, "1.902562831971304": 0.009000000000000001}, "116560000": {"1.9127106486342913": 0.9980000000000007, "1.902562831971304": 0.002}, "116570000": {"1.9127106486342913": 1.0000000000000007}, "116580000": {"1.9127106486342913": 1.0000000000000007}, "116590000": {"1.9127106486342913": 1.0000000000000007}, "116600000": {"1.9127106486342913": 1.0000000000000007}, "116610000": {"1.9127106486342913": 1.0000000000000007}, "116620000": {"1.9127106486342913": 1.0000000000000007}, "116630000": {"1.9127106486342913": 1.0000000000000007}, "116640000": {"1.9127106486342913": 1.0000000000000007}, "116650000": {"1.9127106486342913": 1.0000000000000007}, "116660000": {"1.9127106486342913": 1.0000000000000007}, "116670000": {"1.9127106486342913": 1.0000000000000007}, "116680000": {"1.9127106486342913": 1.0000000000000007}, "116690000": {"1.9127106486342913": 1.0000000000000007}, "116700000": {"1.9127106486342913": 1.0000000000000007}, "116710000": {"1.9127106486342913": 1.0000000000000007}, "116720000": {"1.9127106486342913": 1.0000000000000007}, "116730000": {"1.9127106486342913": 0.9960000000000007, "1.891011262541678": 0.003, "1.9055113773573273": 0.001}, "116740000": {"1.9127106486342913": 0.9950000000000007, "1.882498456900122": 0.005}, "116750000": {"1.9127106486342913": 0.9960000000000007, "1.8904959670100487": 0.004}, "116760000": {"1.9127106486342913": 1.0000000000000007}, "116770000": {"1.9127106486342913": 1.0000000000000007}, "116780000": {"1.912
```
