## Supplementary material for "The effects of group size and assortment on the evolution of division of labor": Simulation output: pggame-withr-r05-n2-a107-a208 (part 2 of 2)

```
7106486342913": 0.9990000000000007, "1.9189263046699485": 0.001}, "116790000": {"1.9127106486342913": 1.0000000000000007}, "116800000": {"1.9127106486342913": 0.9990000000000007, "1.9366381127696672": 0.001}, "116810000": {"1.9127106486342913": 1.0000000000000007}, "116820000": {"1.9127106486342913": 1.0000000000000007}, "116830000": {"1.9127106486342913": 1.0000000000000007}, "116840000": {"1.9127106486342913": 1.0000000000000007}, "116850000": {"1.9127106486342913": 1.0000000000000007}, "116860000": {"1.9127106486342913": 1.0000000000000007}, "116870000": {"1.9127106486342913": 1.0000000000000007}, "116880000": {"1.9127106486342913": 1.0000000000000007}, "116890000": {"1.9127106486342913": 0.9970000000000007, "1.9205632799091326": 0.003}, "116900000": {"1.9127106486342913": 1.0000000000000007}, "116910000": {"1.9127106486342913": 1.0000000000000007}, "116920000": {"1.9127106486342913": 1.0000000000000007}, "116930000": {"1.9127106486342913": 0.9990000000000007, "1.9279967735101116": 0.001}, "116940000": {"1.9127106486342913": 1.0000000000000007}, "116950000": {"1.9127106486342913": 1.0000000000000007}, "116960000": {"1.9127106486342913": 1.0000000000000007}, "116970000": {"1.9127106486342913": 1.0000000000000007}, "116980000": {"1.9127106486342913": 1.0000000000000007}, "116990000": {"1.9127106486342913": 1.0000000000000007}, "117000000": {"1.9127106486342913": 1.0000000000000007}, "117010000": {"1.9127106486342913": 1.0000000000000007}, "117020000": {"1.9127106486342913": 1.0000000000000007}, "117030000": {"1.9127106486342913": 1.0000000000000007}, "117040000": {"1.9127106486342913": 1.0000000000000007}, "117050000": {"1.9127106486342913": 1.0000000000000007}, "117060000": {"1.9127106486342913": 1.0000000000000007}, "117070000": {"1.9127106486342913": 1.0000000000000007}, "117080000": {"1.9127106486342913": 1.0000000000000007}, "117090000": {"1.9127106486342913": 1.0000000000000007}, "117100000": {"1.9127106486342913": 1.0000000000000007}, "117110000": {"1.9127106486342913": 1.0000000000000007}, "117120000": {"1.9127106486342913": 1.0000000000000007}, "117130000": {"1.9127106486342913": 1.0000000000000007}, "117140000": {"1.9127106486342913": 1.0000000000000007}, "117150000": {"1.9127106486342913": 1.0000000000000007}, "117160000": {"1.9127106486342913": 1.0000000000000007}, "117170000": {"1.9127106486342913": 0.9990000000000007, "1.9157876946814951": 0.001}, "117180000": {"1.9127106486342913": 1.0000000000000007}, "117190000": {"1.9127106486342913": 1.0000000000000007}, "117200000": {"1.9127106486342913": 1.0000000000000007}, "117210000": {"1.9127106486342913": 1.0000000000000007}, "117220000": {"1.9127106486342913": 1.0000000000000007}, "117230000": {"1.9127106486342913": 1.0000000000000007}, "117240000": {"1.9127106486342913": 1.0000000000000007}, "117250000": {"1.9127106486342913": 0.9970000000000007, "1.884120272088846": 0.003}, "117260000": {"1.9127106486342913": 1.0000000000000007}, "117270000": {"1.9127106486342913": 1.0000000000000007}, "117280000": {"1.9127106486342913": 1.0000000000000007}, "117290000": {"1.9127106486342913": 0.9980000000000007, "1.9335821204687744": 0.002}, "117300000": {"1.9127106486342913": 1.0000000000000007}, "117310000": {"1.9127106486342913": 0.9980000000000007, "1.9009278225308517": 0.002}, "117320000": {"1.9127106486342913": 0.9970000000000007, "1.9084006104946374": 0.003}, "117330000": {"1.9127106486342913": 1.0000000000000007}, "117340000": {"1.9127106486342913": 1.0000000000000007}, "117350000": {"1.9127106486342913": 1.0000000000000007}, "117360000": {"1.9127106486342913": 1.0000000000000007}, "117370000": {"1.9127106486342913": 1.0000000000000007}, "117380000": {"1.9127106486342913": 1.0000000000000007}, "117390000": {"1.9127106486342913": 1.0000000000000007}, "117400000": {"1.9127106486342913": 1.0000000000000007}, "117410000": {"1.9127106486342913": 1.0000000000000007}, "117420000": {"1.9127106486342913": 1.0000000000000007}, "117430000": {"1.9127106486342913": 1.0000000000000007}, "117440000": {"1.9127106486342913": 0.9710000000000006, "1.9241178382264783": 0.02900000000000002}, "117450000": {"1.9127106486342913": 0.9720000000000006, "1.9241178382264783": 0.028000000000000018}, "117460000": {"1.9127106486342913": 0.9460000000000006, "1.9241178382264783": 0.054000000000000034}, "117470000": {"1.9127106486342913": 0.9410000000000006, "1.9241178382264783": 0.05900000000000004}, "117480000": {"1.9127106486342913": 0.9410000000000006, "1.9241178382264783": 0.05900000000000004}, "117490000": {"1.9127106486342913": 0.9470000000000006, "1.9241178382264783": 0.05300000000000003}, "117500000": {"1.9127106486342913": 0.9720000000000006, "1.9241178382264783": 0.02800000000000001}, "117510000": {"1.9127106486342913": 0.9620000000000006, "1.9241178382264783": 0.03800000000000002}, "117520000": {"1.9127106486342913": 0.9260000000000006, "1.9241178382264783": 0.07400000000000005}, "117530000": {"1.9127106486342913": 0.9720000000000006, "1.9241178382264783": 0.02800000000000001}, "117540000": {"1.9127106486342913": 0.9330000000000006, "1.9241178382264783": 0.06700000000000005}, "117550000": {"1.9127106486342913": 0.9590000000000006, "1.9241178382264783": 0.04100000000000002}, "117560000": {"1.9127106486342913": 0.9550000000000006, "1.9241178382264783": 0.045000000000000026}, "117570000": {"1.9127106486342913": 0.9290000000000006, "1.9241178382264783": 0.07000000000000005, "1.8749103496418873": 0.001}, "117580000": {"1.9127106486342913": 0.9220000000000006, "1.9241178382264783": 0.07800000000000006}, "117590000": {"1.9127106486342913": 0.8930000000000006, "1.9241178382264783": 0.10700000000000008}, "117600000": {"1.9127106486342913": 0.8760000000000006, "1.9241178382264783": 0.12400000000000008}, "117610000": {"1.9127106486342913": 0.9150000000000006, "1.9241178382264783": 0.08500000000000005}, "117620000": {"1.9127106486342913": 0.8670000000000005, "1.9241178382264783": 0.1330000000000001}, "117630000": {"1.9127106486342913": 0.9250000000000006, "1.9241178382264783": 0.07100000000000004, "1.9336671113225194": 0.004}, "117640000": {"1.9127106486342913": 0.9280000000000006, "1.9241178382264783": 0.06900000000000003, "1.9336671113225194": 0.003}, "117650000": {"1.9127106486342913": 0.9310000000000006, "1.9241178382264783": 0.06900000000000003}, "117660000": {"1.9127106486342913": 0.9340000000000006, "1.9241178382264783": 0.06300000000000003, "1.8974969417939984": 0.003}, "117670000": {"1.9127106486342913": 0.9290000000000006, "1.9241178382264783": 0.07100000000000004}, "117680000": {"1.9127106486342913": 0.9710000000000006, "1.9241178382264783": 0.028999999999999998}, "117690000": {"1.9127106486342913": 0.9460000000000006, "1.9241178382264783": 0.05400000000000002}, "117700000": {"1.9127106486342913": 0.9210000000000006, "1.9241178382264783": 0.07900000000000004}, "117710000": {"1.9127106486342913": 0.8270000000000005, "1.9241178382264783": 0.16600000000000012, "1.9207529802442063": 0.007}, "117720000": {"1.9127106486342913": 0.7960000000000005, "1.9241178382264783": 0.20100000000000015, "1.9207529802442063": 0.003}, "117730000": {"1.9127106486342913": 0.8600000000000005, "1.9241178382264783": 0.1380000000000001, "1.9352261305365537": 0.002}, "117740000": {"1.9127106486342913": 0.8480000000000005, "1.9241178382264783": 0.1520000000000001}, "117750000": {"1.9127106486342913": 0.9200000000000006, "1.9241178382264783": 0.08000000000000004}, "117760000": {"1.9127106486342913": 0.9400000000000006, "1.9241178382264783": 0.060000000000000026}, "117770000": {"1.9127106486342913": 0.9190000000000006, "1.9241178382264783": 0.08100000000000004}, "117780000": {"1.9127106486342913": 0.8980000000000006, "1.9241178382264783": 0.10100000000000006, "1.914389627835809": 0.001}, "117790000": {"1.9127106486342913": 0.9200000000000006, "1.9241178382264783": 0.08000000000000004}, "117800000": {"1.9127106486342913": 0.8930000000000006, "1.9241178382264783": 0.10700000000000007}, "117810000": {"1.9127106486342913": 0.8790000000000006, "1.9241178382264783": 0.11600000000000008, "1.9306691224272667": 0.005}, "117820000": {"1.9127106486342913": 0.8880000000000006, "1.9241178382264783": 0.10000000000000006, "1.9306691224272667": 0.012000000000000004}, "117830000": {"1.9127106486342913": 0.8050000000000005, "1.9241178382264783": 0.16600000000000012, "1.9306691224272667": 0.02900000000000002}, "117840000": {"1.9127106486342913": 0.9230000000000006, "1.9241178382264783": 0.06200000000000003, "1.9306691224272667": 0.015000000000000006}, "117850000": {"1.9127106486342913": 0.9070000000000006, "1.9241178382264783": 0.08200000000000005, "1.9306691224272667": 0.011000000000000003}, "117860000": {"1.9127106486342913": 0.9260000000000006, "1.9241178382264783": 0.07400000000000004}, "117870000": {"1.9127106486342913": 0.9000000000000006, "1.9241178382264783": 0.10000000000000006}, "117880000": {"1.9127106486342913": 0.8580000000000005, "1.9241178382264783": 0.1410000000000001, "1.909390761427999": 0.001}, "117890000": {"1.9127106486342913": 0.9110000000000006, "1.9241178382264783": 0.08900000000000005}, "117900000": {"1.9127106486342913": 0.8800000000000006, "1.9241178382264783": 0.12000000000000008}, "117910000": {"1.9127106486342913": 0.9220000000000006, "1.9241178382264783": 0.07800000000000004}, "117920000": {"1.9127106486342913": 0.9520000000000006, "1.9241178382264783": 0.048000000000000015}, "117930000": {"1.9127106486342913": 0.8990000000000006, "1.9241178382264783": 0.10100000000000006}, "117940000": {"1.9127106486342913": 0.8740000000000006, "1.9241178382264783": 0.12400000000000008, "1.9086763820039476": 0.002}, "117950000": {"1.9127106486342913": 0.8750000000000006, "1.9241178382264783": 0.12300000000000008, "1.9086763820039476": 0.001, "1.905821373074096": 0.001}, "117960000": {"1.9127106486342913": 0.8750000000000006, "1.9241178382264783": 0.11700000000000008, "1.9086763820039476": 0.008}, "117970000": {"1.9127106486342913": 0.8810000000000006, "1.9241178382264783": 0.11900000000000008}, "117980000": {"1.9127106486342913": 0.8680000000000005, "1.9241178382264783": 0.12700000000000009, "1.951977332820903": 0.005}, "117990000": {"1.9127106486342913": 0.8970000000000006, "1.9241178382264783": 0.10300000000000006}, "118000000": {"1.9127106486342913": 0.9460000000000006, "1.9241178382264783": 0.05400000000000002}, "118010000": {"1.9127106486342913": 0.9470000000000006, "1.9241178382264783": 0.05300000000000002}, "118020000": {"1.9127106486342913": 0.9910000000000007, "1.9241178382264783": 0.00899999999999998}, "118030000": {"1.9127106486342913": 0.9940000000000007, "1.9241178382264783": 0.005999999999999979}, "118040000": {"1.9127106486342913": 1.0000000000000007}, "118050000": {"1.9127106486342913": 1.0000000000000007}, "118060000": {"1.9127106486342913": 1.0000000000000007}, "118070000": {"1.9127106486342913": 1.0000000000000007}, "118080000": {"1.9127106486342913": 1.0000000000000007}, "118090000": {"1.9127106486342913": 1.0000000000000007}, "118100000": {"1.9127106486342913": 0.9960000000000007, "1.9040556001894298": 0.004}, "118110000": {"1.9127106486342913": 1.0000000000000007}, "118120000": {"1.9127106486342913": 1.0000000000000007}, "118130000": {"1.9127106486342913": 1.0000000000000007}, "118140000": {"1.9127106486342913": 1.0000000000000007}, "118150000": {"1.9127106486342913": 1.0000000000000007}, "118160000": {"1.9127106486342913": 1.0000000000000007}, "118170000": {"1.9127106486342913": 0.9990000000000007, "1.9421530456196254": 0.001}, "118180000": {"1.9127106486342913": 1.0000000000000007}, "118190000": {"1.9127106486342913": 1.0000000000000007}, "118200000": {"1.9127106486342913": 1.0000000000000007}, "118210000": {"1.9127106486342913": 1.0000000000000007}, "118220000": {"1.9127106486342913": 1.0000000000000007}, "118230000": {"1.9127106486342913": 1.0000000000000007}, "118240000": {"1.9127106486342913": 0.9970000000000007, "1.9017417586069534": 0.003}, "118250000": {"1.9127106486342913": 0.9980000000000007, "1.9017417586069534": 0.002}, "118260000": {"1.9127106486342913": 1.0000000000000007}, "118270000": {"1.9127106486342913": 1.0000000000000007}, "118280000": {"1.9127106486342913": 1.0000000000000007}, "118290000": {"1.9127106486342913": 1.0000000000000007}, "118300000": {"1.9127106486342913": 1.0000000000000007}, "118310000": {"1.9127106486342913": 1.0000000000000007}, "118320000": {"1.9127106486342913": 0.9990000000000007, "1.914409770503554": 0.001}, "118330000": {"1.9127106486342913": 1.0000000000000007}, "118340000": {"1.9127106486342913": 0.9820000000000007, "1.9110166054919426": 0.01800000000000001}, "118350000": {"1.9127106486342913": 0.9830000000000007, "1.9110166054919426": 0.013000000000000005, "1.9107354158063539": 0.004}, "118360000": {"1.9127106486342913": 0.9480000000000006, "1.9110166054919426": 0.05200000000000004}, "118370000": {"1.9127106486342913": 0.9020000000000006, "1.9110166054919426": 0.09800000000000007}, "118380000": {"1.9127106486342913": 0.9030000000000006, "1.9110166054919426": 0.09700000000000006}, "118390000": {"1.9127106486342913": 0.9160000000000006, "1.9110166054919426": 0.08400000000000005}, "118400000": {"1.9127106486342913": 0.9500000000000006, "1.9110166054919426": 0.05000000000000002}, "118410000": {"1.9127106486342913": 0.9560000000000006, "1.9110166054919426": 0.04400000000000001}, "118420000": {"1.9127106486342913": 0.9440000000000006, "1.9110166054919426": 0.05300000000000002, "1.9282590283390402": 0.002, "1.906060723862432": 0.001}, "118430000": {"1.9127106486342913": 0.9360000000000006, "1.9110166054919426": 0.06400000000000003}, "118440000": {"1.9127106486342913": 0.9750000000000006, "1.9110166054919426": 0.024999999999999994}, "118450000": {"1.9127106486342913": 0.9600000000000006, "1.9110166054919426": 0.033, "1.9072962229240515": 0.007}, "118460000": {"1.9127106486342913": 0.9160000000000006, "1.9110166054919426": 0.07900000000000004, "1.9072962229240515": 0.005}, "118470000": {"1.9127106486342913": 0.9190000000000006, "1.9110166054919426": 0.08100000000000004}, "118480000": {"1.9127106486342913": 0.8930000000000006, "1.9110166054919426": 0.10700000000000007}, "118490000": {"1.9127106486342913": 0.8420000000000005, "1.9110166054919426": 0.1550000000000001, "1.9178381979463472": 0.003}, "118500000": {"1.9127106486342913": 0.8940000000000006, "1.9110166054919426": 0.10600000000000007}, "118510000": {"1.9127106486342913": 0.8860000000000006, "1.9110166054919426": 0.11400000000000007}, "118520000": {"1.9127106486342913": 0.8920000000000006, "1.9110166054919426": 0.10800000000000007}, "118530000": {"1.9127106486342913": 0.8680000000000005, "1.9110166054919426": 0.11600000000000008, "1.8818411373043131": 0.016000000000000007}, "118540000": {"1.9127106486342913": 0.8560000000000005, "1.9110166054919426": 0.1440000000000001}, "118550000": {"1.9127106486342913": 0.9490000000000006, "1.9110166054919426": 0.05100000000000002}, "118560000": {"1.9127106486342913": 0.9810000000000006, "1.9110166054919426": 0.01899999999999999}, "118570000": {"1.9127106486342913": 1.0000000000000007}, "118580000": {"1.9127106486342913": 1.0000000000000007}, "118590000": {"1.9127106486342913": 1.0000000000000007}, "118600000": {"1.9127106486342913": 1.0000000000000007}, "118610000": {"1.9127106486342913": 1.0000000000000007}, "118620000": {"1.9127106486342913": 1.0000000000000007}, "118630000": {"1.9127106486342913": 1.0000000000000007}, "118640000": {"1.9127106486342913": 1.0000000000000007}, "118650000": {"1.9127106486342913": 1.0000000000000007}, "118660000": {"1.9127106486342913": 0.9900000000000007, "1.9105116989389643": 0.010000000000000002}, "118670000": {"1.9127106486342913": 0.9750000000000006, "1.9105116989389643": 0.025000000000000015}, "118680000": {"1.9127106486342913": 0.9860000000000007, "1.9105116989389643": 0.014000000000000005}, "118690000": {"1.9127106486342913": 0.9960000000000007, "1.9105116989389643": 0.003, "1.9028948170395965": 0.001}, "118700000": {"1.9127106486342913": 0.9940000000000007, "1.9105116989389643": 0.006}, "118710000": {"1.9127106486342913": 0.9830000000000007, "1.9105116989389643": 0.014000000000000005, "1.8993767867365634": 0.003}, "118720000": {"1.9127106486342913": 0.9950000000000007, "1.9105116989389643": 0.005}, "118730000": {"1.9127106486342913": 1.0000000000000007}, "118740000": {"1.9127106486342913": 1.0000000000000007}, "118750000": {"1.9127106486342913": 1.0000000000000007}, "118760000": {"1.9127106486342913": 1.0000000000000007}, "118770000": {"1.9127106486342913": 1.0000000000000007}, "118780000": {"1.9127106486342913": 1.0000000000000007}, "118790000": {"1.9127106486342913": 1.0000000000000007}, "118800000": {"1.9127106486342913": 1.0000000000000007}, "118810000": {"1.9127106486342913": 1.0000000000000007}, "118820000": {"1.9127106486342913": 1.0000000000000007}, "118830000": {"1.9127106486342913": 1.0000000000000007}, "118840000": {"1.9127106486342913": 1.0000000000000007}, "118850000": {"1.9127106486342913": 1.0000000000000007}, "118860000": {"1.9127106486342913": 0.9960000000000007, "1.9156780561693398": 0.004}, "118870000": {"1.9127106486342913": 0.9960000000000007, "1.9412825955343609": 0.004}, "118880000": {"1.9127106486342913": 1.0000000000000007}, "118890000": {"1.9127106486342913": 1.0000000000000007}, "118900000": {"1.9127106486342913": 1.0000000000000007}, "118910000": {"1.9127106486342913": 1.0000000000000007}, "118920000": {"1.9127106486342913": 1.0000000000000007}, "118930000": {"1.9127106486342913": 1.0000000000000007}, "118940000": {"1.9127106486342913": 1.0000000000000007}, "118950000": {"1.9127106486342913": 1.0000000000000007}, "118960000": {"1.9127106486342913": 0.9960000000000007, "1.9172384088161496": 0.004}, "118970000": {"1.9127106486342913": 0.9940000000000007, "1.9172384088161496": 0.006}, "118980000": {"1.9127106486342913": 0.9740000000000006, "1.9172384088161496": 0.026000000000000016}, "118990000": {"1.9127106486342913": 0.9600000000000006, "1.9172384088161496": 0.03900000000000003, "1.900751171717528": 0.001}, "119000000": {"1.9127106486342913": 0.9560000000000006, "1.9172384088161496": 0.04400000000000003}, "119010000": {"1.9127106486342913": 0.9570000000000006, "1.9172384088161496": 0.043000000000000024}, "119020000": {"1.9127106486342913": 0.9780000000000006, "1.9172384088161496": 0.021000000000000005, "1.9312257692850754": 0.001}, "119030000": {"1.9127106486342913": 0.9940000000000007, "1.9172384088161496": 0.005999999999999993}, "119040000": {"1.9127106486342913": 0.9780000000000006, "1.9172384088161496": 0.022000000000000006}, "119050000": {"1.9127106486342913": 0.9580000000000006, "1.9172384088161496": 0.04200000000000002}, "119060000": {"1.9127106486342913": 0.9320000000000006, "1.9172384088161496": 0.06800000000000005}, "119070000": {"1.9127106486342913": 0.9400000000000006, "1.9172384088161496": 0.05700000000000004, "1.909202695570618": 0.003}, "119080000": {"1.9127106486342913": 0.9770000000000006, "1.9172384088161496": 0.023000000000000007}, "119090000": {"1.9127106486342913": 0.9870000000000007, "1.9172384088161496": 0.012999999999999998}, "119100000": {"1.9127106486342913": 0.9830000000000007, "1.9172384088161496": 0.005999999999999993, "1.9204274616764567": 0.011000000000000003}, "119110000": {"1.9127106486342913": 0.9830000000000007, "1.9172384088161496": 0.012999999999999998, "1.8904520211581344": 0.004}, "119120000": {"1.9127106486342913": 1.0000000000000007}, "119130000": {"1.9127106486342913": 1.0000000000000007}, "119140000": {"1.9127106486342913": 1.0000000000000007}, "119150000": {"1.9127106486342913": 1.0000000000000007}, "119160000": {"1.9127106486342913": 1.0000000000000007}, "119170000": {"1.9127106486342913": 1.0000000000000007}, "119180000": {"1.9127106486342913": 1.0000000000000007}, "119190000": {"1.9127106486342913": 0.9990000000000007, "1.929823167510787": 0.001}, "119200000": {"1.9127106486342913": 0.9960000000000007, "1.916782870972534": 0.002, "1.8963178942004373": 0.002}, "119210000": {"1.9127106486342913": 1.0000000000000007}, "119220000": {"1.9127106486342913": 0.9990000000000007, "1.8785897879763418": 0.001}, "119230000": {"1.9127106486342913": 1.0000000000000007}, "119240000": {"1.9127106486342913": 0.9990000000000007, "1.9207745091800905": 0.001}, "119250000": {"1.9127106486342913": 0.9980000000000007, "1.9298834067913238": 0.002}, "119260000": {"1.9127106486342913": 1.0000000000000007}, "119270000": {"1.9127106486342913": 1.0000000000000007}, "119280000": {"1.9127106486342913": 1.0000000000000007}, "119290000": {"1.9127106486342913": 1.0000000000000007}, "119300000": {"1.9127106486342913": 1.0000000000000007}, "119310000": {"1.9127106486342913": 1.0000000000000007}, "119320000": {"1.9127106486342913": 1.0000000000000007}, "119330000": {"1.9127106486342913": 1.0000000000000007}, "119340000": {"1.9127106486342913": 1.0000000000000007}, "119350000": {"1.9127106486342913": 1.0000000000000007}, "119360000": {"1.9127106486342913": 1.0000000000000007}, "119370000": {"1.9127106486342913": 0.9800000000000006, "1.9000981245458828": 0.02000000000000001}, "119380000": {"1.9127106486342913": 0.9910000000000007, "1.9000981245458828": 0.009000000000000001}, "119390000": {"1.9127106486342913": 1.0000000000000007}, "119400000": {"1.9127106486342913": 0.9990000000000007, "1.897071850724685": 0.001}, "119410000": {"1.9127106486342913": 0.9930000000000007, "1.9394314134756832": 0.006, "1.928167132345504": 0.001}, "119420000": {"1.9127106486342913": 1.0000000000000007}, "119430000": {"1.9127106486342913": 1.0000000000000007}, "119440000": {"1.9127106486342913": 0.9970000000000007, "1.9136308622197988": 0.003}, "119450000": {"1.9127106486342913": 1.0000000000000007}, "119460000": {"1.9127106486342913": 1.0000000000000007}, "119470000": {"1.9127106486342913": 1.0000000000000007}, "119480000": {"1.9127106486342913": 1.0000000000000007}, "119490000": {"1.9127106486342913": 1.0000000000000007}, "119500000": {"1.9127106486342913": 1.0000000000000007}, "119510000": {"1.9127106486342913": 0.9980000000000007, "1.9115572634675768": 0.002}, "119520000": {"1.9127106486342913": 0.9930000000000007, "1.9115572634675768": 0.003, "1.9231673701760221": 0.004}, "119530000": {"1.9127106486342913": 1.0000000000000007}, "119540000": {"1.9127106486342913": 1.0000000000000007}, "119550000": {"1.9127106486342913": 1.0000000000000007}, "119560000": {"1.9127106486342913": 1.0000000000000007}, "119570000": {"1.9127106486342913": 1.0000000000000007}, "119580000": {"1.9127106486342913": 1.0000000000000007}, "119590000": {"1.9127106486342913": 1.0000000000000007}, "119600000": {"1.9127106486342913": 1.0000000000000007}, "119610000": {"1.9127106486342913": 0.9980000000000007, "1.9221181319077147": 0.002}, "119620000": {"1.9127106486342913": 1.0000000000000007}, "119630000": {"1.9127106486342913": 1.0000000000000007}, "119640000": {"1.9127106486342913": 0.9990000000000007, "1.9380643637068102": 0.001}, "119650000": {"1.9127106486342913": 1.0000000000000007}, "119660000": {"1.9127106486342913": 1.0000000000000007}, "119670000": {"1.9127106486342913": 0.9970000000000007, "1.9279321210186042": 0.002, "1.8747372349889753": 0.001}, "119680000": {"1.9127106486342913": 0.9980000000000007, "1.9329102077555769": 0.002}, "119690000": {"1.9127106486342913": 0.9980000000000007, "1.918618452379404": 0.002}, "119700000": {"1.9127106486342913": 1.0000000000000007}, "119710000": {"1.9127106486342913": 1.0000000000000007}, "119720000": {"1.9127106486342913": 1.0000000000000007}, "119730000": {"1.9127106486342913": 1.0000000000000007}, "119740000": {"1.9127106486342913": 1.0000000000000007}, "119750000": {"1.9127106486342913": 1.0000000000000007}, "119760000": {"1.9127106486342913": 1.0000000000000007}, "119770000": {"1.9127106486342913": 1.0000000000000007}, "119780000": {"1.9127106486342913": 1.0000000000000007}, "119790000": {"1.9127106486342913": 1.0000000000000007}, "119800000": {"1.9127106486342913": 1.0000000000000007}, "119810000": {"1.9127106486342913": 1.0000000000000007}, "119820000": {"1.9127106486342913": 1.0000000000000007}, "119830000": {"1.9127106486342913": 1.0000000000000007}, "119840000": {"1.9127106486342913": 1.0000000000000007}, "119850000": {"1.9127106486342913": 0.9870000000000007, "1.9077486844918048": 0.013000000000000005}, "119860000": {"1.9127106486342913": 0.9980000000000007, "1.906931343067364": 0.002}, "119870000": {"1.9127106486342913": 1.0000000000000007}, "119880000": {"1.9127106486342913": 1.0000000000000007}, "119890000": {"1.9127106486342913": 1.0000000000000007}, "119900000": {"1.9127106486342913": 1.0000000000000007}, "119910000": {"1.9127106486342913": 1.0000000000000007}, "119920000": {"1.9127106486342913": 1.0000000000000007}, "119930000": {"1.9127106486342913": 0.9980000000000007, "1.904984626825946": 0.002}, "119940000": {"1.9127106486342913": 1.0000000000000007}, "119950000": {"1.9127106486342913": 1.0000000000000007}, "119960000": {"1.9127106486342913": 1.0000000000000007}, "119970000": {"1.9127106486342913": 1.0000000000000007}, "119980000": {"1.9127106486342913": 1.0000000000000007}, "119990000": {"1.9127106486342913": 1.0000000000000007}, "120000000": {"1.9127106486342913": 1.0000000000000007}, "120010000": {"1.9127106486342913": 1.0000000000000007}, "120020000": {"1.9127106486342913": 0.9920000000000007, "1.9228526814932192": 0.008}, "120030000": {"1.9127106486342913": 0.9710000000000006, "1.9228526814932192": 0.028000000000000018, "1.8871586135898475": 0.001}, "120040000": {"1.9127106486342913": 0.9590000000000006, "1.9228526814932192": 0.04100000000000003}, "120050000": {"1.9127106486342913": 0.9700000000000006, "1.9228526814932192": 0.029000000000000012, "1.918239008941832": 0.001}, "120060000": {"1.9127106486342913": 0.9770000000000006, "1.9228526814932192": 0.023000000000000007}, "120070000": {"1.9127106486342913": 0.9370000000000006, "1.9228526814932192": 0.06300000000000004}, "120080000": {"1.9127106486342913": 0.9280000000000006, "1.9228526814932192": 0.07200000000000005}, "120090000": {"1.9127106486342913": 0.9050000000000006, "1.9228526814932192": 0.09500000000000007}, "120100000": {"1.9127106486342913": 0.9320000000000006, "1.9228526814932192": 0.06800000000000005}, "120110000": {"1.9127106486342913": 0.9430000000000006, "1.9228526814932192": 0.05700000000000004}, "120120000": {"1.9127106486342913": 0.9540000000000006, "1.9228526814932192": 0.04600000000000003}, "120130000": {"1.9127106486342913": 0.9450000000000006, "1.9228526814932192": 0.05100000000000003, "1.9631827211897643": 0.004}, "120140000": {"1.9127106486342913": 0.8840000000000006, "1.9228526814932192": 0.09900000000000007, "1.916830367484754": 0.017000000000000008}, "120150000": {"1.9127106486342913": 0.9170000000000006, "1.9228526814932192": 0.06800000000000005, "1.916830367484754": 0.013000000000000005, "1.9310439218922963": 0.002}, "120160000": {"1.9127106486342913": 0.9630000000000006, "1.9228526814932192": 0.03700000000000002}, "120170000": {"1.9127106486342913": 0.9970000000000007, "1.9228526814932192": 0.002999999999999993}, "120180000": {"1.9127106486342913": 1.0000000000000007}, "120190000": {"1.9127106486342913": 0.9980000000000007, "1.9159149301549179": 0.002}, "120200000": {"1.9127106486342913": 1.0000000000000007}, "120210000": {"1.9127106486342913": 1.0000000000000007}, "120220000": {"1.9127106486342913": 1.0000000000000007}, "120230000": {"1.9127106486342913": 0.9990000000000007, "1.9149242495564924": 0.001}, "120240000": {"1.9127106486342913": 1.0000000000000007}, "120250000": {"1.9127106486342913": 1.0000000000000007}, "120260000": {"1.9127106486342913": 0.9960000000000007, "1.883632274108828": 0.001, "1.9209748432280227": 0.003}, "120270000": {"1.9127106486342913": 0.9980000000000007, "1.9260440373474037": 0.002}, "120280000": {"1.9127106486342913": 1.0000000000000007}, "120290000": {"1.9127106486342913": 1.0000000000000007}, "120300000": {"1.9127106486342913": 1.0000000000000007}, "120310000": {"1.9127106486342913": 1.0000000000000007}, "120320000": {"1.9127106486342913": 1.0000000000000007}, "120330000": {"1.9127106486342913": 1.0000000000000007}, "120340000": {"1.9127106486342913": 0.9950000000000007, "1.922439357417442": 0.002, "1.9040788194834748": 0.003}, "120350000": {"1.9127106486342913": 0.9980000000000007, "1.9092886742310105": 0.002}, "120360000": {"1.9127106486342913": 0.9990000000000007, "1.9092886742310105": 0.001}, "120370000": {"1.9127106486342913": 1.0000000000000007}, "120380000": {"1.9127106486342913": 1.0000000000000007}, "120390000": {"1.9127106486342913": 1.0000000000000007}, "120400000": {"1.9127106486342913": 1.0000000000000007}, "120410000": {"1.9127106486342913": 1.0000000000000007}, "120420000": {"1.9127106486342913": 1.0000000000000007}, "120430000": {"1.9127106486342913": 1.0000000000000007}, "120440000": {"1.9127106486342913": 0.9990000000000007, "1.9132004298156648": 0.001}, "120450000": {"1.9127106486342913": 1.0000000000000007}, "120460000": {"1.9127106486342913": 1.0000000000000007}, "120470000": {"1.9127106486342913": 0.9990000000000007, "1.9057755207533114": 0.001}, "120480000": {"1.9127106486342913": 0.9950000000000007, "1.8943861508986741": 0.002, "1.9131801533661956": 0.003}, "120490000": {"1.9127106486342913": 1.0000000000000007}, "120500000": {"1.9127106486342913": 1.0000000000000007}, "120510000": {"1.9127106486342913": 1.0000000000000007}, "120520000": {"1.9127106486342913": 0.9960000000000007, "1.9187844589114535": 0.004}, "120530000": {"1.9127106486342913": 1.0000000000000007}, "120540000": {"1.9127106486342913": 1.0000000000000007}, "120550000": {"1.9127106486342913": 0.9880000000000007, "1.9312714840215046": 0.012000000000000004}, "120560000": {"1.9127106486342913": 0.9500000000000006, "1.9312714840215046": 0.005, "1.912626115607329": 0.04500000000000003}, "120570000": {"1.9127106486342913": 0.9680000000000006, "1.912626115607329": 0.031000000000000014, "1.8998248762151368": 0.001}, "120580000": {"1.9127106486342913": 0.9750000000000006, "1.912626115607329": 0.022000000000000006, "1.8998248762151368": 0.003}, "120590000": {"1.9127106486342913": 0.9970000000000007, "1.9143216248377535": 0.002, "1.9010279783051063": 0.001}, "120600000": {"1.9127106486342913": 1.0000000000000007}, "120610000": {"1.9127106486342913": 1.0000000000000007}, "120620000": {"1.9127106486342913": 1.0000000000000007}, "120630000": {"1.9127106486342913": 1.0000000000000007}, "120640000": {"1.9127106486342913": 0.9950000000000007, "1.906960581814191": 0.004, "1.8912804006571955": 0.001}, "120650000": {"1.9127106486342913": 0.9780000000000006, "1.906960581814191": 0.022000000000000013}, "120660000": {"1.9127106486342913": 0.9760000000000006, "1.906960581814191": 0.024000000000000014}, "120670000": {"1.9127106486342913": 0.9470000000000006, "1.906960581814191": 0.05100000000000004, "1.9368823313537473": 0.002}, "120680000": {"1.9127106486342913": 0.9340000000000006, "1.906960581814191": 0.06400000000000004, "1.9256009493944557": 0.002}, "120690000": {"1.9127106486342913": 0.9960000000000007, "1.906960581814191": 0.003999999999999993}, "120700000": {"1.9127106486342913": 0.9940000000000007, "1.906960581814191": 0.005999999999999993}, "120710000": {"1.9127106486342913": 0.9780000000000006, "1.906960581814191": 0.016, "1.9306844805427732": 0.006}, "120720000": {"1.9127106486342913": 1.0000000000000007}, "120730000": {"1.9127106486342913": 0.9990000000000007, "1.925367923410536": 0.001}, "120740000": {"1.9127106486342913": 1.0000000000000007}, "120750000": {"1.9127106486342913": 1.0000000000000007}, "120760000": {"1.9127106486342913": 1.0000000000000007}, "120770000": {"1.9127106486342913": 1.0000000000000007}, "120780000": {"1.9127106486342913": 1.0000000000000007}, "120790000": {"1.9127106486342913": 1.0000000000000007}, "120800000": {"1.9127106486342913": 1.0000000000000007}, "120810000": {"1.9127106486342913": 1.0000000000000007}, "120820000": {"1.9127106486342913": 1.0000000000000007}, "120830000": {"1.9127106486342913": 1.0000000000000007}, "120840000": {"1.9127106486342913": 1.0000000000000007}, "120850000": {"1.9127106486342913": 0.9960000000000007, "1.9231329569622213": 0.004}, "120860000": {"1.9127106486342913": 0.9960000000000007, "1.9231329569622213": 0.004}, "120870000": {"1.9127106486342913": 1.0000000000000007}, "120880000": {"1.9127106486342913": 1.0000000000000007}, "120890000": {"1.9127106486342913": 1.0000000000000007}, "120900000": {"1.9127106486342913": 0.9980000000000007, "1.8946565960956194": 0.002}, "120910000": {"1.9127106486342913": 0.9990000000000007, "1.9203781155301898": 0.001}, "120920000": {"1.9127106486342913": 1.0000000000000007}, "120930000": {"1.9127106486342913": 1.0000000000000007}, "120940000": {"1.9127106486342913": 1.0000000000000007}, "120950000": {"1.9127106486342913": 1.0000000000000007}, "120960000": {"1.9127106486342913": 1.0000000000000007}, "120970000": {"1.9127106486342913": 0.9950000000000007, "1.9205701773205686": 0.005}, "120980000": {"1.9127106486342913": 0.9990000000000007, "1.9205701773205686": 0.001}, "120990000": {"1.9127106486342913": 1.0000000000000007}, "121000000": {"1.9127106486342913": 1.0000000000000007}, "121010000": {"1.9127106486342913": 0.9960000000000007, "1.889671648866135": 0.004}, "121020000": {"1.9127106486342913": 1.0000000000000007}, "121030000": {"1.9127106486342913": 0.9990000000000007, "1.877210818377321": 0.001}, "121040000": {"1.9127106486342913": 1.0000000000000007}, "121050000": {"1.9127106486342913": 1.0000000000000007}, "121060000": {"1.9127106486342913": 1.0000000000000007}, "121070000": {"1.9127106486342913": 1.0000000000000007}, "121080000": {"1.9127106486342913": 0.9990000000000007, "1.8962845553255854": 0.001}, "121090000": {"1.9127106486342913": 1.0000000000000007}, "121100000": {"1.9127106486342913": 1.0000000000000007}, "121110000": {"1.9127106486342913": 1.0000000000000007}, "121120000": {"1.9127106486342913": 1.0000000000000007}, "121130000": {"1.9127106486342913": 1.0000000000000007}, "121140000": {"1.9127106486342913": 1.0000000000000007}, "121150000": {"1.9127106486342913": 0.9920000000000007, "1.8750282376897376": 0.008}, "121160000": {"1.9127106486342913": 0.9750000000000006, "1.8750282376897376": 0.017000000000000008, "1.8878647935520345": 0.008}, "121170000": {"1.9127106486342913": 0.9800000000000006, "1.8750282376897376": 0.01900000000000001, "1.8878647935520345": 0.001}, "121180000": {"1.9127106486342913": 0.9830000000000007, "1.8750282376897376": 0.014000000000000005, "1.9149076945804417": 0.003}, "121190000": {"1.9127106486342913": 1.0000000000000007}, "121200000": {"1.9127106486342913": 1.0000000000000007}, "121210000": {"1.9127106486342913": 0.9990000000000007, "1.889670802951163": 0.001}, "121220000": {"1.9127106486342913": 0.9990000000000007, "1.904406406585579": 0.001}, "121230000": {"1.9127106486342913": 1.0000000000000007}, "121240000": {"1.9127106486342913": 1.0000000000000007}, "121250000": {"1.9127106486342913": 1.0000000000000007}, "121260000": {"1.9127106486342913": 1.0000000000000007}, "121270000": {"1.9127106486342913": 1.0000000000000007}, "121280000": {"1.9127106486342913": 1.0000000000000007}, "121290000": {"1.9127106486342913": 1.0000000000000007}, "121300000": {"1.9127106486342913": 1.0000000000000007}, "121310000": {"1.9127106486342913": 0.9990000000000007, "1.9023838666253226": 0.001}, "121320000": {"1.9127106486342913": 1.0000000000000007}, "121330000": {"1.9127106486342913": 1.0000000000000007}, "121340000": {"1.9127106486342913": 1.0000000000000007}, "121350000": {"1.9127106486342913": 1.0000000000000007}, "121360000": {"1.9127106486342913": 1.0000000000000007}, "121370000": {"1.9127106486342913": 1.0000000000000007}, "121380000": {"1.9127106486342913": 1.0000000000000007}, "121390000": {"1.9127106486342913": 1.0000000000000007}, "121400000": {"1.9127106486342913": 0.9930000000000007, "1.8974080453864657": 0.004, "1.953650176713881": 0.003}, "121410000": {"1.9127106486342913": 0.9710000000000006, "1.8974080453864657": 0.02900000000000002}, "121420000": {"1.9127106486342913": 0.9860000000000007, "1.8974080453864657": 0.014000000000000005}, "121430000": {"1.9127106486342913": 0.9620000000000006, "1.8974080453864657": 0.03800000000000002}, "121440000": {"1.9127106486342913": 0.9590000000000006, "1.8974080453864657": 0.03700000000000002, "1.9327778209381463": 0.004}, "121450000": {"1.9127106486342913": 0.9540000000000006, "1.8974080453864657": 0.006999999999999993, "1.9327778209381463": 0.03900000000000003}, "121460000": {"1.9127106486342913": 0.9710000000000006, "1.9327778209381463": 0.02900000000000002}, "121470000": {"1.9127106486342913": 0.9650000000000006, "1.9327778209381463": 0.03400000000000002, "1.8780043084753988": 0.001}, "121480000": {"1.9127106486342913": 0.9580000000000006, "1.9327778209381463": 0.03700000000000002, "1.8780043084753988": 0.005}, "121490000": {"1.9127106486342913": 0.9980000000000007, "1.9452028539278188": 0.002}, "121500000": {"1.9127106486342913": 1.0000000000000007}, "121510000": {"1.9127106486342913": 0.9960000000000007, "1.9431682640492347": 0.003, "1.8996393953775232": 0.001}, "121520000": {"1.9127106486342913": 1.0000000000000007}, "121530000": {"1.9127106486342913": 1.0000000000000007}, "121540000": {"1.9127106486342913": 1.0000000000000007}, "121550000": {"1.9127106486342913": 1.0000000000000007}, "121560000": {"1.9127106486342913": 1.0000000000000007}, "121570000": {"1.9127106486342913": 1.0000000000000007}, "121580000": {"1.9127106486342913": 1.0000000000000007}, "121590000": {"1.9127106486342913": 1.0000000000000007}, "121600000": {"1.9127106486342913": 1.0000000000000007}, "121610000": {"1.9127106486342913": 1.0000000000000007}, "121620000": {"1.9127106486342913": 1.0000000000000007}, "121630000": {"1.9127106486342913": 0.9980000000000007, "1.896165322281517": 0.002}, "121640000": {"1.9127106486342913": 1.0000000000000007}, "121650000": {"1.9127106486342913": 1.0000000000000007}, "121660000": {"1.9127106486342913": 1.0000000000000007}, "121670000": {"1.9127106486342913": 0.9980000000000007, "1.9405118148400256": 0.002}, "121680000": {"1.9127106486342913": 0.9830000000000007, "1.9356209661716872": 0.017000000000000008}, "121690000": {"1.9127106486342913": 0.9750000000000006, "1.9356209661716872": 0.025000000000000015}, "121700000": {"1.9127106486342913": 0.9590000000000006, "1.9356209661716872": 0.04100000000000003}, "121710000": {"1.9127106486342913": 0.9430000000000006, "1.9356209661716872": 0.05700000000000004}, "121720000": {"1.9127106486342913": 0.9210000000000006, "1.9356209661716872": 0.07800000000000006, "1.9084427422404695": 0.001}, "121730000": {"1.9127106486342913": 0.9070000000000006, "1.9356209661716872": 0.08900000000000007, "1.8971317976056745": 0.004}, "121740000": {"1.9127106486342913": 0.8840000000000006, "1.9356209661716872": 0.11400000000000007, "1.9108963160023409": 0.002}, "121750000": {"1.9127106486342913": 0.8810000000000006, "1.9356209661716872": 0.11900000000000008}, "121760000": {"1.9127106486342913": 0.9240000000000006, "1.9356209661716872": 0.07500000000000004, "1.9532195051254215": 0.001}, "121770000": {"1.9127106486342913": 0.9370000000000006, "1.9356209661716872": 0.06300000000000003}, "121780000": {"1.9127106486342913": 0.8470000000000005, "1.9356209661716872": 0.1530000000000001}, "121790000": {"1.9127106486342913": 0.8070000000000005, "1.9356209661716872": 0.19300000000000014}, "121800000": {"1.9127106486342913": 0.8010000000000005, "1.9356209661716872": 0.19800000000000015, "1.9175961142873752": 0.001}, "121810000": {"1.9127106486342913": 0.7400000000000004, "1.9356209661716872": 0.2580000000000002, "1.9061991959162319": 0.002}, "121820000": {"1.9127106486342913": 0.6440000000000003, "1.9356209661716872": 0.35600000000000026}, "121830000": {"1.9127106486342913": 0.7280000000000004, "1.9356209661716872": 0.2720000000000002}, "121840000": {"1.9127106486342913": 0.7450000000000004, "1.9356209661716872": 0.25500000000000017}, "121850000": {"1.9127106486342913": 0.7500000000000004, "1.9356209661716872": 0.25000000000000017}, "121860000": {"1.9127106486342913": 0.7400000000000004, "1.9356209661716872": 0.2590000000000002, "1.9043766755480462": 0.001}, "121870000": {"1.9127106486342913": 0.5980000000000003, "1.9356209661716872": 0.4020000000000003}, "121880000": {"1.9127106486342913": 0.5420000000000003, "1.9356209661716872": 0.45800000000000035}, "121890000": {"1.9127106486342913": 0.5550000000000003, "1.9356209661716872": 0.4450000000000003}, "121900000": {"1.9127106486342913": 0.6520000000000004, "1.9356209661716872": 0.3480000000000002}, "121910000": {"1.9127106486342913": 0.6640000000000004, "1.9356209661716872": 0.3360000000000002}, "121920000": {"1.9127106486342913": 0.7410000000000004, "1.9356209661716872": 0.2590000000000001}, "121930000": {"1.9127106486342913": 0.7720000000000005, "1.9356209661716872": 0.2280000000000001}, "121940000": {"1.9127106486342913": 0.8700000000000006, "1.9356209661716872": 0.13}, "121950000": {"1.9127106486342913": 0.9140000000000006, "1.9356209661716872": 0.08599999999999997}, "121960000": {"1.9127106486342913": 0.9770000000000006, "1.9356209661716872": 0.02299999999999991}, "121970000": {"1.9127106486342913": 0.9470000000000006, "1.9356209661716872": 0.052999999999999936}, "121980000": {"1.9127106486342913": 0.9370000000000006, "1.9356209661716872": 0.06299999999999994}, "121990000": {"1.9127106486342913": 0.8930000000000006, "1.9356209661716872": 0.08199999999999996, "1.921834524556948": 0.025000000000000015}, "122000000": {"1.9127106486342913": 0.9230000000000006, "1.9356209661716872": 0.05999999999999994, "1.921834524556948": 0.017000000000000008}, "122010000": {"1.9127106486342913": 0.8650000000000005, "1.9356209661716872": 0.134, "1.921834524556948": 0.001}, "122020000": {"1.9127106486342913": 0.9120000000000006, "1.9356209661716872": 0.08799999999999997}, "122030000": {"1.9127106486342913": 0.8830000000000006, "1.9356209661716872": 0.11199999999999999, "1.915786167140721": 0.005}, "122040000": {"1.9127106486342913": 0.9420000000000006, "1.9356209661716872": 0.050999999999999934, "1.8870992504041006": 0.007}, "122050000": {"1.9127106486342913": 0.9580000000000006, "1.9356209661716872": 0.041999999999999926}, "122060000": {"1.9127106486342913": 0.9840000000000007, "1.9356209661716872": 0.015999999999999903}, "122070000": {"1.9127106486342913": 0.9630000000000006, "1.9356209661716872": 0.03699999999999992}, "122080000": {"1.9127106486342913": 0.8850000000000006, "1.9356209661716872": 0.11499999999999999}, "122090000": {"1.9127106486342913": 0.8200000000000005, "1.9356209661716872": 0.18000000000000005}, "122100000": {"1.9127106486342913": 0.7760000000000005, "1.9356209661716872": 0.2240000000000001}, "122110000": {"1.9127106486342913": 0.8300000000000005, "1.9356209661716872": 0.17000000000000004}, "122120000": {"1.9127106486342913": 0.7260000000000004, "1.9356209661716872": 0.27400000000000013}, "122130000": {"1.9127106486342913": 0.8610000000000005, "1.9356209661716872": 0.139}, "122140000": {"1.9127106486342913": 0.9350000000000006, "1.9356209661716872": 0.06499999999999995}, "122150000": {"1.9127106486342913": 0.9420000000000006, "1.9356209661716872": 0.05799999999999994}, "122160000": {"1.9127106486342913": 0.9570000000000006, "1.9356209661716872": 0.04299999999999993}, "122170000": {"1.9127106486342913": 0.9520000000000006, "1.9356209661716872": 0.04799999999999993}, "122180000": {"1.9127106486342913": 0.9880000000000007, "1.9356209661716872": 0.0119999999999999}, "122190000": {"1.9127106486342913": 0.9770000000000006, "1.9356209661716872": 0.018999999999999906, "1.9061825744822438": 0.003, "1.881982642683238": 0.001}, "122200000": {"1.9127106486342913": 0.9830000000000007, "1.9356209661716872": 0.016999999999999904}, "122210000": {"1.9127106486342913": 0.9950000000000007, "1.9356209661716872": 0.004999999999999896}, "122220000": {"1.9127106486342913": 0.9990000000000007, "1.9576082548836198": 0.001}, "122230000": {"1.9127106486342913": 1.0000000000000007}, "122240000": {"1.9127106486342913": 1.0000000000000007}, "122250000": {"1.9127106486342913": 1.0000000000000007}, "122260000": {"1.9127106486342913": 1.0000000000000007}, "122270000": {"1.9127106486342913": 1.0000000000000007}, "122280000": {"1.9127106486342913": 1.0000000000000007}, "122290000": {"1.9127106486342913": 1.0000000000000007}, "122300000": {"1.9127106486342913": 1.0000000000000007}, "122310000": {"1.9127106486342913": 0.9990000000000007, "1.9218028639489355": 0.001}, "122320000": {"1.9127106486342913": 1.0000000000000007}, "122330000": {"1.9127106486342913": 1.0000000000000007}, "122340000": {"1.9127106486342913": 0.9970000000000007, "1.8816865956662276": 0.003}, "122350000": {"1.9127106486342913": 0.9990000000000007, "1.9036556232925261": 0.001}, "122360000": {"1.9127106486342913": 0.9910000000000007, "1.9036556232925261": 0.007, "1.9138546233668468": 0.002}, "122370000": {"1.9127106486342913": 0.9520000000000006, "1.9036556232925261": 0.046000000000000034, "1.91396392375237": 0.002}, "122380000": {"1.9127106486342913": 0.9550000000000006, "1.9036556232925261": 0.035000000000000024, "1.9107625414648624": 0.007, "1.918880962303666": 0.003}, "122390000": {"1.9127106486342913": 0.9480000000000006, "1.9036556232925261": 0.05200000000000004}, "122400000": {"1.9127106486342913": 0.9320000000000006, "1.9036556232925261": 0.06600000000000004, "1.93925887333902": 0.002}, "122410000": {"1.9127106486342913": 0.9450000000000006, "1.9036556232925261": 0.04100000000000002, "1.93925887333902": 0.008, "1.9160546518893673": 0.006}, "122420000": {"1.9127106486342913": 0.9220000000000006, "1.9036556232925261": 0.07500000000000005, "1.93925887333902": 0.003}, "122430000": {"1.9127106486342913": 0.9160000000000006, "1.9036556232925261": 0.08200000000000006, "1.93925887333902": 0.002}, "122440000": {"1.9127106486342913": 0.8880000000000006, "1.9036556232925261": 0.11200000000000009}, "122450000": {"1.9127106486342913": 0.9010000000000006, "1.9036556232925261": 0.09900000000000006}, "122460000": {"1.9127106486342913": 0.9530000000000006, "1.9036556232925261": 0.04300000000000001, "1.906062020989619": 0.004}, "122470000": {"1.9127106486342913": 0.9790000000000006, "1.9036556232925261": 0.02099999999999999}, "122480000": {"1.9127106486342913": 0.9620000000000006, "1.9036556232925261": 0.038000000000000006}, "122490000": {"1.9127106486342913": 0.8040000000000005, "1.9036556232925261": 0.19600000000000015}, "122500000": {"1.9127106486342913": 0.7900000000000005, "1.9036556232925261": 0.21000000000000016}, "122510000": {"1.9127106486342913": 0.8140000000000005, "1.9036556232925261": 0.18600000000000014}, "122520000": {"1.9127106486342913": 0.8090000000000005, "1.9036556232925261": 0.19000000000000014, "1.8967036321762496": 0.001}, "122530000": {"1.9127106486342913": 0.7920000000000005, "1.9036556232925261": 0.20000000000000015, "1.8967036321762496": 0.008}, "122540000": {"1.9127106486342913": 0.6830000000000004, "1.9036556232925261": 0.3170000000000002}, "122550000": {"1.9127106486342913": 0.6550000000000004, "1.9036556232925261": 0.33700000000000024, "1.928421576273795": 0.008}, "122560000": {"1.9127106486342913": 0.6200000000000003, "1.9036556232925261": 0.3780000000000003, "1.928421576273795": 0.002}, "122570000": {"1.9127106486342913": 0.5890000000000003, "1.9036556232925261": 0.4060000000000003, "1.928421576273795": 0.005}, "122580000": {"1.9127106486342913": 0.5810000000000003, "1.9036556232925261": 0.4190000000000003}, "122590000": {"1.9127106486342913": 0.5970000000000003, "1.9036556232925261": 0.3980000000000003, "1.9408435034816145": 0.005}, "122600000": {"1.9127106486342913": 0.6960000000000004, "1.9036556232925261": 0.3030000000000002, "1.8886140622955776": 0.001}, "122610000": {"1.9127106486342913": 0.6990000000000004, "1.9036556232925261": 0.3010000000000002}, "122620000": {"1.9127106486342913": 0.7950000000000005, "1.9036556232925261": 0.20500000000000013}, "122630000": {"1.9127106486342913": 0.6970000000000004, "1.9036556232925261": 0.3030000000000002}, "122640000": {"1.9127106486342913": 0.6440000000000003, "1.9036556232925261": 0.35600000000000026}, "122650000": {"1.9127106486342913": 0.4990000000000002, "1.9036556232925261": 0.5010000000000003}, "122660000": {"1.9127106486342913": 0.5330000000000003, "1.9036556232925261": 0.4670000000000003}, "122670000": {"1.9127106486342913": 0.5230000000000002, "1.9036556232925261": 0.4770000000000003}, "122680000": {"1.9127106486342913": 0.5830000000000003, "1.9036556232925261": 0.41700000000000026}, "122690000": {"1.9127106486342913": 0.4880000000000002, "1.9036556232925261": 0.5060000000000003, "1.9052802639419306": 0.006}, "122700000": {"1.9127106486342913": 0.4610000000000002, "1.9036556232925261": 0.5040000000000003, "1.9052802639419306": 0.03400000000000002, "1.932515047596651": 0.001}, "122710000": {"1.9127106486342913": 0.4620000000000002, "1.9036556232925261": 0.4650000000000003, "1.9052802639419306": 0.07300000000000005}, "122720000": {"1.9127106486342913": 0.3790000000000001, "1.9036556232925261": 0.6130000000000004, "1.9052802639419306": 0.007999999999999993}, "122730000": {"1.9127106486342913": 0.4810000000000002, "1.9036556232925261": 0.5190000000000003}, "122740000": {"1.9127106486342913": 0.5820000000000003, "1.9036556232925261": 0.41800000000000026}, "122750000": {"1.9127106486342913": 0.7240000000000004, "1.9036556232925261": 0.27600000000000013}, "122760000": {"1.9127106486342913": 0.7280000000000004, "1.9036556232925261": 0.27200000000000013}, "122770000": {"1.9127106486342913": 0.7790000000000005, "1.9036556232925261": 0.22100000000000009}, "122780000": {"1.9127106486342913": 0.7720000000000005, "1.9036556232925261": 0.21300000000000008, "1.9042013161342428": 0.012000000000000004, "1.9237268236687457": 0.003}, "122790000": {"1.9127106486342913": 0.7430000000000004, "1.9036556232925261": 0.2520000000000001, "1.9042013161342428": 0.002, "1.9237268236687457": 0.003}, "122800000": {"1.9127106486342913": 0.7560000000000004, "1.9036556232925261": 0.2440000000000001}, "122810000": {"1.9127106486342913": 0.7200000000000004, "1.9036556232925261": 0.27200000000000013, "1.919564350998682": 0.008}, "122820000": {"1.9127106486342913": 0.8190000000000005, "1.9036556232925261": 0.18100000000000005}, "122830000": {"1.9127106486342913": 0.7490000000000004, "1.9036556232925261": 0.2510000000000001}, "122840000": {"1.9127106486342913": 0.8500000000000005, "1.9036556232925261": 0.14700000000000002, "1.8790432236063221": 0.003}, "122850000": {"1.9127106486342913": 0.9120000000000006, "1.9036556232925261": 0.08599999999999997, "1.8790432236063221": 0.002}, "122860000": {"1.9127106486342913": 0.9050000000000006, "1.9036556232925261": 0.09499999999999997}, "122870000": {"1.9127106486342913": 0.8780000000000006, "1.9036556232925261": 0.122}, "122880000": {"1.9127106486342913": 0.8820000000000006, "1.9036556232925261": 0.118}, "122890000": {"1.9127106486342913": 0.8530000000000005, "1.9036556232925261": 0.14700000000000002}, "122900000": {"1.9127106486342913": 0.8790000000000006, "1.9036556232925261": 0.121}, "122910000": {"1.9127106486342913": 0.9100000000000006, "1.9036556232925261": 0.08999999999999997}, "122920000": {"1.9127106486342913": 0.8900000000000006, "1.9036556232925261": 0.10999999999999999}, "122930000": {"1.9127106486342913": 0.8860000000000006, "1.9036556232925261": 0.11399999999999999}, "122940000": {"1.9127106486342913": 0.9420000000000006, "1.9036556232925261": 0.05799999999999994}, "122950000": {"1.9127106486342913": 0.9620000000000006, "1.9036556232925261": 0.03799999999999992}, "122960000": {"1.9127106486342913": 0.9510000000000006, "1.9036556232925261": 0.04799999999999993, "1.8915255046977926": 0.001}, "122970000": {"1.9127106486342913": 0.8860000000000006, "1.9036556232925261": 0.11399999999999999}, "122980000": {"1.9127106486342913": 0.8980000000000006, "1.9036556232925261": 0.10199999999999998}, "122990000": {"1.9127106486342913": 0.9500000000000006, "1.9036556232925261": 0.04999999999999993}, "123000000": {"1.9127106486342913": 0.9590000000000006, "1.9036556232925261": 0.040999999999999925}, "123010000": {"1.9127106486342913": 0.9450000000000006, "1.9036556232925261": 0.05399999999999994, "1.9182025266969165": 0.001}, "123020000": {"1.9127106486342913": 0.9550000000000006, "1.9036556232925261": 0.04499999999999993}, "123030000": {"1.9127106486342913": 0.9670000000000006, "1.9036556232925261": 0.03299999999999992}, "123040000": {"1.9127106486342913": 0.9190000000000006, "1.9036556232925261": 0.07999999999999996, "1.8779500824400719": 0.001}, "123050000": {"1.9127106486342913": 0.9700000000000006, "1.9036556232925261": 0.029999999999999916}, "123060000": {"1.9127106486342913": 0.9900000000000007, "1.9036556232925261": 0.009999999999999898}, "123070000": {"1.9127106486342913": 0.9870000000000007, "1.9036556232925261": 0.0129999999999999}, "123080000": {"1.9127106486342913": 0.9930000000000007, "1.9036556232925261": 0.006999999999999896}, "123090000": {"1.9127106486342913": 0.9890000000000007, "1.9036556232925261": 0.006999999999999896, "1.940974203555679": 0.004}, "123100000": {"1.9127106486342913": 0.9910000000000007, "1.9036556232925261": 0.007999999999999896, "1.885135356681869": 0.001}, "123110000": {"1.9127106486342913": 0.9860000000000007, "1.9036556232925261": 0.013999999999999901}, "123120000": {"1.9127106486342913": 1.0000000000000007}, "123130000": {"1.9127106486342913": 0.9790000000000006, "1.904305393378943": 0.01900000000000001, "1.894317130467455": 0.002}, "123140000": {"1.9127106486342913": 0.9230000000000006, "1.904305393378943": 0.005, "1.894317130467455": 0.057000000000000044, "1.917241027065813": 0.015000000000000006}, "123150000": {"1.9127106486342913": 0.9090000000000006, "1.894317130467455": 0.05200000000000003, "1.917241027065813": 0.03900000000000003}, "123160000": {"1.9127106486342913": 0.9140000000000006, "1.894317130467455": 0.08600000000000006}, "123170000": {"1.9127106486342913": 0.9290000000000006, "1.894317130467455": 0.07100000000000005}, "123180000": {"1.9127106486342913": 0.9390000000000006, "1.894317130467455": 0.06100000000000004}, "123190000": {"1.9127106486342913": 0.9780000000000006, "1.894317130467455": 0.022000000000000006}, "123200000": {"1.9127106486342913": 0.9670000000000006, "1.894317130467455": 0.033000000000000015}, "123210000": {"1.9127106486342913": 0.9300000000000006, "1.894317130467455": 0.06900000000000005, "1.9044933762267326": 0.001}, "123220000": {"1.9127106486342913": 0.9420000000000006, "1.894317130467455": 0.05800000000000004}, "123230000": {"1.9127106486342913": 0.9110000000000006, "1.894317130467455": 0.08900000000000007}, "123240000": {"1.9127106486342913": 0.9430000000000006, "1.894317130467455": 0.05700000000000004}, "123250000": {"1.9127106486342913": 0.9620000000000006, "1.894317130467455": 0.03800000000000002}, "123260000": {"1.9127106486342913": 0.9860000000000007, "1.894317130467455": 0.013999999999999999}, "123270000": {"1.9127106486342913": 0.9930000000000007, "1.894317130467455": 0.006999999999999993}, "123280000": {"1.9127106486342913": 1.0000000000000007}, "123290000": {"1.9127106486342913": 1.0000000000000007}, "123300000": {"1.9127106486342913": 1.0000000000000007}, "123310000": {"1.9127106486342913": 1.0000000000000007}, "123320000": {"1.9127106486342913": 0.9990000000000007, "1.9004523882431728": 0.001}, "123330000": {"1.9127106486342913": 1.0000000000000007}, "123340000": {"1.9127106486342913": 1.0000000000000007}, "123350000": {"1.9127106486342913": 1.0000000000000007}, "123360000": {"1.9127106486342913": 0.9990000000000007, "1.898743343488492": 0.001}, "123370000": {"1.9127106486342913": 1.0000000000000007}, "123380000": {"1.9127106486342913": 1.0000000000000007}, "123390000": {"1.9127106486342913": 1.0000000000000007}, "123400000": {"1.9127106486342913": 0.9990000000000007, "1.916182544004267": 0.001}, "123410000": {"1.9127106486342913": 1.0000000000000007}, "123420000": {"1.9127106486342913": 1.0000000000000007}, "123430000": {"1.9127106486342913": 1.0000000000000007}, "123440000": {"1.9127106486342913": 1.0000000000000007}, "123450000": {"1.9127106486342913": 1.0000000000000007}, "123460000": {"1.9127106486342913": 1.0000000000000007}, "123470000": {"1.9127106486342913": 1.0000000000000007}, "123480000": {"1.9127106486342913": 1.0000000000000007}, "123490000": {"1.9127106486342913": 1.0000000000000007}, "123500000": {"1.9127106486342913": 0.9980000000000007, "1.9298371128856247": 0.002}, "123510000": {"1.9127106486342913": 0.9970000000000007, "1.9074310970021127": 0.003}, "123520000": {"1.9127106486342913": 1.0000000000000007}, "123530000": {"1.9127106486342913": 1.0000000000000007}, "123540000": {"1.9127106486342913": 1.0000000000000007}, "123550000": {"1.9127106486342913": 1.0000000000000007}, "123560000": {"1.9127106486342913": 1.0000000000000007}, "123570000": {"1.9127106486342913": 1.0000000000000007}, "123580000": {"1.9127106486342913": 1.0000000000000007}, "123590000": {"1.9127106486342913": 1.0000000000000007}, "123600000": {"1.9127106486342913": 0.9880000000000007, "1.8816623369845717": 0.004, "1.907358792327652": 0.008}, "123610000": {"1.9127106486342913": 0.9940000000000007, "1.8816623369845717": 0.006}, "123620000": {"1.9127106486342913": 0.9930000000000007, "1.8816623369845717": 0.007}, "123630000": {"1.9127106486342913": 0.9910000000000007, "1.8816623369845717": 0.009000000000000001}, "123640000": {"1.9127106486342913": 0.9920000000000007, "1.8816623369845717": 0.008}, "123650000": {"1.9127106486342913": 1.0000000000000007}, "123660000": {"1.9127106486342913": 1.0000000000000007}, "123670000": {"1.9127106486342913": 0.9940000000000007, "1.9237185729813078": 0.005, "1.9190342677970311": 0.001}, "123680000": {"1.9127106486342913": 1.0000000000000007}, "123690000": {"1.9127106486342913": 1.0000000000000007}, "123700000": {"1.9127106486342913": 1.0000000000000007}, "123710000": {"1.9127106486342913": 0.9990000000000007, "1.9035640238324534": 0.001}, "123720000": {"1.9127106486342913": 1.0000000000000007}, "123730000": {"1.9127106486342913": 1.0000000000000007}, "123740000": {"1.9127106486342913": 1.0000000000000007}, "123750000": {"1.9127106486342913": 1.0000000000000007}, "123760000": {"1.9127106486342913": 1.0000000000000007}, "123770000": {"1.9127106486342913": 1.0000000000000007}, "123780000": {"1.9127106486342913": 1.0000000000000007}, "123790000": {"1.9127106486342913": 0.9990000000000007, "1.9084329725028548": 0.001}, "123800000": {"1.9127106486342913": 1.0000000000000007}, "123810000": {"1.9127106486342913": 0.9840000000000007, "1.930874495346783": 0.016000000000000007}, "123820000": {"1.9127106486342913": 0.9970000000000007, "1.930874495346783": 0.003}, "123830000": {"1.9127106486342913": 0.9990000000000007, "1.930874495346783": 0.001}, "123840000": {"1.9127106486342913": 1.0000000000000007}, "123850000": {"1.9127106486342913": 1.0000000000000007}, "123860000": {"1.9127106486342913": 1.0000000000000007}, "123870000": {"1.9127106486342913": 0.9990000000000007, "1.90487758610503": 0.001}, "123880000": {"1.9127106486342913": 0.9980000000000007, "1.9654966244990597": 0.002}, "123890000": {"1.9127106486342913": 0.9980000000000007, "1.9265282803462362": 0.002}, "123900000": {"1.9127106486342913": 0.9970000000000007, "1.9265282803462362": 0.001, "1.9006599093583545": 0.002}, "123910000": {"1.9127106486342913": 0.9970000000000007, "1.9265282803462362": 0.003}, "123920000": {"1.9127106486342913": 1.0000000000000007}, "123930000": {"1.9127106486342913": 1.0000000000000007}, "123940000": {"1.9127106486342913": 0.9860000000000007, "1.8798485169381984": 0.014000000000000005}, "123950000": {"1.9127106486342913": 1.0000000000000007}, "123960000": {"1.9127106486342913": 1.0000000000000007}, "123970000": {"1.9127106486342913": 1.0000000000000007}, "123980000": {"1.9127106486342913": 1.0000000000000007}, "123990000": {"1.9127106486342913": 0.9890000000000007, "1.90820783340102": 0.011000000000000003}, "124000000": {"1.9127106486342913": 0.9770000000000006, "1.90820783340102": 0.023000000000000013}, "124010000": {"1.9127106486342913": 0.9960000000000007, "1.90820783340102": 0.004}, "124020000": {"1.9127106486342913": 0.9990000000000007, "1.90820783340102": 0.001}, "124030000": {"1.9127106486342913": 1.0000000000000007}, "124040000": {"1.9127106486342913": 1.0000000000000007}, "124050000": {"1.9127106486342913": 1.0000000000000007}, "124060000": {"1.9127106486342913": 1.0000000000000007}, "124070000": {"1.9127106486342913": 1.0000000000000007}, "124080000": {"1.9127106486342913": 1.0000000000000007}, "124090000": {"1.9127106486342913": 1.0000000000000007}, "124100000": {"1.9127106486342913": 1.0000000000000007}, "124110000": {"1.9127106486342913": 1.0000000000000007}, "124120000": {"1.9127106486342913": 1.0000000000000007}, "124130000": {"1.9127106486342913": 1.0000000000000007}, "124140000": {"1.9127106486342913": 1.0000000000000007}, "124150000": {"1.9127106486342913": 1.0000000000000007}, "124160000": {"1.9127106486342913": 1.0000000000000007}, "124170000": {"1.9127106486342913": 1.0000000000000007}, "124180000": {"1.9127106486342913": 1.0000000000000007}, "124190000": {"1.9127106486342913": 1.0000000000000007}, "124200000": {"1.9127106486342913": 0.9980000000000007, "1.928592512451997": 0.002}, "124210000": {"1.9127106486342913": 0.9930000000000007, "1.928592512451997": 0.007}, "124220000": {"1.9127106486342913": 0.9910000000000007, "1.928592512451997": 0.009000000000000001}, "124230000": {"1.9127106486342913": 1.0000000000000007}, "124240000": {"1.9127106486342913": 1.0000000000000007}, "124250000": {"1.9127106486342913": 1.0000000000000007}, "124260000": {"1.9127106486342913": 1.0000000000000007}, "124270000": {"1.9127106486342913": 1.0000000000000007}, "124280000": {"1.9127106486342913": 1.0000000000000007}, "124290000": {"1.9127106486342913": 1.0000000000000007}, "124300000": {"1.9127106486342913": 1.0000000000000007}, "124310000": {"1.9127106486342913": 1.0000000000000007}, "124320000": {"1.9127106486342913": 1.0000000000000007}, "124330000": {"1.9127106486342913": 1.0000000000000007}, "124340000": {"1.9127106486342913": 1.0000000000000007}, "124350000": {"1.9127106486342913": 1.0000000000000007}, "124360000": {"1.9127106486342913": 1.0000000000000007}, "124370000": {"1.9127106486342913": 1.0000000000000007}, "124380000": {"1.9127106486342913": 1.0000000000000007}, "124390000": {"1.9127106486342913": 1.0000000000000007}, "124400000": {"1.9127106486342913": 1.0000000000000007}, "124410000": {"1.9127106486342913": 0.9990000000000007, "1.8950332994560974": 0.001}, "124420000": {"1.9127106486342913": 1.0000000000000007}, "124430000": {"1.9127106486342913": 0.9980000000000007, "1.8997271642533744": 0.002}, "124440000": {"1.9127106486342913": 0.9820000000000007, "1.8997271642533744": 0.01800000000000001}, "124450000": {"1.9127106486342913": 1.0000000000000007}, "124460000": {"1.9127106486342913": 1.0000000000000007}, "124470000": {"1.9127106486342913": 1.0000000000000007}, "124480000": {"1.9127106486342913": 1.0000000000000007}, "124490000": {"1.9127106486342913": 1.0000000000000007}, "124500000": {"1.9127106486342913": 1.0000000000000007}, "124510000": {"1.9127106486342913": 1.0000000000000007}, "124520000": {"1.9127106486342913": 1.0000000000000007}, "124530000": {"1.9127106486342913": 1.0000000000000007}, "124540000": {"1.9127106486342913": 0.9990000000000007, "1.9080967418611288": 0.001}, "124550000": {"1.9127106486342913": 1.0000000000000007}, "124560000": {"1.9127106486342913": 1.0000000000000007}, "124570000": {"1.9127106486342913": 1.0000000000000007}, "124580000": {"1.9127106486342913": 0.9980000000000007, "1.908328777817636": 0.002}, "124590000": {"1.9127106486342913": 1.0000000000000007}, "124600000": {"1.9127106486342913": 1.0000000000000007}, "124610000": {"1.9127106486342913": 1.0000000000000007}, "124620000": {"1.9127106486342913": 1.0000000000000007}, "124630000": {"1.9127106486342913": 1.0000000000000007}, "124640000": {"1.9127106486342913": 1.0000000000000007}, "124650000": {"1.9127106486342913": 1.0000000000000007}, "124660000": {"1.9127106486342913": 1.0000000000000007}, "124670000": {"1.9127106486342913": 1.0000000000000007}, "124680000": {"1.9127106486342913": 1.0000000000000007}, "124690000": {"1.9127106486342913": 1.0000000000000007}, "124700000": {"1.9127106486342913": 1.0000000000000007}, "124710000": {"1.9127106486342913": 1.0000000000000007}, "124720000": {"1.9127106486342913": 1.0000000000000007}, "124730000": {"1.9127106486342913": 1.0000000000000007}, "124740000": {"1.9127106486342913": 1.0000000000000007}, "124750000": {"1.9127106486342913": 1.0000000000000007}, "124760000": {"1.9127106486342913": 1.0000000000000007}, "124770000": {"1.9127106486342913": 1.0000000000000007}, "124780000": {"1.9127106486342913": 1.0000000000000007}, "124790000": {"1.9127106486342913": 1.0000000000000007}, "124800000": {"1.9127106486342913": 0.9990000000000007, "1.9120660043666973": 0.001}, "124810000": {"1.9127106486342913": 1.0000000000000007}, "124820000": {"1.9127106486342913": 0.9990000000000007, "1.9225942004041399": 0.001}, "124830000": {"1.9127106486342913": 1.0000000000000007}, "124840000": {"1.9127106486342913": 0.9990000000000007, "1.8724755778983684": 0.001}, "124850000": {"1.9127106486342913": 1.0000000000000007}, "124860000": {"1.9127106486342913": 1.0000000000000007}, "124870000": {"1.9127106486342913": 1.0000000000000007}, "124880000": {"1.9127106486342913": 1.0000000000000007}, "124890000": {"1.9127106486342913": 0.9980000000000007, "1.9169971106897097": 0.002}, "124900000": {"1.9127106486342913": 0.9830000000000007, "1.9169971106897097": 0.009000000000000001, "1.890692240272539": 0.008}, "124910000": {"1.9127106486342913": 0.9930000000000007, "1.890692240272539": 0.007}, "124920000": {"1.9127106486342913": 1.0000000000000007}, "124930000": {"1.9127106486342913": 1.0000000000000007}, "124940000": {"1.9127106486342913": 1.0000000000000007}, "124950000": {"1.9127106486342913": 1.0000000000000007}, "124960000": {"1.9127106486342913": 1.0000000000000007}, "124970000": {"1.9127106486342913": 0.9970000000000007, "1.8666105511982223": 0.003}, "124980000": {"1.9127106486342913": 1.0000000000000007}, "124990000": {"1.9127106486342913": 1.0000000000000007}, "125000000": {"1.9127106486342913": 1.0000000000000007}, "125010000": {"1.9127106486342913": 1.0000000000000007}, "125020000": {"1.9127106486342913": 1.0000000000000007}, "125030000": {"1.9127106486342913": 1.0000000000000007}, "125040000": {"1.9127106486342913": 1.0000000000000007}, "125050000": {"1.9127106486342913": 1.0000000000000007}, "125060000": {"1.9127106486342913": 0.9980000000000007, "1.9259778402396672": 0.002}, "125070000": {"1.9127106486342913": 0.9990000000000007, "1.910469069009637": 0.001}, "125080000": {"1.9127106486342913": 1.0000000000000007}, "125090000": {"1.9127106486342913": 1.0000000000000007}, "125100000": {"1.9127106486342913": 0.9970000000000007, "1.9235181647458022": 0.003}, "125110000": {"1.9127106486342913": 0.9950000000000007, "1.9255211992060879": 0.005}, "125120000": {"1.9127106486342913": 1.0000000000000007}, "125130000": {"1.9127106486342913": 0.9990000000000007, "1.9161527010554673": 0.001}, "125140000": {"1.9127106486342913": 1.0000000000000007}, "125150000": {"1.9127106486342913": 1.0000000000000007}, "125160000": {"1.9127106486342913": 1.0000000000000007}, "125170000": {"1.9127106486342913": 1.0000000000000007}, "125180000": {"1.9127106486342913": 1.0000000000000007}, "125190000": {"1.9127106486342913": 0.9860000000000007, "1.9215158117652076": 0.013000000000000005, "1.9309948833888015": 0.001}, "125200000": {"1.9127106486342913": 0.9960000000000007, "1.9215158117652076": 0.004}, "125210000": {"1.9127106486342913": 0.9810000000000006, "1.9215158117652076": 0.01900000000000001}, "125220000": {"1.9127106486342913": 0.9620000000000006, "1.9215158117652076": 0.03800000000000003}, "125230000": {"1.9127106486342913": 0.9910000000000007, "1.9215158117652076": 0.009000000000000001}, "125240000": {"1.9127106486342913": 0.9980000000000007, "1.9215158117652076": 0.001, "1.9405478686474977": 0.001}, "125250000": {"1.9127106486342913": 1.0000000000000007}, "125260000": {"1.9127106486342913": 1.0000000000000007}, "125270000": {"1.9127106486342913": 1.0000000000000007}, "125280000": {"1.9127106486342913": 1.0000000000000007}, "125290000": {"1.9127106486342913": 0.9990000000000007, "1.961000268001183": 0.001}, "125300000": {"1.9127106486342913": 1.0000000000000007}, "125310000": {"1.9127106486342913": 0.9940000000000007, "1.9275637859149377": 0.006}, "125320000": {"1.9127106486342913": 0.9890000000000007, "1.9275637859149377": 0.011000000000000003}, "125330000": {"1.9127106486342913": 0.9760000000000006, "1.9275637859149377": 0.024000000000000014}, "125340000": {"1.9127106486342913": 0.9940000000000007, "1.9275637859149377": 0.006}, "125350000": {"1.9127106486342913": 1.0000000000000007}, "125360000": {"1.9127106486342913": 0.9810000000000006, "1.8734729175524263": 0.01900000000000001}, "125370000": {"1.9127106486342913": 0.9770000000000006, "1.8734729175524263": 0.023000000000000013}, "125380000": {"1.9127106486342913": 0.9880000000000007, "1.8734729175524263": 0.012000000000000004}, "125390000": {"1.9127106486342913": 1.0000000000000007}, "125400000": {"1.9127106486342913": 1.0000000000000007}, "125410000": {"1.9127106486342913": 1.0000000000000007}, "125420000": {"1.9127106486342913": 1.0000000000000007}, "125430000": {"1.9127106486342913": 1.0000000000000007}, "125440000": {"1.9127106486342913": 1.0000000000000007}, "125450000": {"1.9127106486342913": 1.0000000000000007}, "125460000": {"1.9127106486342913": 1.0000000000000007}, "125470000": {"1.9127106486342913": 0.9950000000000007, "1.9099519847528863": 0.005}, "125480000": {"1.9127106486342913": 1.0000000000000007}, "125490000": {"1.9127106486342913": 1.0000000000000007}, "125500000": {"1.9127106486342913": 1.0000000000000007}, "125510000": {"1.9127106486342913": 1.0000000000000007}, "125520000": {"1.9127106486342913": 1.0000000000000007}, "125530000": {"1.9127106486342913": 1.0000000000000007}, "125540000": {"1.9127106486342913": 1.0000000000000007}, "125550000": {"1.9127106486342913": 0.9990000000000007, "1.9754898202214577": 0.001}, "125560000": {"1.9127106486342913": 1.0000000000000007}, "125570000": {"1.9127106486342913": 1.0000000000000007}, "125580000": {"1.9127106486342913": 1.0000000000000007}, "125590000": {"1.9127106486342913": 1.0000000000000007}, "125600000": {"1.9127106486342913": 1.0000000000000007}, "125610000": {"1.9127106486342913": 0.9840000000000007, "1.9187281773138871": 0.016000000000000007}, "125620000": {"1.9127106486342913": 0.9950000000000007, "1.9187281773138871": 0.005}, "125630000": {"1.9127106486342913": 0.9990000000000007, "1.9187281773138871": 0.001}, "125640000": {"1.9127106486342913": 1.0000000000000007}, "125650000": {"1.9127106486342913": 1.0000000000000007}, "125660000": {"1.9127106486342913": 1.0000000000000007}, "125670000": {"1.9127106486342913": 1.0000000000000007}, "125680000": {"1.9127106486342913": 0.9990000000000007, "1.9250149953342137": 0.001}, "125690000": {"1.9127106486342913": 1.0000000000000007}, "125700000": {"1.9127106486342913": 1.0000000000000007}, "125710000": {"1.9127106486342913": 1.0000000000000007}, "125720000": {"1.9127106486342913": 1.0000000000000007}, "125730000": {"1.9127106486342913": 1.0000000000000007}, "125740000": {"1.9127106486342913": 1.0000000000000007}, "125750000": {"1.9127106486342913": 1.0000000000000007}, "125760000": {"1.9127106486342913": 1.0000000000000007}, "125770000": {"1.9127106486342913": 1.0000000000000007}, "125780000": {"1.9127106486342913": 1.0000000000000007}, "125790000": {"1.9127106486342913": 1.0000000000000007}, "125800000": {"1.9127106486342913": 0.9970000000000007, "1.8925566427840084": 0.003}, "125810000": {"1.9127106486342913": 0.9900000000000007, "1.8834436020554055": 0.010000000000000002}, "125820000": {"1.9127106486342913": 0.9890000000000007, "1.8834436020554055": 0.011000000000000003}, "125830000": {"1.9127106486342913": 1.0000000000000007}, "125840000": {"1.9127106486342913": 1.0000000000000007}, "125850000": {"1.9127106486342913": 0.9980000000000007, "1.9054192504419796": 0.001, "1.9159574641426604": 0.001}, "125860000": {"1.9127106486342913": 1.0000000000000007}, "125870000": {"1.9127106486342913": 1.0000000000000007}, "125880000": {"1.9127106486342913": 1.0000000000000007}, "125890000": {"1.9127106486342913": 0.9990000000000007, "1.922223259868722": 0.001}, "125900000": {"1.9127106486342913": 1.0000000000000007}, "125910000": {"1.9127106486342913": 1.0000000000000007}, "125920000": {"1.9127106486342913": 0.9990000000000007, "1.911368797076054": 0.001}, "125930000": {"1.9127106486342913": 1.0000000000000007}, "125940000": {"1.9127106486342913": 1.0000000000000007}, "125950000": {"1.9127106486342913": 1.0000000000000007}, "125960000": {"1.9127106486342913": 1.0000000000000007}, "125970000": {"1.9127106486342913": 1.0000000000000007}, "125980000": {"1.9127106486342913": 1.0000000000000007}, "125990000": {"1.9127106486342913": 0.9980000000000007, "1.8972992147856267": 0.002}, "126000000": {"1.9127106486342913": 0.9980000000000007, "1.8972992147856267": 0.002}, "126010000": {"1.9127106486342913": 0.9960000000000007, "1.928403511074415": 0.004}, "126020000": {"1.9127106486342913": 1.0000000000000007}, "126030000": {"1.9127106486342913": 1.0000000000000007}, "126040000": {"1.9127106486342913": 1.0000000000000007}, "126050000": {"1.9127106486342913": 1.0000000000000007}, "126060000": {"1.9127106486342913": 1.0000000000000007}, "126070000": {"1.9127106486342913": 1.0000000000000007}, "126080000": {"1.9127106486342913": 1.0000000000000007}, "126090000": {"1.9127106486342913": 1.0000000000000007}, "126100000": {"1.9127106486342913": 0.9970000000000007, "1.9128894222817434": 0.003}, "126110000": {"1.9127106486342913": 0.9860000000000007, "1.9425249401679003": 0.011000000000000003, "1.9314938347637571": 0.002, "1.9115538307650872": 0.001}, "126120000": {"1.9127106486342913": 0.9400000000000006, "1.9425249401679003": 0.04900000000000003, "1.9115538307650872": 0.002, "1.9359590945496934": 0.009000000000000001}, "126130000": {"1.9127106486342913": 0.9050000000000006, "1.9425249401679003": 0.09200000000000007, "1.9427681290573158": 0.003}, "126140000": {"1.9127106486342913": 0.8720000000000006, "1.9425249401679003": 0.12800000000000009}, "126150000": {"1.9127106486342913": 0.8660000000000005, "1.9425249401679003": 0.1340000000000001}, "126160000": {"1.9127106486342913": 0.8550000000000005, "1.9425249401679003": 0.1380000000000001, "1.9238715544644984": 0.007}, "126170000": {"1.9127106486342913": 0.8310000000000005, "1.9425249401679003": 0.16400000000000012, "1.9238715544644984": 0.005}, "126180000": {"1.9127106486342913": 0.8170000000000005, "1.9425249401679003": 0.17900000000000013, "1.9255151258604932": 0.002, "1.9493014766568129": 0.002}, "126190000": {"1.9127106486342913": 0.8100000000000005, "1.9425249401679003": 0.19000000000000014}, "126200000": {"1.9127106486342913": 0.8960000000000006, "1.9425249401679003": 0.09900000000000006, "1.8786496398200594": 0.005}, "126210000": {"1.9127106486342913": 0.8740000000000006, "1.9425249401679003": 0.11000000000000007, "1.8786496398200594": 0.015000000000000006, "1.9301780557817212": 0.001}, "126220000": {"1.9127106486342913": 0.8070000000000005, "1.9425249401679003": 0.1460000000000001, "1.8786496398200594": 0.047000000000000035}, "126230000": {"1.9127106486342913": 0.7660000000000005, "1.9425249401679003": 0.1460000000000001, "1.8786496398200594": 0.08400000000000005, "1.908379390842537": 0.004}, "126240000": {"1.9127106486342913": 0.8720000000000006, "1.9425249401679003": 0.07800000000000004, "1.8786496398200594": 0.05000000000000002}, "126250000": {"1.9127106486342913": 0.9030000000000006, "1.9425249401679003": 0.08800000000000005, "1.8786496398200594": 0.00899999999999998}, "126260000": {"1.9127106486342913": 0.8650000000000005, "1.9425249401679003": 0.1350000000000001}, "126270000": {"1.9127106486342913": 0.8340000000000005, "1.9425249401679003": 0.16600000000000012}, "126280000": {"1.9127106486342913": 0.8010000000000005, "1.9425249401679003": 0.18300000000000013, "1.8888313399211012": 0.016000000000000007}, "126290000": {"1.9127106486342913": 0.7940000000000005, "1.9425249401679003": 0.18500000000000014, "1.8888313399211012": 0.02100000000000001}, "126300000": {"1.9127106486342913": 0.7010000000000004, "1.9425249401679003": 0.2590000000000002, "1.8888313399211012": 0.03400000000000002, "1.908669404251301": 0.006}, "126310000": {"1.9127106486342913": 0.7040000000000004, "1.9425249401679003": 0.2780000000000002, "1.8888313399211012": 0.01800000000000001}, "126320000": {"1.9127106486342913": 0.6990000000000004, "1.9425249401679003": 0.2800000000000002, "1.8888313399211012": 0.02100000000000001}, "126330000": {"1.9127106486342913": 0.6020000000000003, "1.9425249401679003": 0.32600000000000023, "1.8888313399211012": 0.06100000000000005, "1.8801551209950964": 0.011000000000000003}, "126340000": {"1.9127106486342913": 0.6500000000000004, "1.9425249401679003": 0.2750000000000002, "1.8888313399211012": 0.043000000000000024, "1.8801551209950964": 0.03200000000000002}, "126350000": {"1.9127106486342913": 0.7050000000000004, "1.9425249401679003": 0.2570000000000002, "1.8888313399211012": 0.006999999999999993, "1.8801551209950964": 0.03100000000000002}, "126360000": {"1.9127106486342913": 0.7850000000000005, "1.9425249401679003": 0.14700000000000008, "1.8888313399211012": 0.003999999999999993, "1.8801551209950964": 0.06400000000000004}, "126370000": {"1.9127106486342913": 0.6600000000000004, "1.9425249401679003": 0.3070000000000002, "1.8888313399211012": 0.008999999999999994, "1.8801551209950964": 0.024000000000000007}, "126380000": {"1.9127106486342913": 0.6820000000000004, "1.9425249401679003": 0.2780000000000002, "1.8888313399211012": 0.009999999999999995, "1.8801551209950964": 0.030000000000000013}, "126390000": {"1.9127106486342913": 0.7580000000000005, "1.9425249401679003": 0.23900000000000016, "1.8888313399211012": 0.002999999999999993}, "126400000": {"1.9127106486342913": 0.6910000000000004, "1.9425249401679003": 0.3090000000000002}, "126410000": {"1.9127106486342913": 0.6900000000000004, "1.9425249401679003": 0.3100000000000002}, "126420000": {"1.9127106486342913": 0.6670000000000004, "1.9425249401679003": 0.33300000000000024}, "126430000": {"1.9127106486342913": 0.6290000000000003, "1.9425249401679003": 0.3710000000000003}, "126440000": {"1.9127106486342913": 0.5410000000000003, "1.9425249401679003": 0.45900000000000035}, "126450000": {"1.9127106486342913": 0.6530000000000004, "1.9425249401679003": 0.34700000000000025}, "126460000": {"1.9127106486342913": 0.6720000000000004, "1.9425249401679003": 0.32800000000000024}, "126470000": {"1.9127106486342913": 0.7460000000000004, "1.9425249401679003": 0.25400000000000017}, "126480000": {"1.9127106486342913": 0.7490000000000004, "1.9425249401679003": 0.25100000000000017}, "126490000": {"1.9127106486342913": 0.8340000000000005, "1.9425249401679003": 0.1660000000000001}, "126500000": {"1.9127106486342913": 0.7710000000000005, "1.9425249401679003": 0.22900000000000015}, "126510000": {"1.9127106486342913": 0.6770000000000004, "1.9425249401679003": 0.32300000000000023}, "126520000": {"1.9127106486342913": 0.7490000000000004, "1.9425249401679003": 0.25100000000000017}, "126530000": {"1.9127106486342913": 0.6980000000000004, "1.9425249401679003": 0.3020000000000002}, "126540000": {"1.9127106486342913": 0.6710000000000004, "1.9425249401679003": 0.32900000000000024}, "126550000": {"1.9127106486342913": 0.7350000000000004, "1.9425249401679003": 0.2650000000000002}, "126560000": {"1.9127106486342913": 0.7700000000000005, "1.9425249401679003": 0.23000000000000015}, "126570000": {"1.9127106486342913": 0.8410000000000005, "1.9425249401679003": 0.15900000000000009}, "126580000": {"1.9127106486342913": 0.8340000000000005, "1.9425249401679003": 0.1660000000000001}, "126590000": {"1.9127106486342913": 0.8920000000000006, "1.9425249401679003": 0.10800000000000004}, "126600000": {"1.9127106486342913": 0.9380000000000006, "1.9425249401679003": 0.062}, "126610000": {"1.9127106486342913": 0.9430000000000006, "1.9425249401679003": 0.056999999999999995}, "126620000": {"1.9127106486342913": 0.9740000000000006, "1.9425249401679003": 0.025999999999999968}, "126630000": {"1.9127106486342913": 0.9400000000000006, "1.9425249401679003": 0.06}, "126640000": {"1.9127106486342913": 0.9280000000000006, "1.9425249401679003": 0.07200000000000001}, "126650000": {"1.9127106486342913": 0.9970000000000007, "1.9425249401679003": 0.0029999999999999515}, "126660000": {"1.9127106486342913": 0.9980000000000007, "1.9048799691909988": 0.001, "1.8948041673724572": 0.001}, "126670000": {"1.9127106486342913": 1.0000000000000007}, "126680000": {"1.9127106486342913": 1.0000000000000007}, "126690000": {"1.9127106486342913": 1.0000000000000007}, "126700000": {"1.9127106486342913": 1.0000000000000007}, "126710000": {"1.9127106486342913": 1.0000000000000007}, "126720000": {"1.9127106486342913": 1.0000000000000007}, "126730000": {"1.9127106486342913": 1.0000000000000007}, "126740000": {"1.9127106486342913": 1.0000000000000007}, "126750000": {"1.9127106486342913": 1.0000000000000007}, "126760000": {"1.9127106486342913": 1.0000000000000007}, "126770000": {"1.9127106486342913": 1.0000000000000007}, "126780000": {"1.9127106486342913": 1.0000000000000007}, "126790000": {"1.9127106486342913": 0.9970000000000007, "1.9306521420346132": 0.003}, "126800000": {"1.9127106486342913": 0.9990000000000007, "1.9580676779355601": 0.001}, "126810000": {"1.9127106486342913": 1.0000000000000007}, "126820000": {"1.9127106486342913": 1.0000000000000007}, "126830000": {"1.9127106486342913": 1.0000000000000007}, "126840000": {"1.9127106486342913": 0.9990000000000007, "1.8697449739886607": 0.001}, "126850000": {"1.9127106486342913": 0.9990000000000007, "1.939795438560235": 0.001}, "126860000": {"1.9127106486342913": 1.0000000000000007}, "126870000": {"1.9127106486342913": 1.0000000000000007}, "126880000": {"1.9127106486342913": 0.9970000000000007, "1.8927719618606613": 0.003}, "126890000": {"1.9127106486342913": 1.0000000000000007}, "126900000": {"1.9127106486342913": 1.0000000000000007}, "126910000": {"1.9127106486342913": 1.0000000000000007}, "126920000": {"1.9127106486342913": 0.9950000000000007, "1.9156414345434434": 0.005}, "126930000": {"1.9127106486342913": 0.9900000000000007, "1.9156414345434434": 0.009000000000000001, "1.924785573311539": 0.001}, "126940000": {"1.9127106486342913": 0.9720000000000006, "1.9156414345434434": 0.025000000000000015, "1.924785573311539": 0.001, "1.9103508459118943": 0.002}, "126950000": {"1.9127106486342913": 0.9550000000000006, "1.9156414345434434": 0.01900000000000001, "1.924785573311539": 0.012000000000000004, "1.930672253995144": 0.014000000000000005}, "126960000": {"1.9127106486342913": 0.9920000000000007, "1.924785573311539": 0.002, "1.930672253995144": 0.006}, "126970000": {"1.9127106486342913": 0.9940000000000007, "1.930672253995144": 0.002, "1.8977888280716853": 0.004}, "126980000": {"1.9127106486342913": 1.0000000000000007}, "126990000": {"1.9127106486342913": 1.0000000000000007}, "127000000": {"1.9127106486342913": 1.0000000000000007}, "127010000": {"1.9127106486342913": 1.0000000000000007}, "127020000": {"1.9127106486342913": 1.0000000000000007}, "127030000": {"1.9127106486342913": 1.0000000000000007}, "127040000": {"1.9127106486342913": 1.0000000000000007}, "127050000": {"1.9127106486342913": 1.0000000000000007}, "127060000": {"1.9127106486342913": 1.0000000000000007}, "127070000": {"1.9127106486342913": 1.0000000000000007}, "127080000": {"1.9127106486342913": 1.0000000000000007}, "127090000": {"1.9127106486342913": 0.9990000000000007, "1.8971488863343382": 0.001}, "127100000": {"1.9127106486342913": 1.0000000000000007}, "127110000": {"1.9127106486342913": 1.0000000000000007}, "127120000": {"1.9127106486342913": 1.0000000000000007}, "127130000": {"1.9127106486342913": 0.9970000000000007, "1.9278825739381196": 0.003}, "127140000": {"1.9127106486342913": 1.0000000000000007}, "127150000": {"1.9127106486342913": 1.0000000000000007}, "127160000": {"1.9127106486342913": 1.0000000000000007}, "127170000": {"1.9127106486342913": 1.0000000000000007}, "127180000": {"1.9127106486342913": 1.0000000000000007}, "127190000": {"1.9127106486342913": 1.0000000000000007}, "127200000": {"1.9127106486342913": 1.0000000000000007}, "127210000": {"1.9127106486342913": 1.0000000000000007}, "127220000": {"1.9127106486342913": 1.0000000000000007}, "127230000": {"1.9127106486342913": 0.9950000000000007, "1.9193850076813082": 0.005}, "127240000": {"1.9127106486342913": 0.9980000000000007, "1.9137022252743598": 0.002}, "127250000": {"1.9127106486342913": 1.0000000000000007}, "127260000": {"1.9127106486342913": 1.0000000000000007}, "127270000": {"1.9127106486342913": 1.0000000000000007}, "127280000": {"1.9127106486342913": 1.0000000000000007}, "127290000": {"1.9127106486342913": 1.0000000000000007}, "127300000": {"1.9127106486342913": 1.0000000000000007}, "127310000": {"1.9127106486342913": 1.0000000000000007}, "127320000": {"1.9127106486342913": 0.9950000000000007, "1.9206892042245356": 0.005}, "127330000": {"1.9127106486342913": 0.9970000000000007, "1.9206892042245356": 0.003}, "127340000": {"1.9127106486342913": 1.0000000000000007}, "127350000": {"1.9127106486342913": 1.0000000000000007}, "127360000": {"1.9127106486342913": 0.9940000000000007, "1.8771823930494398": 0.004, "1.8582980825361644": 0.002}, "127370000": {"1.9127106486342913": 0.9760000000000006, "1.8582980825361644": 0.024000000000000014}, "127380000": {"1.9127106486342913": 0.9950000000000007, "1.8582980825361644": 0.005}, "127390000": {"1.9127106486342913": 0.9900000000000007, "1.8582980825361644": 0.004, "1.9258489596941308": 0.006}, "127400000": {"1.9127106486342913": 1.0000000000000007}, "127410000": {"1.9127106486342913": 0.9990000000000007, "1.9004192543950975": 0.001}, "127420000": {"1.9127106486342913": 1.0000000000000007}, "127430000": {"1.9127106486342913": 1.0000000000000007}, "127440000": {"1.9127106486342913": 1.0000000000000007}, "127450000": {"1.9127106486342913": 1.0000000000000007}, "127460000": {"1.9127106486342913": 0.9990000000000007, "1.9187015747886542": 0.001}, "127470000": {"1.9127106486342913": 1.0000000000000007}, "127480000": {"1.9127106486342913": 1.0000000000000007}, "127490000": {"1.9127106486342913": 0.9970000000000007, "1.8848787888392906": 0.003}, "127500000": {"1.9127106486342913": 0.9990000000000007, "1.880133702566787": 0.001}, "127510000": {"1.9127106486342913": 1.0000000000000007}, "127520000": {"1.9127106486342913": 0.9960000000000007, "1.9000779735689224": 0.004}, "127530000": {"1.9127106486342913": 1.0000000000000007}, "127540000": {"1.9127106486342913": 1.0000000000000007}, "127550000": {"1.9127106486342913": 1.0000000000000007}, "127560000": {"1.9127106486342913": 1.0000000000000007}, "127570000": {"1.9127106486342913": 1.0000000000000007}, "127580000": {"1.9127106486342913": 1.0000000000000007}, "127590000": {"1.9127106486342913": 1.0000000000000007}, "127600000": {"1.9127106486342913": 1.0000000000000007}, "127610000": {"1.9127106486342913": 1.0000000000000007}, "127620000": {"1.9127106486342913": 1.0000000000000007}, "127630000": {"1.9127106486342913": 1.0000000000000007}, "127640000": {"1.9127106486342913": 1.0000000000000007}, "127650000": {"1.9127106486342913": 0.9960000000000007, "1.9132917021611828": 0.004}, "127660000": {"1.9127106486342913": 0.9870000000000007, "1.9132917021611828": 0.013000000000000005}, "127670000": {"1.9127106486342913": 0.9930000000000007, "1.9132917021611828": 0.007}, "127680000": {"1.9127106486342913": 1.0000000000000007}, "127690000": {"1.9127106486342913": 0.9890000000000007, "1.910944277451896": 0.011000000000000003}, "127700000": {"1.9127106486342913": 0.9880000000000007, "1.9618189473572298": 0.006, "1.9064012440357183": 0.006}, "127710000": {"1.9127106486342913": 0.9910000000000007, "1.9618189473572298": 0.009000000000000001}, "127720000": {"1.9127106486342913": 0.9910000000000007, "1.9618189473572298": 0.009000000000000001}, "127730000": {"1.9127106486342913": 0.9910000000000007, "1.9618189473572298": 0.009000000000000001}, "127740000": {"1.9127106486342913": 0.9870000000000007, "1.9618189473572298": 0.013000000000000005}, "127750000": {"1.9127106486342913": 0.9880000000000007, "1.9618189473572298": 0.012000000000000004}, "127760000": {"1.9127106486342913": 1.0000000000000007}, "127770000": {"1.9127106486342913": 1.0000000000000007}, "127780000": {"1.9127106486342913": 1.0000000000000007}, "127790000": {"1.9127106486342913": 0.9940000000000007, "1.900769606281758": 0.006}, "127800000": {"1.9127106486342913": 0.9890000000000007, "1.900769606281758": 0.011000000000000003}, "127810000": {"1.9127106486342913": 0.9870000000000007, "1.900769606281758": 0.008, "1.9031917419993905": 0.005}, "127820000": {"1.9127106486342913": 1.0000000000000007}, "127830000": {"1.9127106486342913": 1.0000000000000007}, "127840000": {"1.9127106486342913": 1.0000000000000007}, "127850000": {"1.9127106486342913": 1.0000000000000007}, "127860000": {"1.9127106486342913": 1.0000000000000007}, "127870000": {"1.9127106486342913": 0.9950000000000007, "1.9078310612858542": 0.005}, "127880000": {"1.9127106486342913": 0.9990000000000007, "1.9078310612858542": 0.001}, "127890000": {"1.9127106486342913": 1.0000000000000007}, "127900000": {"1.9127106486342913": 1.0000000000000007}, "127910000": {"1.9127106486342913": 1.0000000000000007}, "127920000": {"1.9127106486342913": 1.0000000000000007}, "127930000": {"1.9127106486342913": 1.0000000000000007}, "127940000": {"1.9127106486342913": 1.0000000000000007}, "127950000": {"1.9127106486342913": 1.0000000000000007}, "127960000": {"1.9127106486342913": 1.0000000000000007}, "127970000": {"1.9127106486342913": 1.0000000000000007}, "127980000": {"1.9127106486342913": 1.0000000000000007}, "127990000": {"1.9127106486342913": 1.0000000000000007}, "128000000": {"1.9127106486342913": 1.0000000000000007}, "128010000": {"1.9127106486342913": 1.0000000000000007}, "128020000": {"1.9127106486342913": 1.0000000000000007}, "128030000": {"1.9127106486342913": 0.9940000000000007, "1.897465897092767": 0.006}, "128040000": {"1.9127106486342913": 0.9940000000000007, "1.897465897092767": 0.006}, "128050000": {"1.9127106486342913": 1.0000000000000007}, "128060000": {"1.9127106486342913": 1.0000000000000007}, "128070000": {"1.9127106486342913": 1.0000000000000007}, "128080000": {"1.9127106486342913": 1.0000000000000007}, "128090000": {"1.9127106486342913": 1.0000000000000007}, "128100000": {"1.9127106486342913": 1.0000000000000007}, "128110000": {"1.9127106486342913": 1.0000000000000007}, "128120000": {"1.9127106486342913": 1.0000000000000007}, "128130000": {"1.9127106486342913": 1.0000000000000007}, "128140000": {"1.9127106486342913": 1.0000000000000007}, "128150000": {"1.9127106486342913": 1.0000000000000007}, "128160000": {"1.9127106486342913": 1.0000000000000007}, "128170000": {"1.9127106486342913": 0.9990000000000007, "1.924964699294493": 0.001}, "128180000": {"1.9127106486342913": 1.0000000000000007}, "128190000": {"1.9127106486342913": 1.0000000000000007}, "128200000": {"1.9127106486342913": 1.0000000000000007}, "128210000": {"1.9127106486342913": 1.0000000000000007}, "128220000": {"1.9127106486342913": 1.0000000000000007}, "128230000": {"1.9127106486342913": 1.0000000000000007}, "128240000": {"1.9127106486342913": 1.0000000000000007}, "128250000": {"1.9127106486342913": 1.0000000000000007}, "128260000": {"1.9127106486342913": 1.0000000000000007}, "128270000": {"1.9127106486342913": 1.0000000000000007}, "128280000": {"1.9127106486342913": 1.0000000000000007}, "128290000": {"1.9127106486342913": 0.9990000000000007, "1.8759057468167106": 0.001}, "128300000": {"1.9127106486342913": 1.0000000000000007}, "128310000": {"1.9127106486342913": 1.0000000000000007}, "128320000": {"1.9127106486342913": 1.0000000000000007}, "128330000": {"1.9127106486342913": 1.0000000000000007}, "128340000": {"1.9127106486342913": 1.0000000000000007}, "128350000": {"1.9127106486342913": 0.9980000000000007, "1.9172794484494498": 0.002}, "128360000": {"1.9127106486342913": 0.9610000000000006, "1.905821415384316": 0.03900000000000003}, "128370000": {"1.9127106486342913": 0.9590000000000006, "1.905821415384316": 0.04100000000000003}, "128380000": {"1.9127106486342913": 0.9960000000000007, "1.905821415384316": 0.004}, "128390000": {"1.9127106486342913": 0.9960000000000007, "1.905821415384316": 0.004}, "128400000": {"1.9127106486342913": 0.9820000000000007, "1.905821415384316": 0.016000000000000007, "1.9266808961571102": 0.002}, "128410000": {"1.9127106486342913": 0.9720000000000006, "1.905821415384316": 0.028000000000000018}, "128420000": {"1.9127106486342913": 0.9940000000000007, "1.905821415384316": 0.006}, "128430000": {"1.9127106486342913": 0.9980000000000007, "1.905821415384316": 0.002}, "128440000": {"1.9127106486342913": 1.0000000000000007}, "128450000": {"1.9127106486342913": 1.0000000000000007}, "128460000": {"1.9127106486342913": 1.0000000000000007}, "128470000": {"1.9127106486342913": 1.0000000000000007}, "128480000": {"1.9127106486342913": 0.9780000000000006, "1.9105419127378185": 0.022000000000000013}, "128490000": {"1.9127106486342913": 0.9790000000000006, "1.9105419127378185": 0.015000000000000006, "1.9167703453889084": 0.006}, "128500000": {"1.9127106486342913": 0.9990000000000007, "1.8846230853748465": 0.001}, "128510000": {"1.9127106486342913": 1.0000000000000007}, "128520000": {"1.9127106486342913": 1.0000000000000007}, "128530000": {"1.9127106486342913": 0.9990000000000007, "1.9257799466557912": 0.001}, "128540000": {"1.9127106486342913": 0.9990000000000007, "1.95119984580187": 0.001}, "128550000": {"1.9127106486342913": 1.0000000000000007}, "128560000": {"1.9127106486342913": 0.9980000000000007, "1.9172526038170243": 0.002}, "128570000": {"1.9127106486342913": 1.0000000000000007}, "128580000": {"1.9127106486342913": 1.0000000000000007}, "128590000": {"1.9127106486342913": 1.0000000000000007}, "128600000": {"1.9127106486342913": 1.0000000000000007}, "128610000": {"1.9127106486342913": 1.0000000000000007}, "128620000": {"1.9127106486342913": 1.0000000000000007}, "128630000": {"1.9127106486342913": 1.0000000000000007}, "128640000": {"1.9127106486342913": 0.9790000000000006, "1.9140553177435702": 0.02100000000000001}, "128650000": {"1.9127106486342913": 0.9630000000000006, "1.9140553177435702": 0.037000000000000026}, "128660000": {"1.9127106486342913": 0.9710000000000006, "1.9140553177435702": 0.026000000000000016, "1.885083422649597": 0.003}, "128670000": {"1.9127106486342913": 0.9750000000000006, "1.9140553177435702": 0.017000000000000008, "1.9599825242329918": 0.008}, "128680000": {"1.9127106486342913": 0.9900000000000007, "1.9140553177435702": 0.010000000000000002}, "128690000": {"1.9127106486342913": 0.9960000000000007, "1.9140553177435702": 0.004}, "128700000": {"1.9127106486342913": 0.9910000000000007, "1.9140553177435702": 0.008, "1.9190787703055028": 0.001}, "128710000": {"1.9127106486342913": 0.9880000000000007, "1.9140553177435702": 0.007, "1.9190787703055028": 0.005}, "128720000": {"1.9127106486342913": 0.9850000000000007, "1.932183515427086": 0.015000000000000006}, "128730000": {"1.9127106486342913": 0.9920000000000007, "1.932183515427086": 0.008}, "128740000": {"1.9127106486342913": 1.0000000000000007}, "128750000": {"1.9127106486342913": 1.0000000000000007}, "128760000": {"1.9127106486342913": 1.0000000000000007}, "128770000": {"1.9127106486342913": 1.0000000000000007}, "128780000": {"1.9127106486342913": 1.0000000000000007}, "128790000": {"1.9127106486342913": 0.9990000000000007, "1.8829128097497374": 0.001}, "128800000": {"1.9127106486342913": 0.9900000000000007, "1.9174286228942947": 0.010000000000000002}, "128810000": {"1.9127106486342913": 0.9820000000000007, "1.9174286228942947": 0.01800000000000001}, "128820000": {"1.9127106486342913": 0.9910000000000007, "1.9174286228942947": 0.009000000000000001}, "128830000": {"1.9127106486342913": 1.0000000000000007}, "128840000": {"1.9127106486342913": 1.0000000000000007}, "128850000": {"1.9127106486342913": 1.0000000000000007}, "128860000": {"1.9127106486342913": 1.0000000000000007}, "128870000": {"1.9127106486342913": 1.0000000000000007}, "128880000": {"1.9127106486342913": 0.9690000000000006, "1.8990395776120668": 0.016000000000000007, "1.9068850061898073": 0.015000000000000006}, "128890000": {"1.9127106486342913": 0.9500000000000006, "1.8990395776120668": 0.04200000000000003, "1.9068850061898073": 0.008}, "128900000": {"1.9127106486342913": 0.9030000000000006, "1.8990395776120668": 0.07100000000000005, "1.9068850061898073": 0.026000000000000016}, "128910000": {"1.9127106486342913": 0.9280000000000006, "1.8990395776120668": 0.045000000000000026, "1.9068850061898073": 0.027000000000000017}, "128920000": {"1.9127106486342913": 0.9550000000000006, "1.8990395776120668": 0.030000000000000013, "1.9068850061898073": 0.015000000000000006}, "128930000": {"1.9127106486342913": 0.9760000000000006, "1.9068850061898073": 0.024000000000000014}, "128940000": {"1.9127106486342913": 0.9400000000000006, "1.9068850061898073": 0.06000000000000004}, "128950000": {"1.9127106486342913": 0.9260000000000006, "1.9068850061898073": 0.07400000000000005}, "128960000": {"1.9127106486342913": 0.9440000000000006, "1.9068850061898073": 0.056000000000000036}, "128970000": {"1.9127106486342913": 0.9360000000000006, "1.9068850061898073": 0.06400000000000004}, "128980000": {"1.9127106486342913": 0.9360000000000006, "1.9068850061898073": 0.06400000000000004}, "128990000": {"1.9127106486342913": 0.9370000000000006, "1.9068850061898073": 0.06300000000000004}, "129000000": {"1.9127106486342913": 0.8700000000000006, "1.9068850061898073": 0.1300000000000001}, "129010000": {"1.9127106486342913": 0.9490000000000006, "1.9068850061898073": 0.05100000000000002}, "129020000": {"1.9127106486342913": 0.9800000000000006, "1.9068850061898073": 0.01999999999999999}, "129030000": {"1.9127106486342913": 0.9230000000000006, "1.9068850061898073": 0.07700000000000004}, "129040000": {"1.9127106486342913": 0.9340000000000006, "1.9068850061898073": 0.06600000000000003}, "129050000": {"1.9127106486342913": 0.8640000000000005, "1.9068850061898073": 0.1360000000000001}, "129060000": {"1.9127106486342913": 0.8310000000000005, "1.9068850061898073": 0.16900000000000012}, "129070000": {"1.9127106486342913": 0.8300000000000005, "1.9068850061898073": 0.16700000000000012, "1.9170824364422052": 0.003}, "129080000": {"1.9127106486342913": 0.8690000000000005, "1.9068850061898073": 0.1310000000000001}, "129090000": {"1.9127106486342913": 0.8200000000000005, "1.9068850061898073": 0.18000000000000013}, "129100000": {"1.9127106486342913": 0.8130000000000005, "1.9068850061898073": 0.18700000000000014}, "129110000": {"1.9127106486342913": 0.8430000000000005, "1.9068850061898073": 0.1560000000000001, "1.9226079201176178": 0.001}, "129120000": {"1.9127106486342913": 0.6710000000000004, "1.9068850061898073": 0.32900000000000024}, "129130000": {"1.9127106486342913": 0.7000000000000004, "1.9068850061898073": 0.2890000000000002, "1.9521556602734278": 0.011000000000000003}, "129140000": {"1.9127106486342913": 0.7580000000000005, "1.9068850061898073": 0.23800000000000016, "1.9521556602734278": 0.004}, "129150000": {"1.9127106486342913": 0.7290000000000004, "1.9068850061898073": 0.2710000000000002}, "129160000": {"1.9127106486342913": 0.8090000000000005, "1.9068850061898073": 0.19100000000000011}, "129170000": {"1.9127106486342913": 0.8660000000000005, "1.9068850061898073": 0.13400000000000006}, "129180000": {"1.9127106486342913": 0.8600000000000005, "1.9068850061898073": 0.14000000000000007}, "129190000": {"1.9127106486342913": 0.8380000000000005, "1.9068850061898073": 0.1620000000000001}, "129200000": {"1.9127106486342913": 0.8340000000000005, "1.9068850061898073": 0.15900000000000009, "1.9378868457240825": 0.006, "1.941507071996132": 0.001}, "129210000": {"1.9127106486342913": 0.8920000000000006, "1.9068850061898073": 0.09600000000000003, "1.9378868457240825": 0.012000000000000004}, "129220000": {"1.9127106486342913": 0.8640000000000005, "1.9068850061898073": 0.13400000000000006, "1.9378868457240825": 0.002}, "129230000": {"1.9127106486342913": 0.8810000000000006, "1.9068850061898073": 0.11900000000000005}, "129240000": {"1.9127106486342913": 0.8870000000000006, "1.9068850061898073": 0.11300000000000004}, "129250000": {"1.9127106486342913": 0.8570000000000005, "1.9068850061898073": 0.14300000000000007}, "129260000": {"1.9127106486342913": 0.8750000000000006, "1.9068850061898073": 0.12500000000000006}, "129270000": {"1.9127106486342913": 0.8710000000000006, "1.9068850061898073": 0.12900000000000006}, "129280000": {"1.9127106486342913": 0.8150000000000005, "1.9068850061898073": 0.1840000000000001, "1.9410845149427711": 0.001}, "129290000": {"1.9127106486342913": 0.7640000000000005, "1.9068850061898073": 0.23400000000000015, "1.9145951001135006": 0.001, "1.9007540551087432": 0.001}, "129300000": {"1.9127106486342913": 0.7620000000000005, "1.9068850061898073": 0.23200000000000015, "1.9145951001135006": 0.006}, "129310000": {"1.9127106486342913": 0.8830000000000006, "1.9068850061898073": 0.11200000000000004, "1.9145951001135006": 0.005}, "129320000": {"1.9127106486342913": 0.8950000000000006, "1.9068850061898073": 0.10300000000000004, "1.9145951001135006": 0.002}, "129330000": {"1.9127106486342913": 0.8850000000000006, "1.9068850061898073": 0.11500000000000005}, "129340000": {"1.9127106486342913": 0.8700000000000006, "1.9068850061898073": 0.13000000000000006}, "129350000": {"1.9127106486342913": 0.9170000000000006, "1.9068850061898073": 0.08300000000000002}, "129360000": {"1.9127106486342913": 0.9120000000000006, "1.9068850061898073": 0.08800000000000002}, "129370000": {"1.9127106486342913": 0.8990000000000006, "1.9068850061898073": 0.10100000000000003}, "129380000": {"1.9127106486342913": 0.9380000000000006, "1.9068850061898073": 0.062}, "129390000": {"1.9127106486342913": 0.9710000000000006, "1.9068850061898073": 0.02799999999999997, "1.9241510478716808": 0.001}, "129400000": {"1.9127106486342913": 0.9510000000000006, "1.9068850061898073": 0.04799999999999999, "1.8777263599717706": 0.001}, "129410000": {"1.9127106486342913": 0.9780000000000006, "1.9068850061898073": 0.020999999999999963, "1.8839476433828433": 0.001}, "129420000": {"1.9127106486342913": 0.9440000000000006, "1.9068850061898073": 0.055999999999999994}, "129430000": {"1.9127106486342913": 0.8160000000000005, "1.9068850061898073": 0.1840000000000001}, "129440000": {"1.9127106486342913": 0.8280000000000005, "1.9068850061898073": 0.1710000000000001, "1.8905664035345946": 0.001}, "129450000": {"1.9127106486342913": 0.8730000000000006, "1.9068850061898073": 0.12700000000000006}, "129460000": {"1.9127106486342913": 0.7960000000000005, "1.9068850061898073": 0.20400000000000013}, "129470000": {"1.9127106486342913": 0.7830000000000005, "1.9068850061898073": 0.21700000000000014}, "129480000": {"1.9127106486342913": 0.6920000000000004, "1.9068850061898073": 0.3080000000000002}, "129490000": {"1.9127106486342913": 0.7890000000000005, "1.9068850061898073": 0.21100000000000013}, "129500000": {"1.9127106486342913": 0.8350000000000005, "1.9068850061898073": 0.1650000000000001}, "129510000": {"1.9127106486342913": 0.8210000000000005, "1.9068850061898073": 0.1790000000000001}, "129520000": {"1.9127106486342913": 0.8630000000000005, "1.9068850061898073": 0.13500000000000006, "1.9280462791955144": 0.002}, "129530000": {"1.9127106486342913": 0.9120000000000006, "1.9068850061898073": 0.08800000000000002}, "129540000": {"1.9127106486342913": 0.9280000000000006, "1.9068850061898073": 0.07200000000000001}, "129550000": {"1.9127106486342913": 0.9050000000000006, "1.9068850061898073": 0.09500000000000003}, "129560000": {"1.9127106486342913": 0.8470000000000005, "1.9068850061898073": 0.14900000000000008, "1.919594465572395": 0.004}, "129570000": {"1.9127106486342913": 0.9020000000000006, "1.9068850061898073": 0.09800000000000003}, "129580000": {"1.9127106486342913": 0.9240000000000006, "1.9068850061898073": 0.07600000000000001}, "129590000": {"1.9127106486342913": 0.9440000000000006, "1.9068850061898073": 0.055999999999999994}, "129600000": {"1.9127106486342913": 0.9790000000000006, "1.9068850061898073": 0.020999999999999963}, "129610000": {"1.9127106486342913": 0.9610000000000006, "1.9068850061898073": 0.03899999999999998}, "129620000": {"1.9127106486342913": 0.9910000000000007, "1.9068850061898073": 0.008999999999999952}, "129630000": {"1.9127106486342913": 0.9990000000000007, "1.9068850061898073": 0.0009999999999999514}, "129640000": {"1.9127106486342913": 1.0000000000000007}, "129650000": {"1.9127106486342913": 1.0000000000000007}, "129660000": {"1.9127106486342913": 1.0000000000000007}, "129670000": {"1.9127106486342913": 1.0000000000000007}, "129680000": {"1.9127106486342913": 1.0000000000000007}, "129690000": {"1.9127106486342913": 1.0000000000000007}, "129700000": {"1.9127106486342913": 0.9970000000000007, "1.947371585134992": 0.003}, "129710000": {"1.9127106486342913": 0.9730000000000006, "1.947371585134992": 0.027000000000000017}, "129720000": {"1.9127106486342913": 0.9350000000000006, "1.947371585134992": 0.06500000000000004}, "129730000": {"1.9127106486342913": 0.9340000000000006, "1.947371585134992": 0.06600000000000004}, "129740000": {"1.9127106486342913": 0.9370000000000006, "1.947371585134992": 0.06300000000000004}, "129750000": {"1.9127106486342913": 0.9520000000000006, "1.947371585134992": 0.04800000000000003}, "129760000": {"1.9127106486342913": 0.9500000000000006, "1.947371585134992": 0.05000000000000003}, "129770000": {"1.9127106486342913": 0.9530000000000006, "1.947371585134992": 0.04700000000000003}, "129780000": {"1.9127106486342913": 0.9790000000000006, "1.947371585134992": 0.021000000000000005}, "129790000": {"1.9127106486342913": 0.9950000000000007, "1.947371585134992": 0.004999999999999993}, "129800000": {"1.9127106486342913": 0.9750000000000006, "1.947371585134992": 0.02500000000000001}, "129810000": {"1.9127106486342913": 0.9350000000000006, "1.947371585134992": 0.06500000000000004}, "129820000": {"1.9127106486342913": 0.8970000000000006, "1.947371585134992": 0.10300000000000008}, "129830000": {"1.9127106486342913": 0.7910000000000005, "1.947371585134992": 0.20900000000000016}, "129840000": {"1.9127106486342913": 0.7790000000000005, "1.947371585134992": 0.22000000000000014, "1.9137413597664488": 0.001}, "129850000": {"1.9127106486342913": 0.7820000000000005, "1.947371585134992": 0.21800000000000014}, "129860000": {"1.9127106486342913": 0.8200000000000005, "1.947371585134992": 0.1800000000000001}, "129870000": {"1.9127106486342913": 0.7940000000000005, "1.947371585134992": 0.20600000000000013}, "129880000": {"1.9127106486342913": 0.8130000000000005, "1.947371585134992": 0.1870000000000001}, "129890000": {"1.9127106486342913": 0.8490000000000005, "1.947371585134992": 0.15100000000000008}, "129900000": {"1.9127106486342913": 0.9430000000000006, "1.947371585134992": 0.056999999999999995}, "129910000": {"1.9127106486342913": 0.9740000000000006, "1.947371585134992": 0.025999999999999968}, "129920000": {"1.9127106486342913": 0.9820000000000007, "1.947371585134992": 0.01799999999999996}, "129930000": {"1.9127106486342913": 0.9760000000000006, "1.947371585134992": 0.0019999999999999515, "1.894091657337759": 0.01900000000000001, "1.8633606909498266": 0.003}, "129940000": {"1.9127106486342913": 0.9770000000000006, "1.894091657337759": 0.012000000000000004, "1.8633606909498266": 0.011000000000000003}, "129950000": {"1.9127106486342913": 0.9900000000000007, "1.894091657337759": 0.002, "1.8633606909498266": 0.008}, "129960000": {"1.9127106486342913": 0.9960000000000007, "1.8633606909498266": 0.004}, "129970000": {"1.9127106486342913": 0.9950000000000007, "1.949641380660822": 0.005}, "129980000": {"1.9127106486342913": 1.0000000000000007}, "129990000": {"1.9127106486342913": 1.0000000000000007}, "130000000": {"1.9127106486342913": 1.0000000000000007}, "130010000": {"1.9127106486342913": 1.0000000000000007}, "130020000": {"1.9127106486342913": 1.0000000000000007}, "130030000": {"1.9127106486342913": 1.0000000000000007}, "130040000": {"1.9127106486342913": 0.9990000000000007, "1.9233785933622893": 0.001}, "130050000": {"1.9127106486342913": 1.0000000000000007}, "130060000": {"1.9127106486342913": 1.0000000000000007}, "130070000": {"1.9127106486342913": 1.0000000000000007}, "130080000": {"1.9127106486342913": 1.0000000000000007}, "130090000": {"1.9127106486342913": 1.0000000000000007}, "130100000": {"1.9127106486342913": 1.0000000000000007}, "130110000": {"1.9127106486342913": 1.0000000000000007}, "130120000": {"1.9127106486342913": 0.9970000000000007, "1.920834180686994": 0.003}, "130130000": {"1.9127106486342913": 0.9750000000000006, "1.920834180686994": 0.024000000000000014, "1.910381207333702": 0.001}, "130140000": {"1.9127106486342913": 0.9670000000000006, "1.920834180686994": 0.03200000000000002, "1.9255105785604751": 0.001}, "130150000": {"1.9127106486342913": 0.9400000000000006, "1.920834180686994": 0.047000000000000035, "1.9031690594504183": 0.013000000000000005}, "130160000": {"1.9127106486342913": 0.9270000000000006, "1.920834180686994": 0.04500000000000003, "1.9031690594504183": 0.028000000000000018}, "130170000": {"1.9127106486342913": 0.9720000000000006, "1.920834180686994": 0.017000000000000008, "1.9031690594504183": 0.011000000000000003}, "130180000": {"1.9127106486342913": 0.9570000000000006, "1.920834180686994": 0.03400000000000002, "1.9031690594504183": 0.009000000000000001}, "130190000": {"1.9127106486342913": 0.9290000000000006, "1.920834180686994": 0.02100000000000001, "1.9031690594504183": 0.05000000000000004}, "130200000": {"1.9127106486342913": 0.9630000000000006, "1.920834180686994": 0.002, "1.9031690594504183": 0.035000000000000024}, "130210000": {"1.9127106486342913": 0.9970000000000007, "1.9031690594504183": 0.003}, "130220000": {"1.9127106486342913": 1.0000000000000007}, "130230000": {"1.9127106486342913": 1.0000000000000007}, "130240000": {"1.9127106486342913": 0.9760000000000006, "1.9106952559151356": 0.02100000000000001, "1.9079192568731607": 0.003}, "130250000": {"1.9127106486342913": 0.9950000000000007, "1.9106952559151356": 0.005}, "130260000": {"1.9127106486342913": 1.0000000000000007}, "130270000": {"1.9127106486342913": 1.0000000000000007}, "130280000": {"1.9127106486342913": 0.9990000000000007, "1.8957316726287299": 0.001}, "130290000": {"1.9127106486342913": 1.0000000000000007}, "130300000": {"1.9127106486342913": 1.0000000000000007}, "130310000": {"1.9127106486342913": 1.0000000000000007}, "130320000": {"1.9127106486342913": 1.0000000000000007}, "130330000": {"1.9127106486342913": 0.9980000000000007, "1.9043357184631524": 0.002}, "130340000": {"1.9127106486342913": 1.0000000000000007}, "130350000": {"1.9127106486342913": 1.0000000000000007}, "130360000": {"1.9127106486342913": 1.0000000000000007}, "130370000": {"1.9127106486342913": 1.0000000000000007}, "130380000": {"1.9127106486342913": 1.0000000000000007}, "130390000": {"1.9127106486342913": 1.0000000000000007}, "130400000": {"1.9127106486342913": 1.0000000000000007}, "130410000": {"1.9127106486342913": 0.9890000000000007, "1.8885309736175275": 0.011000000000000003}, "130420000": {"1.9127106486342913": 1.0000000000000007}, "130430000": {"1.9127106486342913": 1.0000000000000007}, "130440000": {"1.9127106486342913": 0.9970000000000007, "1.9436063703041873": 0.003}, "130450000": {"1.9127106486342913": 1.0000000000000007}, "130460000": {"1.9127106486342913": 1.0000000000000007}, "130470000": {"1.9127106486342913": 1.0000000000000007}, "130480000": {"1.9127106486342913": 1.0000000000000007}, "130490000": {"1.9127106486342913": 1.0000000000000007}, "130500000": {"1.9127106486342913": 1.0000000000000007}, "130510000": {"1.9127106486342913": 1.0000000000000007}, "130520000": {"1.9127106486342913": 0.9950000000000007, "1.9151456835613305": 0.005}, "130530000": {"1.9127106486342913": 1.0000000000000007}, "130540000": {"1.9127106486342913": 0.9980000000000007, "1.8672122396235364": 0.002}, "130550000": {"1.9127106486342913": 1.0000000000000007}, "130560000": {"1.9127106486342913": 1.0000000000000007}, "130570000": {"1.9127106486342913": 1.0000000000000007}, "130580000": {"1.9127106486342913": 1.0000000000000007}, "130590000": {"1.9127106486342913": 1.0000000000000007}, "130600000": {"1.9127106486342913": 1.0000000000000007}, "130610000": {"1.9127106486342913": 1.0000000000000007}, "130620000": {"1.9127106486342913": 1.0000000000000007}, "130630000": {"1.9127106486342913": 1.0000000000000007}, "130640000": {"1.9127106486342913": 1.0000000000000007}, "130650000": {"1.9127106486342913": 1.0000000000000007}, "130660000": {"1.9127106486342913": 0.9990000000000007, "1.8979247706981963": 0.001}, "130670000": {"1.9127106486342913": 1.0000000000000007}, "130680000": {"1.9127106486342913": 1.0000000000000007}, "130690000": {"1.9127106486342913": 1.0000000000000007}, "130700000": {"1.9127106486342913": 1.0000000000000007}, "130710000": {"1.9127106486342913": 1.0000000000000007}, "130720000": {"1.9127106486342913": 1.0000000000000007}, "130730000": {"1.9127106486342913": 1.0000000000000007}, "130740000": {"1.9127106486342913": 1.0000000000000007}, "130750000": {"1.9127106486342913": 1.0000000000000007}, "130760000": {"1.9127106486342913": 1.0000000000000007}, "130770000": {"1.9127106486342913": 1.0000000000000007}, "130780000": {"1.9127106486342913": 1.0000000000000007}, "130790000": {"1.9127106486342913": 1.0000000000000007}, "130800000": {"1.9127106486342913": 1.0000000000000007}, "130810000": {"1.9127106486342913": 0.9990000000000007, "1.9013486940655242": 0.001}, "130820000": {"1.9127106486342913": 1.0000000000000007}, "130830000": {"1.9127106486342913": 1.0000000000000007}, "130840000": {"1.9127106486342913": 1.0000000000000007}, "130850000": {"1.9127106486342913": 1.0000000000000007}, "130860000": {"1.9127106486342913": 1.0000000000000007}, "130870000": {"1.9127106486342913": 1.0000000000000007}, "130880000": {"1.9127106486342913": 0.9930000000000007, "1.8797220771604644": 0.007}, "130890000": {"1.9127106486342913": 0.9760000000000006, "1.8797220771604644": 0.024000000000000014}, "130900000": {"1.9127106486342913": 0.9820000000000007, "1.8797220771604644": 0.006, "1.942625481086214": 0.012000000000000004}, "130910000": {"1.9127106486342913": 0.9560000000000006, "1.8797220771604644": 0.016000000000000007, "1.942625481086214": 0.025000000000000015, "1.895400425278172": 0.003}, "130920000": {"1.9127106486342913": 0.9770000000000006, "1.8797220771604644": 0.02100000000000001, "1.942625481086214": 0.002}, "130930000": {"1.9127106486342913": 0.9480000000000006, "1.8797220771604644": 0.028000000000000018, "1.942625481086214": 0.024000000000000014}, "130940000": {"1.9127106486342913": 0.8980000000000006, "1.8797220771604644": 0.08300000000000006, "1.942625481086214": 0.01900000000000001}, "130950000": {"1.9127106486342913": 0.8870000000000006, "1.8797220771604644": 0.10200000000000006, "1.942625481086214": 0.011000000000000003}, "130960000": {"1.9127106486342913": 0.8540000000000005, "1.8797220771604644": 0.1380000000000001, "1.942625481086214": 0.008}, "130970000": {"1.9127106486342913": 0.8620000000000005, "1.8797220771604644": 0.11900000000000008, "1.942625481086214": 0.01900000000000001}, "130980000": {"1.9127106486342913": 0.9010000000000006, "1.8797220771604644": 0.08000000000000004, "1.942625481086214": 0.01900000000000001}, "130990000": {"1.9127106486342913": 0.8850000000000006, "1.8797220771604644": 0.11500000000000007}, "131000000": {"1.9127106486342913": 0.9110000000000006, "1.8797220771604644": 0.08900000000000005}, "131010000": {"1.9127106486342913": 0.9470000000000006, "1.8797220771604644": 0.05300000000000002}, "131020000": {"1.9127106486342913": 0.9440000000000006, "1.8797220771604644": 0.05500000000000002, "1.9166994672268691": 0.001}, "131030000": {"1.9127106486342913": 0.9490000000000006, "1.8797220771604644": 0.05100000000000002}, "131040000": {"1.9127106486342913": 0.9190000000000006, "1.8797220771604644": 0.08100000000000004}, "131050000": {"1.9127106486342913": 0.9240000000000006, "1.8797220771604644": 0.07500000000000004, "1.867022273549917": 0.001}, "131060000": {"1.9127106486342913": 0.9620000000000006, "1.8797220771604644": 0.038000000000000006}, "131070000": {"1.9127106486342913": 0.9500000000000006, "1.8797220771604644": 0.05000000000000002}, "131080000": {"1.9127106486342913": 0.9810000000000006, "1.8797220771604644": 0.01899999999999999}, "131090000": {"1.9127106486342913": 0.9970000000000007, "1.8797220771604644": 0.0029999999999999792}, "131100000": {"1.9127106486342913": 0.9940000000000007, "1.923597462336923": 0.006}, "131110000": {"1.9127106486342913": 0.9980000000000007, "1.896515569500093": 0.002}, "131120000": {"1.9127106486342913": 1.0000000000000007}, "131130000": {"1.9127106486342913": 1.0000000000000007}, "131140000": {"1.9127106486342913": 1.0000000000000007}, "131150000": {"1.9127106486342913": 1.0000000000000007}, "131160000": {"1.9127106486342913": 1.0000000000000007}, "131170000": {"1.9127106486342913": 1.0000000000000007}, "131180000": {"1.9127106486342913": 0.9990000000000007, "1.9326985233847385": 0.001}, "131190000": {"1.9127106486342913": 1.0000000000000007}, "131200000": {"1.9127106486342913": 1.0000000000000007}, "131210000": {"1.9127106486342913": 1.0000000000000007}, "131220000": {"1.9127106486342913": 0.9990000000000007, "1.9179769860842444": 0.001}, "131230000": {"1.9127106486342913": 1.0000000000000007}, "131240000": {"1.9127106486342913": 1.0000000000000007}, "131250000": {"1.9127106486342913": 1.0000000000000007}, "131260000": {"1.9127106486342913": 1.0000000000000007}, "131270000": {"1.9127106486342913": 0.9980000000000007, "1.9233491662684414": 0.002}, "131280000": {"1.9127106486342913": 1.0000000000000007}, "131290000": {"1.9127106486342913": 0.9950000000000007, "1.8928069993383752": 0.005}, "131300000": {"1.9127106486342913": 1.0000000000000007}, "131310000": {"1.9127106486342913": 0.9980000000000007, "1.9096699419650875": 0.002}, "131320000": {"1.9127106486342913": 1.0000000000000007}, "131330000": {"1.9127106486342913": 1.0000000000000007}, "131340000": {"1.9127106486342913": 1.0000000000000007}, "131350000": {"1.9127106486342913": 0.9860000000000007, "1.9240671973685137": 0.001, "1.9296010414320541": 0.013000000000000005}, "131360000": {"1.9127106486342913": 0.9990000000000007, "1.8980078569019772": 0.001}, "131370000": {"1.9127106486342913": 1.0000000000000007}, "131380000": {"1.9127106486342913": 1.0000000000000007}, "131390000": {"1.9127106486342913": 1.0000000000000007}, "131400000": {"1.9127106486342913": 1.0000000000000007}, "131410000": {"1.9127106486342913": 1.0000000000000007}, "131420000": {"1.9127106486342913": 1.0000000000000007}, "131430000": {"1.9127106486342913": 1.0000000000000007}, "131440000": {"1.9127106486342913": 1.0000000000000007}, "131450000": {"1.9127106486342913": 1.0000000000000007}, "131460000": {"1.9127106486342913": 1.0000000000000007}, "131470000": {"1.9127106486342913": 1.0000000000000007}, "131480000": {"1.9127106486342913": 0.9990000000000007, "1.896695029594717": 0.001}, "131490000": {"1.9127106486342913": 0.9900000000000007, "1.8947358554218352": 0.010000000000000002}, "131500000": {"1.9127106486342913": 1.0000000000000007}, "131510000": {"1.9127106486342913": 1.0000000000000007}, "131520000": {"1.9127106486342913": 1.0000000000000007}, "131530000": {"1.9127106486342913": 1.0000000000000007}, "131540000": {"1.9127106486342913": 0.9980000000000007, "1.912237956055007": 0.002}, "131550000": {"1.9127106486342913": 0.9990000000000007, "1.9198422779274973": 0.001}, "131560000": {"1.9127106486342913": 0.9990000000000007, "1.9596857156523042": 0.001}, "131570000": {"1.9127106486342913": 1.0000000000000007}, "131580000": {"1.9127106486342913": 1.0000000000000007}, "131590000": {"1.9127106486342913": 1.0000000000000007}, "131600000": {"1.9127106486342913": 1.0000000000000007}, "131610000": {"1.9127106486342913": 1.0000000000000007}, "131620000": {"1.9127106486342913": 1.0000000000000007}, "131630000": {"1.9127106486342913": 1.0000000000000007}, "131640000": {"1.9127106486342913": 1.0000000000000007}, "131650000": {"1.9127106486342913": 1.0000000000000007}, "131660000": {"1.9127106486342913": 1.0000000000000007}, "131670000": {"1.9127106486342913": 0.9960000000000007, "1.906605911084769": 0.003, "1.9165937714947223": 0.001}, "131680000": {"1.9127106486342913": 0.9990000000000007, "1.906605911084769": 0.001}, "131690000": {"1.9127106486342913": 1.0000000000000007}, "131700000": {"1.9127106486342913": 1.0000000000000007}, "131710000": {"1.9127106486342913": 0.9990000000000007, "1.9461998767459783": 0.001}, "131720000": {"1.9127106486342913": 0.9990000000000007, "1.9304492329778726": 0.001}, "131730000": {"1.9127106486342913": 1.0000000000000007}, "131740000": {"1.9127106486342913": 1.0000000000000007}, "131750000": {"1.9127106486342913": 1.0000000000000007}, "131760000": {"1.9127106486342913": 1.0000000000000007}, "131770000": {"1.9127106486342913": 1.0000000000000007}, "131780000": {"1.9127106486342913": 1.0000000000000007}, "131790000": {"1.9127106486342913": 1.0000000000000007}, "131800000": {"1.9127106486342913": 1.0000000000000007}, "131810000": {"1.9127106486342913": 0.9980000000000007, "1.903172170604073": 0.001, "1.9083806407490294": 0.001}, "131820000": {"1.9127106486342913": 1.0000000000000007}, "131830000": {"1.9127106486342913": 1.0000000000000007}, "131840000": {"1.9127106486342913": 1.0000000000000007}, "131850000": {"1.9127106486342913": 0.9980000000000007, "1.9279658329356792": 0.002}, "131860000": {"1.9127106486342913": 1.0000000000000007}, "131870000": {"1.9127106486342913": 1.0000000000000007}, "131880000": {"1.9127106486342913": 1.0000000000000007}, "131890000": {"1.9127106486342913": 1.0000000000000007}, "131900000": {"1.9127106486342913": 1.0000000000000007}, "131910000": {"1.9127106486342913": 1.0000000000000007}, "131920000": {"1.9127106486342913": 0.9990000000000007, "1.933245982694608": 0.001}, "131930000": {"1.9127106486342913": 1.0000000000000007}, "131940000": {"1.9127106486342913": 1.0000000000000007}, "131950000": {"1.9127106486342913": 1.0000000000000007}, "131960000": {"1.9127106486342913": 0.9980000000000007, "1.9290227984739226": 0.002}, "131970000": {"1.9127106486342913": 1.0000000000000007}, "131980000": {"1.9127106486342913": 1.0000000000000007}, "131990000": {"1.9127106486342913": 1.0000000000000007}, "132000000": {"1.9127106486342913": 1.0000000000000007}, "132010000": {"1.9127106486342913": 1.0000000000000007}, "132020000": {"1.9127106486342913": 1.0000000000000007}, "132030000": {"1.9127106486342913": 1.0000000000000007}, "132040000": {"1.9127106486342913": 1.0000000000000007}, "132050000": {"1.9127106486342913": 1.0000000000000007}, "132060000": {"1.9127106486342913": 1.0000000000000007}, "132070000": {"1.9127106486342913": 1.0000000000000007}, "132080000": {"1.9127106486342913": 0.9990000000000007, "1.9488641045106494": 0.001}, "132090000": {"1.9127106486342913": 1.0000000000000007}, "132100000": {"1.9127106486342913": 1.0000000000000007}, "132110000": {"1.9127106486342913": 0.9990000000000007, "1.9198706350139503": 0.001}, "132120000": {"1.9127106486342913": 1.0000000000000007}, "132130000": {"1.9127106486342913": 1.0000000000000007}, "132140000": {"1.9127106486342913": 1.0000000000000007}, "132150000": {"1.9127106486342913": 1.0000000000000007}, "132160000": {"1.9127106486342913": 0.9990000000000007, "1.8789940759670825": 0.001}, "132170000": {"1.9127106486342913": 1.0000000000000007}, "132180000": {"1.9127106486342913": 1.0000000000000007}, "132190000": {"1.9127106486342913": 1.0000000000000007}, "132200000": {"1.9127106486342913": 1.0000000000000007}, "132210000": {"1.9127106486342913": 1.0000000000000007}, "132220000": {"1.9127106486342913": 1.0000000000000007}, "132230000": {"1.9127106486342913": 0.9990000000000007, "1.9224281014884668": 0.001}, "132240000": {"1.9127106486342913": 1.0000000000000007}, "132250000": {"1.9127106486342913": 0.9990000000000007, "1.8853102129877635": 0.001}, "132260000": {"1.9127106486342913": 1.0000000000000007}, "132270000": {"1.9127106486342913": 1.0000000000000007}, "132280000": {"1.9127106486342913": 0.9840000000000007, "1.8946825132228537": 0.016000000000000007}, "132290000": {"1.9127106486342913": 0.9990000000000007, "1.8946825132228537": 0.001}, "132300000": {"1.9127106486342913": 1.0000000000000007}, "132310000": {"1.9127106486342913": 1.0000000000000007}, "132320000": {"1.9127106486342913": 1.0000000000000007}, "132330000": {"1.9127106486342913": 1.0000000000000007}, "132340000": {"1.9127106486342913": 0.9990000000000007, "1.933092606954123": 0.001}, "132350000": {"1.9127106486342913": 0.9990000000000007, "1.8734002079810093": 0.001}, "132360000": {"1.9127106486342913": 1.0000000000000007}, "132370000": {"1.9127106486342913": 0.9990000000000007, "1.9075343773484066": 0.001}, "132380000": {"1.9127106486342913": 0.9930000000000007, "1.8980896045843476": 0.007}, "132390000": {"1.9127106486342913": 1.0000000000000007}, "132400000": {"1.9127106486342913": 1.0000000000000007}, "132410000": {"1.9127106486342913": 1.0000000000000007}, "132420000": {"1.9127106486342913": 0.9990000000000007, "1.8927950011170296": 0.001}, "132430000": {"1.9127106486342913": 1.0000000000000007}, "132440000": {"1.9127106486342913": 1.0000000000000007}, "132450000": {"1.9127106486342913": 1.0000000000000007}, "132460000": {"1.9127106486342913": 1.0000000000000007}, "132470000": {"1.9127106486342913": 1.0000000000000007}, "132480000": {"1.9127106486342913": 1.0000000000000007}, "132490000": {"1.9127106486342913": 1.0000000000000007}, "132500000": {"1.9127106486342913": 1.0000000000000007}, "132510000": {"1.9127106486342913": 1.0000000000000007}, "132520000": {"1.9127106486342913": 0.9920000000000007, "1.8892884738140194": 0.008}, "132530000": {"1.9127106486342913": 1.0000000000000007}, "132540000": {"1.9127106486342913": 1.0000000000000007}, "132550000": {"1.9127106486342913": 1.0000000000000007}, "132560000": {"1.9127106486342913": 1.0000000000000007}, "132570000": {"1.9127106486342913": 0.9900000000000007, "1.9151990538313688": 0.010000000000000002}, "132580000": {"1.9127106486342913": 0.9880000000000007, "1.9151990538313688": 0.012000000000000004}, "132590000": {"1.9127106486342913": 0.9870000000000007, "1.9151990538313688": 0.013000000000000005}, "132600000": {"1.9127106486342913": 0.9510000000000006, "1.9151990538313688": 0.04900000000000004}, "132610000": {"1.9127106486342913": 0.9160000000000006, "1.9151990538313688": 0.08400000000000006}, "132620000": {"1.9127106486342913": 0.9150000000000006, "1.9151990538313688": 0.08500000000000006}, "132630000": {"1.9127106486342913": 0.8880000000000006, "1.9151990538313688": 0.11200000000000007}, "132640000": {"1.9127106486342913": 0.8210000000000005, "1.9151990538313688": 0.17900000000000013}, "132650000": {"1.9127106486342913": 0.8140000000000005, "1.9151990538313688": 0.18600000000000014}, "132660000": {"1.9127106486342913": 0.8930000000000006, "1.9151990538313688": 0.10700000000000007}, "132670000": {"1.9127106486342913": 0.8550000000000005, "1.9151990538313688": 0.1400000000000001, "1.9274056958347203": 0.005}, "132680000": {"1.9127106486342913": 0.8380000000000005, "1.9151990538313688": 0.1570000000000001, "1.9252116188225055": 0.005}, "132690000": {"1.9127106486342913": 0.8560000000000005, "1.9151990538313688": 0.1440000000000001}, "132700000": {"1.9127106486342913": 0.8880000000000006, "1.9151990538313688": 0.11000000000000007, "1.9546493033650731": 0.002}, "132710000": {"1.9127106486342913": 0.9270000000000006, "1.9151990538313688": 0.07300000000000004}, "132720000": {"1.9127106486342913": 0.9410000000000006, "1.9151990538313688": 0.059000000000000025}, "132730000": {"1.9127106486342913": 0.8690000000000005, "1.9151990538313688": 0.1290000000000001, "1.9012753899427375": 0.002}, "132740000": {"1.9127106486342913": 0.9070000000000006, "1.9151990538313688": 0.08900000000000005, "1.9012753899427375": 0.004}, "132750000": {"1.9127106486342913": 0.8940000000000006, "1.9151990538313688": 0.10600000000000007}, "132760000": {"1.9127106486342913": 0.8130000000000005, "1.9151990538313688": 0.18700000000000014}, "132770000": {"1.9127106486342913": 0.8000000000000005, "1.9151990538313688": 0.20000000000000015}, "132780000": {"1.9127106486342913": 0.8530000000000005, "1.9151990538313688": 0.1470000000000001}, "132790000": {"1.9127106486342913": 0.9440000000000006, "1.9151990538313688": 0.05600000000000002}, "132800000": {"1.9127106486342913": 0.9380000000000006, "1.9151990538313688": 0.06200000000000003}, "132810000": {"1.9127106486342913": 0.9120000000000006, "1.9151990538313688": 0.08800000000000005}, "132820000": {"1.9127106486342913": 0.9710000000000006, "1.9151990538313688": 0.028999999999999998}, "132830000": {"1.9127106486342913": 0.9190000000000006, "1.9151990538313688": 0.08100000000000004}, "132840000": {"1.9127106486342913": 0.9070000000000006, "1.9151990538313688": 0.09300000000000005}, "132850000": {"1.9127106486342913": 0.9100000000000006, "1.9151990538313688": 0.09000000000000005}, "132860000": {"1.9127106486342913": 0.9190000000000006, "1.9151990538313688": 0.08100000000000004}, "132870000": {"1.9127106486342913": 0.9550000000000006, "1.9151990538313688": 0.04500000000000001}, "132880000": {"1.9127106486342913": 0.9520000000000006, "1.9151990538313688": 0.048000000000000015}, "132890000": {"1.9127106486342913": 0.9690000000000006, "1.9151990538313688": 0.031}, "132900000": {"1.9127106486342913": 0.9730000000000006, "1.9151990538313688": 0.026999999999999996}, "132910000": {"1.9127106486342913": 0.9700000000000006, "1.9151990538313688": 0.026999999999999996, "1.9528413661289419": 0.003}, "132920000": {"1.9127106486342913": 0.9940000000000007, "1.9151990538313688": 0.005999999999999979}, "132930000": {"1.9127106486342913": 0.9860000000000007, "1.9151990538313688": 0.013999999999999985}, "132940000": {"1.9127106486342913": 0.9900000000000007, "1.9151990538313688": 0.009999999999999981}, "132950000": {"1.9127106486342913": 0.9770000000000006, "1.9151990538313688": 0.022999999999999993}, "132960000": {"1.9127106486342913": 1.0000000000000007}, "132970000": {"1.9127106486342913": 1.0000000000000007}, "132980000": {"1.9127106486342913": 1.0000000000000007}, "132990000": {"1.9127106486342913": 1.0000000000000007}, "133000000": {"1.9127106486342913": 0.9940000000000007, "1.9107579095246239": 0.006}, "133010000": {"1.9127106486342913": 1.0000000000000007}, "133020000": {"1.9127106486342913": 1.0000000000000007}, "133030000": {"1.9127106486342913": 1.0000000000000007}, "133040000": {"1.9127106486342913": 1.0000000000000007}, "133050000": {"1.9127106486342913": 1.0000000000000007}, "133060000": {"1.9127106486342913": 1.0000000000000007}, "133070000": {"1.9127106486342913": 0.9970000000000007, "1.9069195648593316": 0.003}, "133080000": {"1.9127106486342913": 1.0000000000000007}, "133090000": {"1.9127106486342913": 1.0000000000000007}, "133100000": {"1.9127106486342913": 1.0000000000000007}, "133110000": {"1.9127106486342913": 1.0000000000000007}, "133120000": {"1.9127106486342913": 1.0000000000000007}, "133130000": {"1.9127106486342913": 1.0000000000000007}, "133140000": {"1.9127106486342913": 1.0000000000000007}, "133150000": {"1.9127106486342913": 1.0000000000000007}, "133160000": {"1.9127106486342913": 1.0000000000000007}, "133170000": {"1.9127106486342913": 1.0000000000000007}, "133180000": {"1.9127106486342913": 1.0000000000000007}, "133190000": {"1.9127106486342913": 1.0000000000000007}, "133200000": {"1.9127106486342913": 1.0000000000000007}, "133210000": {"1.9127106486342913": 1.0000000000000007}, "133220000": {"1.9127106486342913": 1.0000000000000007}, "133230000": {"1.9127106486342913": 0.9980000000000007, "1.9493600332949177": 0.002}, "133240000": {"1.9127106486342913": 1.0000000000000007}, "133250000": {"1.9127106486342913": 1.0000000000000007}, "133260000": {"1.9127106486342913": 1.0000000000000007}, "133270000": {"1.9127106486342913": 1.0000000000000007}, "133280000": {"1.9127106486342913": 1.0000000000000007}, "133290000": {"1.9127106486342913": 1.0000000000000007}, "133300000": {"1.9127106486342913": 1.0000000000000007}, "133310000": {"1.9127106486342913": 0.9990000000000007, "1.9273120274889388": 0.001}, "133320000": {"1.9127106486342913": 1.0000000000000007}, "133330000": {"1.9127106486342913": 1.0000000000000007}, "133340000": {"1.9127106486342913": 1.0000000000000007}, "133350000": {"1.9127106486342913": 1.0000000000000007}, "133360000": {"1.9127106486342913": 1.0000000000000007}, "133370000": {"1.9127106486342913": 1.0000000000000007}, "133380000": {"1.9127106486342913": 1.0000000000000007}, "133390000": {"1.9127106486342913": 1.0000000000000007}, "133400000": {"1.9127106486342913": 1.0000000000000007}, "133410000": {"1.9127106486342913": 1.0000000000000007}, "133420000": {"1.9127106486342913": 1.0000000000000007}, "133430000": {"1.9127106486342913": 1.0000000000000007}, "133440000": {"1.9127106486342913": 1.0000000000000007}, "133450000": {"1.9127106486342913": 1.0000000000000007}, "133460000": {"1.9127106486342913": 1.0000000000000007}, "133470000": {"1.9127106486342913": 1.0000000000000007}, "133480000": {"1.9127106486342913": 1.0000000000000007}, "133490000": {"1.9127106486342913": 1.0000000000000007}, "133500000": {"1.9127106486342913": 0.9940000000000007, "1.9268207256824887": 0.006}, "133510000": {"1.9127106486342913": 0.9880000000000007, "1.9268207256824887": 0.012000000000000004}, "133520000": {"1.9127106486342913": 0.9980000000000007, "1.9268207256824887": 0.002}, "133530000": {"1.9127106486342913": 1.0000000000000007}, "133540000": {"1.9127106486342913": 1.0000000000000007}, "133550000": {"1.9127106486342913": 1.0000000000000007}, "133560000": {"1.9127106486342913": 1.0000000000000007}, "133570000": {"1.9127106486342913": 1.0000000000000007}, "133580000": {"1.9127106486342913": 1.0000000000000007}, "133590000": {"1.9127106486342913": 0.9990000000000007, "1.9113476877964461": 0.001}, "133600000": {"1.9127106486342913": 1.0000000000000007}, "133610000": {"1.9127106486342913": 1.0000000000000007}, "133620000": {"1.9127106486342913": 0.9940000000000007, "1.883656433207394": 0.006}, "133630000": {"1.9127106486342913": 0.9930000000000007, "1.8868426418291417": 0.004, "1.913918481970633": 0.003}, "133640000": {"1.9127106486342913": 1.0000000000000007}, "133650000": {"1.9127106486342913": 1.0000000000000007}, "133660000": {"1.9127106486342913": 1.0000000000000007}, "133670000": {"1.9127106486342913": 1.0000000000000007}, "133680000": {"1.9127106486342913": 1.0000000000000007}, "133690000": {"1.9127106486342913": 1.0000000000000007}, "133700000": {"1.9127106486342913": 1.0000000000000007}, "133710000": {"1.9127106486342913": 1.0000000000000007}, "133720000": {"1.9127106486342913": 0.9970000000000007, "1.9039835591997947": 0.003}, "133730000": {"1.9127106486342913": 0.9930000000000007, "1.9246542511244995": 0.007}, "133740000": {"1.9127106486342913": 0.9900000000000007, "1.9246542511244995": 0.010000000000000002}, "133750000": {"1.9127106486342913": 0.9980000000000007, "1.9246542511244995": 0.002}, "133760000": {"1.9127106486342913": 1.0000000000000007}, "133770000": {"1.9127106486342913": 0.9970000000000007, "1.9446172428139288": 0.003}, "133780000": {"1.9127106486342913": 1.0000000000000007}, "133790000": {"1.9127106486342913": 0.9970000000000007, "1.896229237299113": 0.003}, "133800000": {"1.9127106486342913": 1.0000000000000007}, "133810000": {"1.9127106486342913": 1.0000000000000007}, "133820000": {"1.9127106486342913": 1.0000000000000007}, "133830000": {"1.9127106486342913": 1.0000000000000007}, "133840000": {"1.9127106486342913": 1.0000000000000007}, "133850000": {"1.9127106486342913": 1.0000000000000007}, "133860000": {"1.9127106486342913": 1.0000000000000007}, "133870000": {"1.9127106486342913": 1.0000000000000007}, "133880000": {"1.9127106486342913": 1.0000000000000007}, "133890000": {"1.9127106486342913": 1.0000000000000007}, "133900000": {"1.9127106486342913": 1.0000000000000007}, "133910000": {"1.9127106486342913": 1.0000000000000007}, "133920000": {"1.9127106486342913": 1.0000000000000007}, "133930000": {"1.9127106486342913": 1.0000000000000007}, "133940000": {"1.9127106486342913": 1.0000000000000007}, "133950000": {"1.9127106486342913": 1.0000000000000007}, "133960000": {"1.9127106486342913": 1.0000000000000007}, "133970000": {"1.9127106486342913": 1.0000000000000007}, "133980000": {"1.9127106486342913": 1.0000000000000007}, "133990000": {"1.9127106486342913": 1.0000000000000007}, "134000000": {"1.9127106486342913": 1.0000000000000007}, "134010000": {"1.9127106486342913": 1.0000000000000007}, "134020000": {"1.9127106486342913": 0.9980000000000007, "1.909890629384107": 0.002}, "134030000": {"1.9127106486342913": 1.0000000000000007}, "134040000": {"1.9127106486342913": 1.0000000000000007}, "134050000": {"1.9127106486342913": 0.9920000000000007, "1.9124313627360325": 0.007, "1.9309293630505948": 0.001}, "134060000": {"1.9127106486342913": 0.9740000000000006, "1.9124313627360325": 0.015000000000000006, "1.9309293630505948": 0.009000000000000001, "1.930687813874821": 0.002}, "134070000": {"1.9127106486342913": 0.9970000000000007, "1.930687813874821": 0.001, "1.922407158767309": 0.001, "1.9385400517990539": 0.001}, "134080000": {"1.9127106486342913": 1.0000000000000007}, "134090000": {"1.9127106486342913": 1.0000000000000007}, "134100000": {"1.9127106486342913": 1.0000000000000007}, "134110000": {"1.9127106486342913": 1.0000000000000007}, "134120000": {"1.9127106486342913": 1.0000000000000007}, "134130000": {"1.9127106486342913": 1.0000000000000007}, "134140000": {"1.9127106486342913": 1.0000000000000007}, "134150000": {"1.9127106486342913": 1.0000000000000007}, "134160000": {"1.9127106486342913": 0.9960000000000007, "1.9062717107768703": 0.004}, "134170000": {"1.9127106486342913": 0.9980000000000007, "1.917397298662267": 0.002}, "134180000": {"1.9127106486342913": 1.0000000000000007}, "134190000": {"1.9127106486342913": 1.0000000000000007}, "134200000": {"1.9127106486342913": 1.0000000000000007}, "134210000": {"1.9127106486342913": 1.0000000000000007}, "134220000": {"1.9127106486342913": 1.0000000000000007}, "134230000": {"1.9127106486342913": 0.9990000000000007, "1.9171673029418859": 0.001}, "134240000": {"1.9127106486342913": 0.9980000000000007, "1.9171673029418859": 0.002}, "134250000": {"1.9127106486342913": 1.0000000000000007}, "134260000": {"1.9127106486342913": 1.0000000000000007}, "134270000": {"1.9127106486342913": 1.0000000000000007}, "134280000": {"1.9127106486342913": 0.9990000000000007, "1.910006464398741": 0.001}, "134290000": {"1.9127106486342913": 1.0000000000000007}, "134300000": {"1.9127106486342913": 1.0000000000000007}, "134310000": {"1.9127106486342913": 0.9930000000000007, "1.9176683212622416": 0.007}, "134320000": {"1.9127106486342913": 0.9980000000000007, "1.8979603146541597": 0.001, "1.9184208358733637": 0.001}, "134330000": {"1.9127106486342913": 0.9840000000000007, "1.9184208358733637": 0.015000000000000006, "1.8830443998315427": 0.001}, "134340000": {"1.9127106486342913": 0.9720000000000006, "1.9184208358733637": 0.005, "1.8830443998315427": 0.023000000000000013}, "134350000": {"1.9127106486342913": 0.9610000000000006, "1.8830443998315427": 0.03900000000000003}, "134360000": {"1.9127106486342913": 0.9500000000000006, "1.8830443998315427": 0.04900000000000004, "1.8871746716944537": 0.001}, "134370000": {"1.9127106486342913": 0.9160000000000006, "1.8830443998315427": 0.08400000000000006}, "134380000": {"1.9127106486342913": 0.8700000000000006, "1.8830443998315427": 0.11800000000000008, "1.9298926752522774": 0.011000000000000003, "1.9423613073480686": 0.001}, "134390000": {"1.9127106486342913": 0.9050000000000006, "1.8830443998315427": 0.09500000000000006}, "134400000": {"1.9127106486342913": 0.9260000000000006, "1.8830443998315427": 0.07400000000000004}, "134410000": {"1.9127106486342913": 0.9060000000000006, "1.8830443998315427": 0.09000000000000005, "1.9366489151058162": 0.003, "1.8935857639084575": 0.001}, "134420000": {"1.9127106486342913": 0.8910000000000006, "1.8830443998315427": 0.10900000000000007}, "134430000": {"1.9127106486342913": 0.9410000000000006, "1.8830443998315427": 0.059000000000000025}, "134440000": {"1.9127106486342913": 0.9680000000000006, "1.8830443998315427": 0.032}, "134450000": {"1.9127106486342913": 0.9000000000000006, "1.8830443998315427": 0.09900000000000006, "1.9105341841220131": 0.001}, "134460000": {"1.9127106486342913": 0.9840000000000007, "1.8830443998315427": 0.015999999999999986}, "134470000": {"1.9127106486342913": 0.9830000000000007, "1.8830443998315427": 0.016999999999999987}, "134480000": {"1.9127106486342913": 0.9560000000000006, "1.8830443998315427": 0.04400000000000001}, "134490000": {"1.9127106486342913": 0.9680000000000006, "1.8830443998315427": 0.032}, "134500000": {"1.9127106486342913": 0.9180000000000006, "1.8830443998315427": 0.08200000000000005}, "134510000": {"1.9127106486342913": 0.9340000000000006, "1.8830443998315427": 0.06600000000000003}, "134520000": {"1.9127106486342913": 0.9710000000000006, "1.8830443998315427": 0.023999999999999994, "1.9123494637308558": 0.002, "1.9393902806350654": 0.003}, "134530000": {"1.9127106486342913": 0.9710000000000006, "1.8830443998315427": 0.028999999999999998}, "134540000": {"1.9127106486342913": 0.9830000000000007, "1.8830443998315427": 0.012999999999999984, "1.910120057840016": 0.004}, "134550000": {"1.9127106486342913": 0.9930000000000007, "1.910120057840016": 0.007}, "134560000": {"1.9127106486342913": 0.9900000000000007, "1.8871299795515946": 0.010000000000000002}, "134570000": {"1.9127106486342913": 1.0000000000000007}, "134580000": {"1.9127106486342913": 1.0000000000000007}, "134590000": {"1.9127106486342913": 1.0000000000000007}, "134600000": {"1.9127106486342913": 0.9880000000000007, "1.9463375909023748": 0.011000000000000003, "1.9348787170374835": 0.001}, "134610000": {"1.9127106486342913": 0.9630000000000006, "1.9348787170374835": 0.026000000000000016, "1.9175112141919715": 0.011000000000000003}, "134620000": {"1.9127106486342913": 0.9570000000000006, "1.9348787170374835": 0.043000000000000024}, "134630000": {"1.9127106486342913": 0.9860000000000007, "1.9348787170374835": 0.013999999999999999}, "134640000": {"1.9127106486342913": 1.0000000000000007}, "134650000": {"1.9127106486342913": 1.0000000000000007}, "134660000": {"1.9127106486342913": 0.9990000000000007, "1.9348434411366933": 0.001}, "134670000": {"1.9127106486342913": 1.0000000000000007}, "134680000": {"1.9127106486342913": 1.0000000000000007}, "134690000": {"1.9127106486342913": 1.0000000000000007}, "134700000": {"1.9127106486342913": 1.0000000000000007}, "134710000": {"1.9127106486342913": 1.0000000000000007}, "134720000": {"1.9127106486342913": 1.0000000000000007}, "134730000": {"1.9127106486342913": 1.0000000000000007}, "134740000": {"1.9127106486342913": 1.0000000000000007}, "134750000": {"1.9127106486342913": 1.0000000000000007}, "134760000": {"1.9127106486342913": 1.0000000000000007}, "134770000": {"1.9127106486342913": 1.0000000000000007}, "134780000": {"1.9127106486342913": 1.0000000000000007}, "134790000": {"1.9127106486342913": 1.0000000000000007}, "134800000": {"1.9127106486342913": 0.9890000000000007, "1.9314396332318198": 0.011000000000000003}, "134810000": {"1.9127106486342913": 0.9930000000000007, "1.9314396332318198": 0.004, "1.9280709724193756": 0.003}, "134820000": {"1.9127106486342913": 1.0000000000000007}, "134830000": {"1.9127106486342913": 1.0000000000000007}, "134840000": {"1.9127106486342913": 0.9990000000000007, "1.8837975895359123": 0.001}, "134850000": {"1.9127106486342913": 1.0000000000000007}, "134860000": {"1.9127106486342913": 1.0000000000000007}, "134870000": {"1.9127106486342913": 1.0000000000000007}, "134880000": {"1.9127106486342913": 0.9990000000000007, "1.9325552648254343": 0.001}, "134890000": {"1.9127106486342913": 1.0000000000000007}, "134900000": {"1.9127106486342913": 1.0000000000000007}, "134910000": {"1.9127106486342913": 1.0000000000000007}, "134920000": {"1.9127106486342913": 1.0000000000000007}, "134930000": {"1.9127106486342913": 1.0000000000000007}, "134940000": {"1.9127106486342913": 1.0000000000000007}, "134950000": {"1.9127106486342913": 1.0000000000000007}, "134960000": {"1.9127106486342913": 0.9960000000000007, "1.9008864107766714": 0.004}, "134970000": {"1.9127106486342913": 0.9870000000000007, "1.9008864107766714": 0.013000000000000005}, "134980000": {"1.9127106486342913": 0.9700000000000006, "1.9008864107766714": 0.03000000000000002}, "134990000": {"1.9127106486342913": 0.9980000000000007, "1.9008864107766714": 0.002}, "135000000": {"1.9127106486342913": 1.0000000000000007}, "135010000": {"1.9127106486342913": 1.0000000000000007}, "135020000": {"1.9127106486342913": 1.0000000000000007}, "135030000": {"1.9127106486342913": 1.0000000000000007}, "135040000": {"1.9127106486342913": 0.9990000000000007, "1.911583360631787": 0.001}, "135050000": {"1.9127106486342913": 1.0000000000000007}, "135060000": {"1.9127106486342913": 1.0000000000000007}, "135070000": {"1.9127106486342913": 1.0000000000000007}, "135080000": {"1.9127106486342913": 1.0000000000000007}, "135090000": {"1.9127106486342913": 1.0000000000000007}, "135100000": {"1.9127106486342913": 1.0000000000000007}, "135110000": {"1.9127106486342913": 1.0000000000000007}, "135120000": {"1.9127106486342913": 1.0000000000000007}, "135130000": {"1.9127106486342913": 1.0000000000000007}, "135140000": {"1.9127106486342913": 0.9990000000000007, "1.8885458868082357": 0.001}, "135150000": {"1.9127106486342913": 1.0000000000000007}, "135160000": {"1.9127106486342913": 1.0000000000000007}, "135170000": {"1.9127106486342913": 1.0000000000000007}, "135180000": {"1.9127106486342913": 0.9980000000000007, "1.9677041200007674": 0.001, "1.9080396062396547": 0.001}, "135190000": {"1.9127106486342913": 1.0000000000000007}, "135200000": {"1.9127106486342913": 1.0000000000000007}, "135210000": {"1.9127106486342913": 1.0000000000000007}, "135220000": {"1.9127106486342913": 1.0000000000000007}, "135230000": {"1.9127106486342913": 1.0000000000000007}, "135240000": {"1.9127106486342913": 1.0000000000000007}, "135250000": {"1.9127106486342913": 1.0000000000000007}, "135260000": {"1.9127106486342913": 1.0000000000000007}, "135270000": {"1.9127106486342913": 0.9960000000000007, "1.8859584939758711": 0.004}, "135280000": {"1.9127106486342913": 0.9930000000000007, "1.9212259580581466": 0.007}, "135290000": {"1.9127106486342913": 0.9760000000000006, "1.9212259580581466": 0.024000000000000014}, "135300000": {"1.9127106486342913": 0.9900000000000007, "1.9212259580581466": 0.008, "1.932092902968602": 0.002}, "135310000": {"1.9127106486342913": 0.9980000000000007, "1.932092902968602": 0.002}, "135320000": {"1.9127106486342913": 0.9680000000000006, "1.932092902968602": 0.03200000000000002}, "135330000": {"1.9127106486342913": 0.9700000000000006, "1.932092902968602": 0.02900000000000002, "1.8761873855794997": 0.001}, "135340000": {"1.9127106486342913": 0.8790000000000006, "1.932092902968602": 0.11000000000000008, "1.913587299973775": 0.011000000000000003}, "135350000": {"1.9127106486342913": 0.8620000000000005, "1.932092902968602": 0.10800000000000007, "1.913587299973775": 0.03000000000000002}, "135360000": {"1.9127106486342913": 0.8490000000000005, "1.932092902968602": 0.1410000000000001, "1.913587299973775": 0.006, "1.949210874256517": 0.003, "1.8953929738416277": 0.001}, "135370000": {"1.9127106486342913": 0.9510000000000006, "1.932092902968602": 0.033, "1.913587299973775": 0.016000000000000007}, "135380000": {"1.9127106486342913": 0.9580000000000006, "1.932092902968602": 0.026999999999999996, "1.9014404235304923": 0.015000000000000006}, "135390000": {"1.9127106486342913": 0.9740000000000006, "1.932092902968602": 0.009999999999999981, "1.9014404235304923": 0.016000000000000007}, "135400000": {"1.9127106486342913": 0.9900000000000007, "1.932092902968602": 0.006999999999999979, "1.9014404235304923": 0.003}, "135410000": {"1.9127106486342913": 0.9790000000000006, "1.932092902968602": 0.0029999999999999792, "1.9483545781802394": 0.017000000000000008, "1.951255398630403": 0.001}, "135420000": {"1.9127106486342913": 1.0000000000000007}, "135430000": {"1.9127106486342913": 1.0000000000000007}, "135440000": {"1.9127106486342913": 1.0000000000000007}, "135450000": {"1.9127106486342913": 1.0000000000000007}, "135460000": {"1.9127106486342913": 1.0000000000000007}, "135470000": {"1.9127106486342913": 0.9980000000000007, "1.8944819651640998": 0.002}, "135480000": {"1.9127106486342913": 1.0000000000000007}, "135490000": {"1.9127106486342913": 1.0000000000000007}, "135500000": {"1.9127106486342913": 1.0000000000000007}, "135510000": {"1.9127106486342913": 1.0000000000000007}, "135520000": {"1.9127106486342913": 1.0000000000000007}, "135530000": {"1.9127106486342913": 1.0000000000000007}, "135540000": {"1.9127106486342913": 1.0000000000000007}, "135550000": {"1.9127106486342913": 0.9930000000000007, "1.9246753793691154": 0.007}, "135560000": {"1.9127106486342913": 0.9890000000000007, "1.9246753793691154": 0.011000000000000003}, "135570000": {"1.9127106486342913": 0.9970000000000007, "1.9246753793691154": 0.003}, "135580000": {"1.9127106486342913": 0.9990000000000007, "1.9246753793691154": 0.001}, "135590000": {"1.9127106486342913": 0.9850000000000007, "1.8833844168008504": 0.015000000000000006}, "135600000": {"1.9127106486342913": 0.9670000000000006, "1.8833844168008504": 0.03300000000000002}, "135610000": {"1.9127106486342913": 0.9670000000000006, "1.8833844168008504": 0.03300000000000002}, "135620000": {"1.9127106486342913": 0.9870000000000007, "1.8833844168008504": 0.012000000000000004, "1.892222446402553": 0.001}, "135630000": {"1.9127106486342913": 0.9760000000000006, "1.8833844168008504": 0.010000000000000002, "1.892222446402553": 0.013000000000000005, "1.9315192582295204": 0.001}, "135640000": {"1.9127106486342913": 0.9890000000000007, "1.8833844168008504": 0.011000000000000003}, "135650000": {"1.9127106486342913": 1.0000000000000007}, "135660000": {"1.9127106486342913": 1.0000000000000007}, "135670000": {"1.9127106486342913": 0.9990000000000007, "1.9174179834522087": 0.001}, "135680000": {"1.9127106486342913": 1.0000000000000007}, "135690000": {"1.9127106486342913": 1.0000000000000007}, "135700000": {"1.9127106486342913": 1.0000000000000007}, "135710000": {"1.9127106486342913": 1.0000000000000007}, "135720000": {"1.9127106486342913": 1.0000000000000007}, "135730000": {"1.9127106486342913": 1.0000000000000007}, "135740000": {"1.9127106486342913": 1.0000000000000007}, "135750000": {"1.9127106486342913": 1.0000000000000007}, "135760000": {"1.9127106486342913": 1.0000000000000007}, "135770000": {"1.9127106486342913": 1.0000000000000007}, "135780000": {"1.9127106486342913": 1.0000000000000007}, "135790000": {"1.9127106486342913": 1.0000000000000007}, "135800000": {"1.9127106486342913": 1.0000000000000007}, "135810000": {"1.9127106486342913": 1.0000000000000007}, "135820000": {"1.9127106486342913": 0.9990000000000007, "1.9069008845595297": 0.001}, "135830000": {"1.9127106486342913": 0.9810000000000006, "1.9069008845595297": 0.01800000000000001, "1.9379794112794921": 0.001}, "135840000": {"1.9127106486342913": 0.9930000000000007, "1.9069008845595297": 0.006, "1.9427342559097829": 0.001}, "135850000": {"1.9127106486342913": 1.0000000000000007}, "135860000": {"1.9127106486342913": 1.0000000000000007}, "135870000": {"1.9127106486342913": 1.0000000000000007}, "135880000": {"1.9127106486342913": 1.0000000000000007}, "135890000": {"1.9127106486342913": 1.0000000000000007}, "135900000": {"1.9127106486342913": 1.0000000000000007}, "135910000": {"1.9127106486342913": 1.0000000000000007}, "135920000": {"1.9127106486342913": 1.0000000000000007}, "135930000": {"1.9127106486342913": 1.0000000000000007}, "135940000": {"1.9127106486342913": 1.0000000000000007}, "135950000": {"1.9127106486342913": 1.0000000000000007}, "135960000": {"1.9127106486342913": 1.0000000000000007}, "135970000": {"1.9127106486342913": 1.0000000000000007}, "135980000": {"1.9127106486342913": 1.0000000000000007}, "135990000": {"1.9127106486342913": 1.0000000000000007}, "136000000": {"1.9127106486342913": 1.0000000000000007}, "136010000": {"1.9127106486342913": 1.0000000000000007}, "136020000": {"1.9127106486342913": 1.0000000000000007}, "136030000": {"1.9127106486342913": 1.0000000000000007}, "136040000": {"1.9127106486342913": 1.0000000000000007}, "136050000": {"1.9127106486342913": 1.0000000000000007}, "136060000": {"1.9127106486342913": 1.0000000000000007}, "136070000": {"1.9127106486342913": 0.9960000000000007, "1.8998151168774462": 0.004}, "136080000": {"1.9127106486342913": 1.0000000000000007}, "136090000": {"1.9127106486342913": 1.0000000000000007}, "136100000": {"1.9127106486342913": 1.0000000000000007}, "136110000": {"1.9127106486342913": 0.9790000000000006, "1.9128982254797335": 0.02100000000000001}, "136120000": {"1.9127106486342913": 0.9620000000000006, "1.9128982254797335": 0.03800000000000003}, "136130000": {"1.9127106486342913": 0.9490000000000006, "1.9128982254797335": 0.05100000000000003}, "136140000": {"1.9127106486342913": 0.9680000000000006, "1.9128982254797335": 0.032000000000000015}, "136150000": {"1.9127106486342913": 0.9570000000000006, "1.9128982254797335": 0.043000000000000024}, "136160000": {"1.9127106486342913": 0.8930000000000006, "1.9128982254797335": 0.10700000000000008}, "136170000": {"1.9127106486342913": 0.8950000000000006, "1.9128982254797335": 0.10500000000000008}, "136180000": {"1.9127106486342913": 0.8940000000000006, "1.9128982254797335": 0.10600000000000008}, "136190000": {"1.9127106486342913": 0.9090000000000006, "1.9128982254797335": 0.09100000000000005}, "136200000": {"1.9127106486342913": 0.8770000000000006, "1.9128982254797335": 0.12300000000000008}, "136210000": {"1.9127106486342913": 0.9260000000000006, "1.9128982254797335": 0.06800000000000003, "1.9297817503553203": 0.006}, "136220000": {"1.9127106486342913": 0.9430000000000006, "1.9128982254797335": 0.03900000000000001, "1.9297817503553203": 0.01800000000000001}, "136230000": {"1.9127106486342913": 0.9800000000000006, "1.9128982254797335": 0.01999999999999999}, "136240000": {"1.9127106486342913": 1.0000000000000007}, "136250000": {"1.9127106486342913": 1.0000000000000007}, "136260000": {"1.9127106486342913": 1.0000000000000007}, "136270000": {"1.9127106486342913": 1.0000000000000007}, "136280000": {"1.9127106486342913": 1.0000000000000007}, "136290000": {"1.9127106486342913": 1.0000000000000007}, "136300000": {"1.9127106486342913": 1.0000000000000007}, "136310000": {"1.9127106486342913": 1.0000000000000007}, "136320000": {"1.9127106486342913": 1.0000000000000007}, "136330000": {"1.9127106486342913": 1.0000000000000007}, "136340000": {"1.9127106486342913": 1.0000000000000007}, "136350000": {"1.9127106486342913": 1.0000000000000007}, "136360000": {"1.9127106486342913": 0.9930000000000007, "1.9328312791718834": 0.007}, "136370000": {"1.9127106486342913": 1.0000000000000007}, "136380000": {"1.9127106486342913": 1.0000000000000007}, "136390000": {"1.9127106486342913": 1.0000000000000007}, "136400000": {"1.9127106486342913": 1.0000000000000007}, "136410000": {"1.9127106486342913": 1.0000000000000007}, "136420000": {"1.9127106486342913": 1.0000000000000007}, "136430000": {"1.9127106486342913": 1.0000000000000007}, "136440000": {"1.9127106486342913": 1.0000000000000007}, "136450000": {"1.9127106486342913": 1.0000000000000007}, "136460000": {"1.9127106486342913": 1.0000000000000007}, "136470000": {"1.9127106486342913": 1.0000000000000007}, "136480000": {"1.9127106486342913": 1.0000000000000007}, "136490000": {"1.9127106486342913": 0.9970000000000007, "1.9165848977044324": 0.003}, "136500000": {"1.9127106486342913": 1.0000000000000007}, "136510000": {"1.9127106486342913": 1.0000000000000007}, "136520000": {"1.9127106486342913": 1.0000000000000007}, "136530000": {"1.9127106486342913": 1.0000000000000007}, "136540000": {"1.9127106486342913": 1.0000000000000007}, "136550000": {"1.9127106486342913": 1.0000000000000007}, "136560000": {"1.9127106486342913": 1.0000000000000007}, "136570000": {"1.9127106486342913": 0.9990000000000007, "1.9231506386327497": 0.001}, "136580000": {"1.9127106486342913": 1.0000000000000007}, "136590000": {"1.9127106486342913": 1.0000000000000007}, "136600000": {"1.9127106486342913": 1.0000000000000007}, "136610000": {"1.9127106486342913": 0.9990000000000007, "1.9354515357580786": 0.001}, "136620000": {"1.9127106486342913": 0.9860000000000007, "1.9201746381701361": 0.014000000000000005}, "136630000": {"1.9127106486342913": 0.9880000000000007, "1.9201746381701361": 0.012000000000000004}, "136640000": {"1.9127106486342913": 0.9850000000000007, "1.9306951868744122": 0.005, "1.8873609935538669": 0.010000000000000002}, "136650000": {"1.9127106486342913": 0.9750000000000006, "1.9306951868744122": 0.006, "1.8873609935538669": 0.01900000000000001}, "136660000": {"1.9127106486342913": 0.9990000000000007, "1.9126779300882144": 0.001}, "136670000": {"1.9127106486342913": 1.0000000000000007}, "136680000": {"1.9127106486342913": 0.9980000000000007, "1.8956410237681887": 0.002}, "136690000": {"1.9127106486342913": 0.9870000000000007, "1.8956410237681887": 0.013000000000000005}, "136700000": {"1.9127106486342913": 0.9800000000000006, "1.8956410237681887": 0.015000000000000006, "1.9015842215829235": 0.005}, "136710000": {"1.9127106486342913": 0.9840000000000007, "1.8956410237681887": 0.006, "1.9225007236657725": 0.010000000000000002}, "136720000": {"1.9127106486342913": 1.0000000000000007}, "136730000": {"1.9127106486342913": 1.0000000000000007}, "136740000": {"1.9127106486342913": 1.0000000000000007}, "136750000": {"1.9127106486342913": 0.9970000000000007, "1.9000886202934546": 0.002, "1.897271581391914": 0.001}, "136760000": {"1.9127106486342913": 0.9460000000000006, "1.9000886202934546": 0.05400000000000004}, "136770000": {"1.9127106486342913": 0.9820000000000007, "1.9000886202934546": 0.017000000000000008, "1.898867351355946": 0.001}, "136780000": {"1.9127106486342913": 0.9940000000000007, "1.946381607346362": 0.006}, "136790000": {"1.9127106486342913": 0.9980000000000007, "1.8924863021323934": 0.002}, "136800000": {"1.9127106486342913": 1.0000000000000007}, "136810000": {"1.9127106486342913": 0.9910000000000007, "1.8758662292668893": 0.007, "1.9068053680491124": 0.002}, "136820000": {"1.9127106486342913": 0.9570000000000006, "1.8758662292668893": 0.04300000000000003}, "136830000": {"1.9127106486342913": 0.9900000000000007, "1.8758662292668893": 0.009999999999999995}, "136840000": {"1.9127106486342913": 0.9950000000000007, "1.8758662292668893": 0.004999999999999993}, "136850000": {"1.9127106486342913": 0.9860000000000007, "1.8758662292668893": 0.013999999999999999}, "136860000": {"1.9127106486342913": 0.9900000000000007, "1.8758662292668893": 0.009999999999999995}, "136870000": {"1.9127106486342913": 1.0000000000000007}, "136880000": {"1.9127106486342913": 1.0000000000000007}, "136890000": {"1.9127106486342913": 1.0000000000000007}, "136900000": {"1.9127106486342913": 1.0000000000000007}, "136910000": {"1.9127106486342913": 1.0000000000000007}, "136920000": {"1.9127106486342913": 1.0000000000000007}, "136930000": {"1.9127106486342913": 1.0000000000000007}, "136940000": {"1.9127106486342913": 1.0000000000000007}, "136950000": {"1.9127106486342913": 0.9980000000000007, "1.9363133160827377": 0.002}, "136960000": {"1.9127106486342913": 0.9990000000000007, "1.9168647325431016": 0.001}, "136970000": {"1.9127106486342913": 1.0000000000000007}, "136980000": {"1.9127106486342913": 1.0000000000000007}, "136990000": {"1.9127106486342913": 1.0000000000000007}, "137000000": {"1.9127106486342913": 1.0000000000000007}, "137010000": {"1.9127106486342913": 1.0000000000000007}, "137020000": {"1.9127106486342913": 1.0000000000000007}, "137030000": {"1.9127106486342913": 1.0000000000000007}, "137040000": {"1.9127106486342913": 1.0000000000000007}, "137050000": {"1.9127106486342913": 0.9970000000000007, "1.908553870830502": 0.003}, "137060000": {"1.9127106486342913": 1.0000000000000007}, "137070000": {"1.9127106486342913": 1.0000000000000007}, "137080000": {"1.9127106486342913": 1.0000000000000007}, "137090000": {"1.9127106486342913": 1.0000000000000007}, "137100000": {"1.9127106486342913": 0.9830000000000007, "1.8883560622199893": 0.017000000000000008}, "137110000": {"1.9127106486342913": 0.9910000000000007, "1.8883560622199893": 0.003, "1.919954294733461": 0.006}, "137120000": {"1.9127106486342913": 1.0000000000000007}, "137130000": {"1.9127106486342913": 1.0000000000000007}, "137140000": {"1.9127106486342913": 1.0000000000000007}, "137150000": {"1.9127106486342913": 1.0000000000000007}, "137160000": {"1.9127106486342913": 0.9990000000000007, "1.9091759337805465": 0.001}, "137170000": {"1.9127106486342913": 1.0000000000000007}, "137180000": {"1.9127106486342913": 1.0000000000000007}, "137190000": {"1.9127106486342913": 1.0000000000000007}, "137200000": {"1.9127106486342913": 0.9990000000000007, "1.9004796611180903": 0.001}, "137210000": {"1.9127106486342913": 1.0000000000000007}, "137220000": {"1.9127106486342913": 0.9970000000000007, "1.891841216248156": 0.003}, "137230000": {"1.9127106486342913": 0.9930000000000007, "1.9094730696731914": 0.007}, "137240000": {"1.9127106486342913": 0.9910000000000007, "1.9094730696731914": 0.009000000000000001}, "137250000": {"1.9127106486342913": 1.0000000000000007}, "137260000": {"1.9127106486342913": 1.0000000000000007}, "137270000": {"1.9127106486342913": 1.0000000000000007}, "137280000": {"1.9127106486342913": 1.0000000000000007}, "137290000": {"1.9127106486342913": 0.9980000000000007, "1.9028199604078229": 0.002}, "137300000": {"1.9127106486342913": 0.9930000000000007, "1.9028199604078229": 0.007}, "137310000": {"1.9127106486342913": 1.0000000000000007}, "137320000": {"1.9127106486342913": 1.0000000000000007}, "137330000": {"1.9127106486342913": 0.9970000000000007, "1.9158804286799551": 0.003}, "137340000": {"1.9127106486342913": 0.9980000000000007, "1.9158804286799551": 0.002}, "137350000": {"1.9127106486342913": 0.9920000000000007, "1.9158804286799551": 0.008}, "137360000": {"1.9127106486342913": 0.9990000000000007, "1.8861785187918003": 0.001}, "137370000": {"1.9127106486342913": 1.0000000000000007}, "137380000": {"1.9127106486342913": 1.0000000000000007}, "137390000": {"1.9127106486342913": 1.0000000000000007}, "137400000": {"1.9127106486342913": 1.0000000000000007}, "137410000": {"1.9127106486342913": 1.0000000000000007}, "137420000": {"1.9127106486342913": 1.0000000000000007}, "137430000": {"1.9127106486342913": 1.0000000000000007}, "137440000": {"1.9127106486342913": 1.0000000000000007}, "137450000": {"1.9127106486342913": 1.0000000000000007}, "137460000": {"1.9127106486342913": 0.9780000000000006, "1.9188156826476415": 0.003, "1.8997013656921797": 0.01800000000000001, "1.902626447569317": 0.001}, "137470000": {"1.9127106486342913": 0.9590000000000006, "1.8997013656921797": 0.04100000000000003}, "137480000": {"1.9127106486342913": 0.9910000000000007, "1.8997013656921797": 0.009000000000000001}, "137490000": {"1.9127106486342913": 0.9660000000000006, "1.8997013656921797": 0.03400000000000002}, "137500000": {"1.9127106486342913": 1.0000000000000007}, "137510000": {"1.9127106486342913": 0.9810000000000006, "1.916842771275755": 0.01900000000000001}, "137520000": {"1.9127106486342913": 0.9960000000000007, "1.916842771275755": 0.004}, "137530000": {"1.9127106486342913": 1.0000000000000007}, "137540000": {"1.9127106486342913": 1.0000000000000007}, "137550000": {"1.9127106486342913": 1.0000000000000007}, "137560000": {"1.9127106486342913": 1.0000000000000007}, "137570000": {"1.9127106486342913": 1.0000000000000007}, "137580000": {"1.9127106486342913": 1.0000000000000007}, "137590000": {"1.9127106486342913": 1.0000000000000007}, "137600000": {"1.9127106486342913": 1.0000000000000007}, "137610000": {"1.9127106486342913": 1.0000000000000007}, "137620000": {"1.9127106486342913": 1.0000000000000007}, "137630000": {"1.9127106486342913": 1.0000000000000007}, "137640000": {"1.9127106486342913": 1.0000000000000007}, "137650000": {"1.9127106486342913": 1.0000000000000007}, "137660000": {"1.9127106486342913": 1.0000000000000007}, "137670000": {"1.9127106486342913": 0.9990000000000007, "1.9122473180320343": 0.001}, "137680000": {"1.9127106486342913": 0.9980000000000007, "1.926678150813122": 0.002}, "137690000": {"1.9127106486342913": 0.9980000000000007, "1.926678150813122": 0.002}, "137700000": {"1.9127106486342913": 1.0000000000000007}, "137710000": {"1.9127106486342913": 1.0000000000000007}, "137720000": {"1.9127106486342913": 1.0000000000000007}, "137730000": {"1.9127106486342913": 1.0000000000000007}, "137740000": {"1.9127106486342913": 1.0000000000000007}, "137750000": {"1.9127106486342913": 1.0000000000000007}, "137760000": {"1.9127106486342913": 1.0000000000000007}, "137770000": {"1.9127106486342913": 1.0000000000000007}, "137780000": {"1.9127106486342913": 0.9900000000000007, "1.9114008128169258": 0.010000000000000002}, "137790000": {"1.9127106486342913": 1.0000000000000007}, "137800000": {"1.9127106486342913": 1.0000000000000007}, "137810000": {"1.9127106486342913": 0.9940000000000007, "1.921229432914152": 0.006}, "137820000": {"1.9127106486342913": 1.0000000000000007}, "137830000": {"1.9127106486342913": 1.0000000000000007}, "137840000": {"1.9127106486342913": 1.0000000000000007}, "137850000": {"1.9127106486342913": 1.0000000000000007}, "137860000": {"1.9127106486342913": 1.0000000000000007}, "137870000": {"1.9127106486342913": 1.0000000000000007}, "137880000": {"1.9127106486342913": 1.0000000000000007}, "137890000": {"1.9127106486342913": 0.9800000000000006, "1.9173386383185962": 0.02000000000000001}, "137900000": {"1.9127106486342913": 0.9720000000000006, "1.9173386383185962": 0.028000000000000018}, "137910000": {"1.9127106486342913": 0.9590000000000006, "1.9173386383185962": 0.04100000000000003}, "137920000": {"1.9127106486342913": 0.9660000000000006, "1.9173386383185962": 0.03400000000000002}, "137930000": {"1.9127106486342913": 0.9960000000000007, "1.9173386383185962": 0.004}, "137940000": {"1.9127106486342913": 0.9980000000000007, "1.9173386383185962": 0.002}, "137950000": {"1.9127106486342913": 1.0000000000000007}, "137960000": {"1.9127106486342913": 1.0000000000000007}, "137970000": {"1.9127106486342913": 1.0000000000000007}, "137980000": {"1.9127106486342913": 1.0000000000000007}, "137990000": {"1.9127106486342913": 1.0000000000000007}, "138000000": {"1.9127106486342913": 0.9990000000000007, "1.923193747290029": 0.001}, "138010000": {"1.9127106486342913": 1.0000000000000007}, "138020000": {"1.9127106486342913": 0.9990000000000007, "1.899268683380134": 0.001}, "138030000": {"1.9127106486342913": 0.9920000000000007, "1.8608327974113859": 0.007, "1.9208642378861362": 0.001}, "138040000": {"1.9127106486342913": 1.0000000000000007}, "138050000": {"1.9127106486342913": 0.9980000000000007, "1.9501334058717399": 0.002}, "138060000": {"1.9127106486342913": 0.9850000000000007, "1.9501334058717399": 0.015000000000000006}, "138070000": {"1.9127106486342913": 1.0000000000000007}, "138080000": {"1.9127106486342913": 1.0000000000000007}, "138090000": {"1.9127106486342913": 1.0000000000000007}, "138100000": {"1.9127106486342913": 1.0000000000000007}, "138110000": {"1.9127106486342913": 1.0000000000000007}, "138120000": {"1.9127106486342913": 1.0000000000000007}, "138130000": {"1.9127106486342913": 0.9990000000000007, "1.887941656581655": 0.001}, "138140000": {"1.9127106486342913": 1.0000000000000007}, "138150000": {"1.9127106486342913": 1.0000000000000007}, "138160000": {"1.9127106486342913": 1.0000000000000007}, "138170000": {"1.9127106486342913": 1.0000000000000007}, "138180000": {"1.9127106486342913": 1.0000000000000007}, "138190000": {"1.9127106486342913": 1.0000000000000007}, "138200000": {"1.9127106486342913": 1.0000000000000007}, "138210000": {"1.9127106486342913": 1.0000000000000007}, "138220000": {"1.9127106486342913": 1.0000000000000007}, "138230000": {"1.9127106486342913": 1.0000000000000007}, "138240000": {"1.9127106486342913": 1.0000000000000007}, "138250000": {"1.9127106486342913": 1.0000000000000007}, "138260000": {"1.9127106486342913": 1.0000000000000007}, "138270000": {"1.9127106486342913": 0.9970000000000007, "1.9213699130873925": 0.003}, "138280000": {"1.9127106486342913": 1.0000000000000007}, "138290000": {"1.9127106486342913": 1.0000000000000007}, "138300000": {"1.9127106486342913": 0.9990000000000007, "1.9046045319863805": 0.001}, "138310000": {"1.9127106486342913": 1.0000000000000007}, "138320000": {"1.9127106486342913": 0.9980000000000007, "1.908245588408904": 0.001, "1.922659938822472": 0.001}, "138330000": {"1.9127106486342913": 0.9950000000000007, "1.8759229595180409": 0.005}, "138340000": {"1.9127106486342913": 1.0000000000000007}, "138350000": {"1.9127106486342913": 1.0000000000000007}, "138360000": {"1.9127106486342913": 1.0000000000000007}, "138370000": {"1.9127106486342913": 1.0000000000000007}, "138380000": {"1.9127106486342913": 1.0000000000000007}, "138390000": {"1.9127106486342913": 1.0000000000000007}, "138400000": {"1.9127106486342913": 1.0000000000000007}, "138410000": {"1.9127106486342913": 1.0000000000000007}, "138420000": {"1.9127106486342913": 1.0000000000000007}, "138430000": {"1.9127106486342913": 1.0000000000000007}, "138440000": {"1.9127106486342913": 0.9980000000000007, "1.9114839006566853": 0.002}, "138450000": {"1.9127106486342913": 0.9980000000000007, "1.961177774987624": 0.002}, "138460000": {"1.9127106486342913": 0.9980000000000007, "1.9132077955544131": 0.002}, "138470000": {"1.9127106486342913": 0.9850000000000007, "1.9132077955544131": 0.015000000000000006}, "138480000": {"1.9127106486342913": 1.0000000000000007}, "138490000": {"1.9127106486342913": 1.0000000000000007}, "138500000": {"1.9127106486342913": 1.0000000000000007}, "138510000": {"1.9127106486342913": 1.0000000000000007}, "138520000": {"1.9127106486342913": 1.0000000000000007}, "138530000": {"1.9127106486342913": 1.0000000000000007}, "138540000": {"1.9127106486342913": 1.0000000000000007}, "138550000": {"1.9127106486342913": 1.0000000000000007}, "138560000": {"1.9127106486342913": 1.0000000000000007}, "138570000": {"1.9127106486342913": 0.9950000000000007, "1.8876963164796894": 0.005}, "138580000": {"1.9127106486342913": 1.0000000000000007}, "138590000": {"1.9127106486342913": 0.9860000000000007, "1.9340592712367464": 0.014000000000000005}, "138600000": {"1.9127106486342913": 0.9750000000000006, "1.9011179506194194": 0.025000000000000015}, "138610000": {"1.9127106486342913": 0.9870000000000007, "1.9011179506194194": 0.013000000000000005}, "138620000": {"1.9127106486342913": 1.0000000000000007}, "138630000": {"1.9127106486342913": 1.0000000000000007}, "138640000": {"1.9127106486342913": 1.0000000000000007}, "138650000": {"1.9127106486342913": 1.0000000000000007}, "138660000": {"1.9127106486342913": 1.0000000000000007}, "138670000": {"1.9127106486342913": 1.0000000000000007}, "138680000": {"1.9127106486342913": 1.0000000000000007}, "138690000": {"1.9127106486342913": 1.0000000000000007}, "138700000": {"1.9127106486342913": 1.0000000000000007}, "138710000": {"1.9127106486342913": 0.9990000000000007, "1.951853222123037": 0.001}, "138720000": {"1.9127106486342913": 1.0000000000000007}, "138730000": {"1.9127106486342913": 1.0000000000000007}, "138740000": {"1.9127106486342913": 1.0000000000000007}, "138750000": {"1.9127106486342913": 1.0000000000000007}, "138760000": {"1.9127106486342913": 0.9970000000000007, "1.9134436170565876": 0.003}, "138770000": {"1.9127106486342913": 1.0000000000000007}, "138780000": {"1.9127106486342913": 1.0000000000000007}, "138790000": {"1.9127106486342913": 0.9980000000000007, "1.949247094883859": 0.002}, "138800000": {"1.9127106486342913": 1.0000000000000007}, "138810000": {"1.9127106486342913": 0.9870000000000007, "1.9140921348524904": 0.013000000000000005}, "138820000": {"1.9127106486342913": 0.9910000000000007, "1.9140921348524904": 0.009000000000000001}, "138830000": {"1.9127106486342913": 0.9960000000000007, "1.9140921348524904": 0.004}, "138840000": {"1.9127106486342913": 1.0000000000000007}, "138850000": {"1.9127106486342913": 1.0000000000000007}, "138860000": {"1.9127106486342913": 0.9990000000000007, "1.9245928973853517": 0.001}, "138870000": {"1.9127106486342913": 0.9910000000000007, "1.9172220266242967": 0.009000000000000001}, "138880000": {"1.9127106486342913": 1.0000000000000007}, "138890000": {"1.9127106486342913": 0.9980000000000007, "1.8904316428649819": 0.002}, "138900000": {"1.9127106486342913": 1.0000000000000007}, "138910000": {"1.9127106486342913": 1.0000000000000007}, "138920000": {"1.9127106486342913": 0.9990000000000007, "1.9101564100800024": 0.001}, "138930000": {"1.9127106486342913": 1.0000000000000007}, "138940000": {"1.9127106486342913": 1.0000000000000007}, "138950000": {"1.9127106486342913": 0.9980000000000007, "1.9012752181932004": 0.001, "1.92440347229831": 0.001}, "138960000": {"1.9127106486342913": 0.9790000000000006, "1.9012752181932004": 0.02100000000000001}, "138970000": {"1.9127106486342913": 0.9990000000000007, "1.93667102729676": 0.001}, "138980000": {"1.9127106486342913": 1.0000000000000007}, "138990000": {"1.9127106486342913": 1.0000000000000007}, "139000000": {"1.9127106486342913": 1.0000000000000007}, "139010000": {"1.9127106486342913": 0.9800000000000006, "1.8885822921973194": 0.02000000000000001}, "139020000": {"1.9127106486342913": 0.9880000000000007, "1.95426836925218": 0.012000000000000004}, "139030000": {"1.9127106486342913": 1.0000000000000007}, "139040000": {"1.9127106486342913": 1.0000000000000007}, "139050000": {"1.9127106486342913": 1.0000000000000007}, "139060000": {"1.9127106486342913": 1.0000000000000007}, "139070000": {"1.9127106486342913": 1.0000000000000007}, "139080000": {"1.9127106486342913": 1.0000000000000007}, "139090000": {"1.9127106486342913": 1.0000000000000007}, "139100000": {"1.9127106486342913": 1.0000000000000007}, "139110000": {"1.9127106486342913": 1.0000000000000007}, "139120000": {"1.9127106486342913": 1.0000000000000007}, "139130000": {"1.9127106486342913": 1.0000000000000007}, "139140000": {"1.9127106486342913": 1.0000000000000007}, "139150000": {"1.9127106486342913": 1.0000000000000007}, "139160000": {"1.9127106486342913": 1.0000000000000007}, "139170000": {"1.9127106486342913": 1.0000000000000007}, "139180000": {"1.9127106486342913": 1.0000000000000007}, "139190000": {"1.9127106486342913": 1.0000000000000007}, "139200000": {"1.9127106486342913": 1.0000000000000007}, "139210000": {"1.9127106486342913": 1.0000000000000007}, "139220000": {"1.9127106486342913": 1.0000000000000007}, "139230000": {"1.9127106486342913": 1.0000000000000007}, "139240000": {"1.9127106486342913": 0.9960000000000007, "1.9304643505667716": 0.004}, "139250000": {"1.9127106486342913": 1.0000000000000007}, "139260000": {"1.9127106486342913": 0.9940000000000007, "1.9151284261281898": 0.006}, "139270000": {"1.9127106486342913": 0.9880000000000007, "1.9151284261281898": 0.012000000000000004}, "139280000": {"1.9127106486342913": 0.9980000000000007, "1.9151284261281898": 0.002}, "139290000": {"1.9127106486342913": 1.0000000000000007}, "139300000": {"1.9127106486342913": 1.0000000000000007}, "139310000": {"1.9127106486342913": 0.9980000000000007, "1.9484033763192565": 0.002}, "139320000": {"1.9127106486342913": 1.0000000000000007}, "139330000": {"1.9127106486342913": 1.0000000000000007}, "139340000": {"1.9127106486342913": 1.0000000000000007}, "139350000": {"1.9127106486342913": 1.0000000000000007}, "139360000": {"1.9127106486342913": 1.0000000000000007}, "139370000": {"1.9127106486342913": 1.0000000000000007}, "139380000": {"1.9127106486342913": 1.0000000000000007}, "139390000": {"1.9127106486342913": 1.0000000000000007}, "139400000": {"1.9127106486342913": 1.0000000000000007}, "139410000": {"1.9127106486342913": 1.0000000000000007}, "139420000": {"1.9127106486342913": 1.0000000000000007}, "139430000": {"1.9127106486342913": 0.9940000000000007, "1.9139601108880375": 0.006}, "139440000": {"1.9127106486342913": 1.0000000000000007}, "139450000": {"1.9127106486342913": 1.0000000000000007}, "139460000": {"1.9127106486342913": 1.0000000000000007}, "139470000": {"1.9127106486342913": 1.0000000000000007}, "139480000": {"1.9127106486342913": 1.0000000000000007}, "139490000": {"1.9127106486342913": 1.0000000000000007}, "139500000": {"1.9127106486342913": 1.0000000000000007}, "139510000": {"1.9127106486342913": 1.0000000000000007}, "139520000": {"1.9127106486342913": 1.0000000000000007}, "139530000": {"1.9127106486342913": 1.0000000000000007}, "139540000": {"1.9127106486342913": 1.0000000000000007}, "139550000": {"1.9127106486342913": 1.0000000000000007}, "139560000": {"1.9127106486342913": 0.9970000000000007, "1.8959593160593777": 0.001, "1.9220267389900718": 0.002}, "139570000": {"1.9127106486342913": 0.9980000000000007, "1.9425680731839992": 0.002}, "139580000": {"1.9127106486342913": 1.0000000000000007}, "139590000": {"1.9127106486342913": 1.0000000000000007}, "139600000": {"1.9127106486342913": 1.0000000000000007}, "139610000": {"1.9127106486342913": 1.0000000000000007}, "139620000": {"1.9127106486342913": 1.0000000000000007}, "139630000": {"1.9127106486342913": 1.0000000000000007}, "139640000": {"1.9127106486342913": 1.0000000000000007}, "139650000": {"1.9127106486342913": 1.0000000000000007}, "139660000": {"1.9127106486342913": 0.9990000000000007, "1.9292032819017455": 0.001}, "139670000": {"1.9127106486342913": 1.0000000000000007}, "139680000": {"1.9127106486342913": 1.0000000000000007}, "139690000": {"1.9127106486342913": 0.9950000000000007, "1.9000616102103418": 0.005}, "139700000": {"1.9127106486342913": 1.0000000000000007}, "139710000": {"1.9127106486342913": 1.0000000000000007}, "139720000": {"1.9127106486342913": 1.0000000000000007}, "139730000": {"1.9127106486342913": 1.0000000000000007}, "139740000": {"1.9127106486342913": 0.9970000000000007, "1.9331896390785575": 0.003}, "139750000": {"1.9127106486342913": 0.9880000000000007, "1.9331896390785575": 0.012000000000000004}, "139760000": {"1.9127106486342913": 0.9960000000000007, "1.9331896390785575": 0.004}, "139770000": {"1.9127106486342913": 1.0000000000000007}, "139780000": {"1.9127106486342913": 0.9970000000000007, "1.931400109227669": 0.003}, "139790000": {"1.9127106486342913": 1.0000000000000007}, "139800000": {"1.9127106486342913": 0.9980000000000007, "1.9490537030914081": 0.001, "1.9467171711542262": 0.001}, "139810000": {"1.9127106486342913": 1.0000000000000007}, "139820000": {"1.9127106486342913": 1.0000000000000007}, "139830000": {"1.9127106486342913": 1.0000000000000007}, "139840000": {"1.9127106486342913": 1.0000000000000007}, "139850000": {"1.9127106486342913": 1.0000000000000007}, "139860000": {"1.9127106486342913": 1.0000000000000007}, "139870000": {"1.9127106486342913": 1.0000000000000007}, "139880000": {"1.9127106486342913": 0.9990000000000007, "1.9075847577871579": 0.001}, "139890000": {"1.9127106486342913": 1.0000000000000007}, "139900000": {"1.9127106486342913": 1.0000000000000007}, "139910000": {"1.9127106486342913": 0.9960000000000007, "1.9286104816764502": 0.004}, "139920000": {"1.9127106486342913": 0.9910000000000007, "1.9286104816764502": 0.009000000000000001}, "139930000": {"1.9127106486342913": 1.0000000000000007}, "139940000": {"1.9127106486342913": 1.0000000000000007}, "139950000": {"1.9127106486342913": 1.0000000000000007}, "139960000": {"1.9127106486342913": 1.0000000000000007}, "139970000": {"1.9127106486342913": 0.9970000000000007, "1.928963868434638": 0.002, "1.870467230274264": 0.001}, "139980000": {"1.9127106486342913": 0.9980000000000007, "1.928963868434638": 0.002}, "139990000": {"1.9127106486342913": 1.0000000000000007}, "140000000": {"1.9127106486342913": 0.9940000000000007, "1.9040490225074316": 0.006}, "140010000": {"1.9127106486342913": 1.0000000000000007}, "140020000": {"1.9127106486342913": 1.0000000000000007}, "140030000": {"1.9127106486342913": 0.9980000000000007, "1.941811097123357": 0.001, "1.904139633289705": 0.001}, "140040000": {"1.9127106486342913": 0.9910000000000007, "1.908838806200627": 0.009000000000000001}, "140050000": {"1.9127106486342913": 1.0000000000000007}, "140060000": {"1.9127106486342913": 1.0000000000000007}, "140070000": {"1.9127106486342913": 0.9980000000000007, "1.9365832915156218": 0.002}, "140080000": {"1.9127106486342913": 0.9990000000000007, "1.8920397043217523": 0.001}, "140090000": {"1.9127106486342913": 0.9910000000000007, "1.8850706273460243": 0.008, "1.9049940258289804": 0.001}, "140100000": {"1.9127106486342913": 0.9840000000000007, "1.8850706273460243": 0.016000000000000007}, "140110000": {"1.9127106486342913": 0.9780000000000006, "1.8850706273460243": 0.005, "1.9498103063206769": 0.015000000000000006, "1.9346790840897334": 0.002}, "140120000": {"1.9127106486342913": 0.9760000000000006, "1.8850706273460243": 0.006, "1.9498103063206769": 0.01800000000000001}, "140130000": {"1.9127106486342913": 0.9460000000000006, "1.8850706273460243": 0.002, "1.9498103063206769": 0.04200000000000003, "1.9231679744155983": 0.010000000000000002}, "140140000": {"1.9127106486342913": 0.9690000000000006, "1.9498103063206769": 0.03000000000000002, "1.9231679744155983": 0.001}, "140150000": {"1.9127106486342913": 0.9690000000000006, "1.9498103063206769": 0.03100000000000002}, "140160000": {"1.9127106486342913": 0.9860000000000007, "1.9498103063206769": 0.014000000000000005}, "140170000": {"1.9127106486342913": 0.9750000000000006, "1.9498103063206769": 0.025000000000000015}, "140180000": {"1.9127106486342913": 0.9930000000000007, "1.9498103063206769": 0.007}, "140190000": {"1.9127106486342913": 1.0000000000000007}, "140200000": {"1.9127106486342913": 1.0000000000000007}, "140210000": {"1.9127106486342913": 0.9970000000000007, "1.956806585155538": 0.003}, "140220000": {"1.9127106486342913": 1.0000000000000007}, "140230000": {"1.9127106486342913": 1.0000000000000007}, "140240000": {"1.9127106486342913": 0.9970000000000007, "1.902534337784365": 0.003}, "140250000": {"1.9127106486342913": 0.9960000000000007, "1.8969414495809966": 0.004}, "140260000": {"1.9127106486342913": 1.0000000000000007}, "140270000": {"1.9127106486342913": 1.0000000000000007}, "140280000": {"1.9127106486342913": 1.0000000000000007}, "140290000": {"1.9127106486342913": 1.0000000000000007}, "140300000": {"1.9127106486342913": 1.0000000000000007}, "140310000": {"1.9127106486342913": 1.0000000000000007}, "140320000": {"1.9127106486342913": 1.0000000000000007}, "140330000": {"1.9127106486342913": 1.0000000000000007}, "140340000": {"1.9127106486342913": 0.9950000000000007, "1.8845257573550949": 0.003, "1.8906077950694673": 0.002}, "140350000": {"1.9127106486342913": 1.0000000000000007}, "140360000": {"1.9127106486342913": 1.0000000000000007}, "140370000": {"1.9127106486342913": 0.9980000000000007, "1.9244523592597578": 0.002}, "140380000": {"1.9127106486342913": 1.0000000000000007}, "140390000": {"1.9127106486342913": 1.0000000000000007}, "140400000": {"1.9127106486342913": 1.0000000000000007}, "140410000": {"1.9127106486342913": 1.0000000000000007}, "140420000": {"1.9127106486342913": 0.9960000000000007, "1.92213058527433": 0.004}, "140430000": {"1.9127106486342913": 1.0000000000000007}, "140440000": {"1.9127106486342913": 1.0000000000000007}, "140450000": {"1.9127106486342913": 1.0000000000000007}, "140460000": {"1.9127106486342913": 0.9910000000000007, "1.9148886385810369": 0.009000000000000001}, "140470000": {"1.9127106486342913": 1.0000000000000007}, "140480000": {"1.9127106486342913": 1.0000000000000007}, "140490000": {"1.9127106486342913": 1.0000000000000007}, "140500000": {"1.9127106486342913": 1.0000000000000007}, "140510000": {"1.9127106486342913": 1.0000000000000007}, "140520000": {"1.9127106486342913": 1.0000000000000007}, "140530000": {"1.9127106486342913": 1.0000000000000007}, "140540000": {"1.9127106486342913": 1.0000000000000007}, "140550000": {"1.9127106486342913": 1.0000000000000007}, "140560000": {"1.9127106486342913": 1.0000000000000007}, "140570000": {"1.9127106486342913": 1.0000000000000007}, "140580000": {"1.9127106486342913": 1.0000000000000007}, "140590000": {"1.9127106486342913": 1.0000000000000007}, "140600000": {"1.9127106486342913": 0.9950000000000007, "1.9054129854504123": 0.005}, "140610000": {"1.9127106486342913": 1.0000000000000007}, "140620000": {"1.9127106486342913": 1.0000000000000007}, "140630000": {"1.9127106486342913": 1.0000000000000007}, "140640000": {"1.9127106486342913": 0.9970000000000007, "1.9017816404250008": 0.003}, "140650000": {"1.9127106486342913": 0.9960000000000007, "1.8807233456209291": 0.004}, "140660000": {"1.9127106486342913": 1.0000000000000007}, "140670000": {"1.9127106486342913": 1.0000000000000007}, "140680000": {"1.9127106486342913": 0.9980000000000007, "1.922387601020614": 0.002}, "140690000": {"1.9127106486342913": 1.0000000000000007}, "140700000": {"1.9127106486342913": 1.0000000000000007}, "140710000": {"1.9127106486342913": 1.0000000000000007}, "140720000": {"1.9127106486342913": 1.0000000000000007}, "140730000": {"1.9127106486342913": 1.0000000000000007}, "140740000": {"1.9127106486342913": 1.0000000000000007}, "140750000": {"1.9127106486342913": 1.0000000000000007}, "140760000": {"1.9127106486342913": 1.0000000000000007}, "140770000": {"1.9127106486342913": 1.0000000000000007}, "140780000": {"1.9127106486342913": 0.9930000000000007, "1.9592071103638662": 0.007}, "140790000": {"1.9127106486342913": 1.0000000000000007}, "140800000": {"1.9127106486342913": 0.9870000000000007, "1.891881871433616": 0.013000000000000005}, "140810000": {"1.9127106486342913": 0.9850000000000007, "1.891881871433616": 0.015000000000000006}, "140820000": {"1.9127106486342913": 0.9840000000000007, "1.891881871433616": 0.016000000000000007}, "140830000": {"1.9127106486342913": 0.9600000000000006, "1.891881871433616": 0.04000000000000003}, "140840000": {"1.9127106486342913": 0.9830000000000007, "1.891881871433616": 0.017000000000000008}, "140850000": {"1.9127106486342913": 0.9890000000000007, "1.891881871433616": 0.011000000000000003}, "140860000": {"1.9127106486342913": 0.9870000000000007, "1.891881871433616": 0.013000000000000005}, "140870000": {"1.9127106486342913": 0.9970000000000007, "1.9116209347860222": 0.003}, "140880000": {"1.9127106486342913": 1.0000000000000007}, "140890000": {"1.9127106486342913": 1.0000000000000007}, "140900000": {"1.9127106486342913": 1.0000000000000007}, "140910000": {"1.9127106486342913": 1.0000000000000007}, "140920000": {"1.9127106486342913": 0.9970000000000007, "1.9307995305284913": 0.003}, "140930000": {"1.9127106486342913": 1.0000000000000007}, "140940000": {"1.9127106486342913": 1.0000000000000007}, "140950000": {"1.9127106486342913": 1.0000000000000007}, "140960000": {"1.9127106486342913": 1.0000000000000007}, "140970000": {"1.9127106486342913": 0.9980000000000007, "1.8869669908386744": 0.002}, "140980000": {"1.9127106486342913": 0.9940000000000007, "1.9191459986220225": 0.006}, "140990000": {"1.9127106486342913": 1.0000000000000007}, "141000000": {"1.9127106486342913": 1.0000000000000007}, "141010000": {"1.9127106486342913": 1.0000000000000007}, "141020000": {"1.9127106486342913": 1.0000000000000007}, "141030000": {"1.9127106486342913": 1.0000000000000007}, "141040000": {"1.9127106486342913": 0.9880000000000007, "1.9112272931626693": 0.012000000000000004}, "141050000": {"1.9127106486342913": 0.9820000000000007, "1.9112272931626693": 0.01800000000000001}, "141060000": {"1.9127106486342913": 0.9820000000000007, "1.9112272931626693": 0.01800000000000001}, "141070000": {"1.9127106486342913": 0.9360000000000006, "1.9112272931626693": 0.05100000000000004, "1.9085499256715313": 0.013000000000000005}, "141080000": {"1.9127106486342913": 0.9410000000000006, "1.9112272931626693": 0.047000000000000035, "1.9085499256715313": 0.012000000000000004}, "141090000": {"1.9127106486342913": 0.9730000000000006, "1.9112272931626693": 0.02100000000000001, "1.9085499256715313": 0.006}, "141100000": {"1.9127106486342913": 0.9650000000000006, "1.9112272931626693": 0.02900000000000002, "1.9085499256715313": 0.006}, "141110000": {"1.9127106486342913": 0.9770000000000006, "1.9112272931626693": 0.023000000000000013}, "141120000": {"1.9127106486342913": 0.9590000000000006, "1.9112272931626693": 0.04100000000000002}, "141130000": {"1.9127106486342913": 0.9440000000000006, "1.9112272931626693": 0.056000000000000036}, "141140000": {"1.9127106486342913": 0.9250000000000006, "1.9112272931626693": 0.07500000000000005}, "141150000": {"1.9127106486342913": 0.9480000000000006, "1.9112272931626693": 0.05100000000000003, "1.9135318560500365": 0.001}, "141160000": {"1.9127106486342913": 0.9930000000000007, "1.9112272931626693": 0.006999999999999993}, "141170000": {"1.9127106486342913": 0.9580000000000006, "1.9112272931626693": 0.04200000000000002}, "141180000": {"1.9127106486342913": 0.9330000000000006, "1.9112272931626693": 0.06700000000000005}, "141190000": {"1.9127106486342913": 0.9310000000000006, "1.9112272931626693": 0.06900000000000005}, "141200000": {"1.9127106486342913": 0.9500000000000006, "1.9112272931626693": 0.04000000000000002, "1.9393711184567357": 0.009000000000000001, "1.8934844178305474": 0.001}, "141210000": {"1.9127106486342913": 0.9150000000000006, "1.9112272931626693": 0.08500000000000006}, "141220000": {"1.9127106486342913": 0.9590000000000006, "1.9112272931626693": 0.04100000000000002}, "141230000": {"1.9127106486342913": 0.9510000000000006, "1.9112272931626693": 0.043000000000000024, "1.8676987238514937": 0.006}, "141240000": {"1.9127106486342913": 0.9830000000000007, "1.9112272931626693": 0.017}, "141250000": {"1.9127106486342913": 0.9800000000000006, "1.9112272931626693": 0.020000000000000004}, "141260000": {"1.9127106486342913": 0.9970000000000007, "1.9112272931626693": 0.002999999999999993}, "141270000": {"1.9127106486342913": 1.0000000000000007}, "141280000": {"1.9127106486342913": 1.0000000000000007}, "141290000": {"1.9127106486342913": 1.0000000000000007}, "141300000": {"1.9127106486342913": 1.0000000000000007}, "141310000": {"1.9127106486342913": 1.0000000000000007}, "141320000": {"1.9127106486342913": 0.9980000000000007, "1.9126134852333716": 0.002}, "141330000": {"1.9127106486342913": 1.0000000000000007}, "141340000": {"1.9127106486342913": 1.0000000000000007}, "141350000": {"1.9127106486342913": 1.0000000000000007}, "141360000": {"1.9127106486342913": 1.0000000000000007}, "141370000": {"1.9127106486342913": 1.0000000000000007}, "141380000": {"1.9127106486342913": 1.0000000000000007}, "141390000": {"1.9127106486342913": 1.0000000000000007}, "141400000": {"1.9127106486342913": 0.9940000000000007, "1.9159988747222918": 0.006}, "141410000": {"1.9127106486342913": 0.9920000000000007, "1.9159988747222918": 0.008}, "141420000": {"1.9127106486342913": 0.9620000000000006, "1.9159988747222918": 0.03800000000000003}, "141430000": {"1.9127106486342913": 0.9820000000000007, "1.9159988747222918": 0.01800000000000001}, "141440000": {"1.9127106486342913": 1.0000000000000007}, "141450000": {"1.9127106486342913": 1.0000000000000007}, "141460000": {"1.9127106486342913": 1.0000000000000007}, "141470000": {"1.9127106486342913": 1.0000000000000007}, "141480000": {"1.9127106486342913": 1.0000000000000007}, "141490000": {"1.9127106486342913": 1.0000000000000007}, "141500000": {"1.9127106486342913": 1.0000000000000007}, "141510000": {"1.9127106486342913": 1.0000000000000007}, "141520000": {"1.9127106486342913": 1.0000000000000007}, "141530000": {"1.9127106486342913": 0.9980000000000007, "1.9247470168268888": 0.002}, "141540000": {"1.9127106486342913": 0.9990000000000007, "1.9191566649686522": 0.001}, "141550000": {"1.9127106486342913": 0.9980000000000007, "1.9416269606271441": 0.002}, "141560000": {"1.9127106486342913": 1.0000000000000007}, "141570000": {"1.9127106486342913": 0.9870000000000007, "1.9154147236426144": 0.013000000000000005}, "141580000": {"1.9127106486342913": 1.0000000000000007}, "141590000": {"1.9127106486342913": 0.9990000000000007, "1.9521167173141385": 0.001}, "141600000": {"1.9127106486342913": 1.0000000000000007}, "141610000": {"1.9127106486342913": 1.0000000000000007}, "141620000": {"1.9127106486342913": 1.0000000000000007}, "141630000": {"1.9127106486342913": 0.9990000000000007, "1.9162191179859145": 0.001}, "141640000": {"1.9127106486342913": 1.0000000000000007}, "141650000": {"1.9127106486342913": 0.9990000000000007, "1.92508394308684": 0.001}, "141660000": {"1.9127106486342913": 1.0000000000000007}, "141670000": {"1.9127106486342913": 1.0000000000000007}, "141680000": {"1.9127106486342913": 0.9970000000000007, "1.9081984120244662": 0.003}, "141690000": {"1.9127106486342913": 0.9800000000000006, "1.9433069958908984": 0.02000000000000001}, "141700000": {"1.9127106486342913": 1.0000000000000007}, "141710000": {"1.9127106486342913": 0.9970000000000007, "1.9299717612884404": 0.001, "1.9197084417551613": 0.002}, "141720000": {"1.9127106486342913": 0.9980000000000007, "1.9299717612884404": 0.002}, "141730000": {"1.9127106486342913": 1.0000000000000007}, "141740000": {"1.9127106486342913": 1.0000000000000007}, "141750000": {"1.9127106486342913": 1.0000000000000007}, "141760000": {"1.9127106486342913": 1.0000000000000007}, "141770000": {"1.9127106486342913": 0.9990000000000007, "1.9221597642827735": 0.001}, "141780000": {"1.9127106486342913": 0.9980000000000007, "1.9061913726188333": 0.002}, "141790000": {"1.9127106486342913": 1.0000000000000007}, "141800000": {"1.9127106486342913": 0.9980000000000007, "1.9519030149859695": 0.002}, "141810000": {"1.9127106486342913": 0.9920000000000007, "1.9519030149859695": 0.008}, "141820000": {"1.9127106486342913": 0.9980000000000007, "1.9151889537293711": 0.002}, "141830000": {"1.9127106486342913": 1.0000000000000007}, "141840000": {"1.9127106486342913": 0.9960000000000007, "1.952879419684932": 0.004}, "141850000": {"1.9127106486342913": 1.0000000000000007}, "141860000": {"1.9127106486342913": 1.0000000000000007}, "141870000": {"1.9127106486342913": 1.0000000000000007}, "141880000": {"1.9127106486342913": 1.0000000000000007}, "141890000": {"1.9127106486342913": 1.0000000000000007}, "141900000": {"1.9127106486342913": 1.0000000000000007}, "141910000": {"1.9127106486342913": 1.0000000000000007}, "141920000": {"1.9127106486342913": 1.0000000000000007}, "141930000": {"1.9127106486342913": 1.0000000000000007}, "141940000": {"1.9127106486342913": 1.0000000000000007}, "141950000": {"1.9127106486342913": 1.0000000000000007}, "141960000": {"1.9127106486342913": 1.0000000000000007}, "141970000": {"1.9127106486342913": 1.0000000000000007}, "141980000": {"1.9127106486342913": 1.0000000000000007}, "141990000": {"1.9127106486342913": 1.0000000000000007}, "142000000": {"1.9127106486342913": 1.0000000000000007}, "142010000": {"1.9127106486342913": 1.0000000000000007}, "142020000": {"1.9127106486342913": 1.0000000000000007}, "142030000": {"1.9127106486342913": 0.9570000000000006, "1.9064543960039766": 0.04300000000000003}, "142040000": {"1.9127106486342913": 0.9530000000000006, "1.9064543960039766": 0.047000000000000035}, "142050000": {"1.9127106486342913": 0.9490000000000006, "1.9064543960039766": 0.05100000000000003}, "142060000": {"1.9127106486342913": 0.9460000000000006, "1.9064543960039766": 0.054000000000000034}, "142070000": {"1.9127106486342913": 0.9740000000000006, "1.9064543960039766": 0.02600000000000001}, "142080000": {"1.9127106486342913": 0.9560000000000006, "1.9064543960039766": 0.044000000000000025}, "142090000": {"1.9127106486342913": 0.9540000000000006, "1.9064543960039766": 0.04600000000000003}, "142100000": {"1.9127106486342913": 0.9620000000000006, "1.9064543960039766": 0.03800000000000002}, "142110000": {"1.9127106486342913": 0.9710000000000006, "1.9064543960039766": 0.029000000000000012}, "142120000": {"1.9127106486342913": 0.9710000000000006, "1.9064543960039766": 0.029000000000000012}, "142130000": {"1.9127106486342913": 0.9930000000000007, "1.9064543960039766": 0.004999999999999993, "1.9246150357266463": 0.002}, "142140000": {"1.9127106486342913": 0.9830000000000007, "1.9064543960039766": 0.016, "1.9079939835674": 0.001}, "142150000": {"1.9127106486342913": 0.9400000000000006, "1.9064543960039766": 0.06000000000000004}, "142160000": {"1.9127106486342913": 0.9230000000000006, "1.9064543960039766": 0.07700000000000005}, "142170000": {"1.9127106486342913": 0.9280000000000006, "1.9064543960039766": 0.07200000000000005}, "142180000": {"1.9127106486342913": 0.9090000000000006, "1.9064543960039766": 0.09100000000000007}, "142190000": {"1.9127106486342913": 0.8680000000000005, "1.9064543960039766": 0.1320000000000001}, "142200000": {"1.9127106486342913": 0.9070000000000006, "1.9064543960039766": 0.09300000000000005}, "142210000": {"1.9127106486342913": 0.9150000000000006, "1.9064543960039766": 0.08500000000000005}, "142220000": {"1.9127106486342913": 0.9350000000000006, "1.9064543960039766": 0.058000000000000024, "1.9228359490347402": 0.006, "1.8867524075956965": 0.001}, "142230000": {"1.9127106486342913": 0.9190000000000006, "1.9064543960039766": 0.04200000000000001, "1.9228359490347402": 0.036000000000000025, "1.9279944366434134": 0.003}, "142240000": {"1.9127106486342913": 0.8620000000000005, "1.9064543960039766": 0.048000000000000015, "1.9228359490347402": 0.054000000000000034, "1.9216445076469624": 0.036000000000000025}, "142250000": {"1.9127106486342913": 0.8960000000000006, "1.9064543960039766": 0.07500000000000004, "1.9228359490347402": 0.019000000000000003, "1.9216445076469624": 0.010000000000000002}, "142260000": {"1.9127106486342913": 0.8050000000000005, "1.9064543960039766": 0.1380000000000001, "1.9228359490347402": 0.011999999999999997, "1.9216445076469624": 0.04500000000000003}, "142270000": {"1.9127106486342913": 0.8690000000000005, "1.9064543960039766": 0.11400000000000007, "1.9216445076469624": 0.017000000000000008}, "142280000": {"1.9127106486342913": 0.8360000000000005, "1.9064543960039766": 0.12400000000000008, "1.9216445076469624": 0.04000000000000003}, "142290000": {"1.9127106486342913": 0.7590000000000005, "1.9064543960039766": 0.1530000000000001, "1.9216445076469624": 0.08800000000000006}, "142300000": {"1.9127106486342913": 0.8140000000000005, "1.9064543960039766": 0.10700000000000007, "1.9216445076469624": 0.07900000000000006}, "142310000": {"1.9127106486342913": 0.9300000000000006, "1.9064543960039766": 0.031, "1.9216445076469624": 0.032000000000000015, "1.932201522399827": 0.007}, "142320000": {"1.9127106486342913": 0.9340000000000006, "1.9064543960039766": 0.01999999999999999, "1.9216445076469624": 0.04600000000000003}, "142330000": {"1.9127106486342913": 0.9600000000000006, "1.9064543960039766": 0.011999999999999983, "1.9216445076469624": 0.02500000000000001, "1.9059794589023278": 0.003}, "142340000": {"1.9127106486342913": 0.9570000000000006, "1.9216445076469624": 0.03500000000000002, "1.9275730006805867": 0.008}, "142350000": {"1.9127106486342913": 0.9900000000000007, "1.9216445076469624": 0.009999999999999995}, "142360000": {"1.9127106486342913": 0.9980000000000007, "1.9216445076469624": 0.001999999999999993}, "142370000": {"1.9127106486342913": 0.9770000000000006, "1.9216445076469624": 0.023000000000000007}, "142380000": {"1.9127106486342913": 0.9200000000000006, "1.9216445076469624": 0.08000000000000006}, "142390000": {"1.9127106486342913": 0.8980000000000006, "1.9216445076469624": 0.09700000000000007, "1.911635211320506": 0.005}, "142400000": {"1.9127106486342913": 0.9250000000000006, "1.9216445076469624": 0.07400000000000005, "1.9062510903013692": 0.001}, "142410000": {"1.9127106486342913": 0.9500000000000006, "1.9216445076469624": 0.034000000000000016, "1.9062510903013692": 0.016000000000000007}, "142420000": {"1.9127106486342913": 0.9320000000000006, "1.9216445076469624": 0.043000000000000024, "1.9062510903013692": 0.025000000000000015}, "142430000": {"1.9127106486342913": 0.9570000000000006, "1.9216445076469624": 0.023000000000000007, "1.9062510903013692": 0.02000000000000001}, "142440000": {"1.9127106486342913": 0.9740000000000006, "1.9216445076469624": 0.016, "1.9062510903013692": 0.010000000000000002}, "142450000": {"1.9127106486342913": 0.9760000000000006, "1.9216445076469624": 0.024000000000000007}, "142460000": {"1.9127106486342913": 0.9780000000000006, "1.9216445076469624": 0.022000000000000006}, "142470000": {"1.9127106486342913": 0.9990000000000007, "1.9216445076469624": 0.000999999999999993}, "142480000": {"1.9127106486342913": 0.9980000000000007, "1.8994998185537237": 0.002}, "142490000": {"1.9127106486342913": 1.0000000000000007}, "142500000": {"1.9127106486342913": 0.9970000000000007, "1.9296803249056018": 0.001, "1.9136463980476637": 0.002}, "142510000": {"1.9127106486342913": 0.9980000000000007, "1.905705492740171": 0.001, "1.9252282907213036": 0.001}, "142520000": {"1.9127106486342913": 0.9980000000000007, "1.9017440980126243": 0.001, "1.9279562920248297": 0.001}, "142530000": {"1.9127106486342913": 1.0000000000000007}, "142540000": {"1.9127106486342913": 0.9950000000000007, "1.8908232490514822": 0.005}, "142550000": {"1.9127106486342913": 0.9890000000000007, "1.8908232490514822": 0.011000000000000003}, "142560000": {"1.9127106486342913": 0.9930000000000007, "1.8908232490514822": 0.007}, "142570000": {"1.9127106486342913": 0.9920000000000007, "1.8908232490514822": 0.008}, "142580000": {"1.9127106486342913": 1.0000000000000007}, "142590000": {"1.9127106486342913": 1.0000000000000007}, "142600000": {"1.9127106486342913": 1.0000000000000007}, "142610000": {"1.9127106486342913": 1.0000000000000007}, "142620000": {"1.9127106486342913": 1.0000000000000007}, "142630000": {"1.9127106486342913": 1.0000000000000007}, "142640000": {"1.9127106486342913": 1.0000000000000007}, "142650000": {"1.9127106486342913": 1.0000000000000007}, "142660000": {"1.9127106486342913": 1.0000000000000007}, "142670000": {"1.9127106486342913": 1.0000000000000007}, "142680000": {"1.9127106486342913": 1.0000000000000007}, "142690000": {"1.9127106486342913": 1.0000000000000007}, "142700000": {"1.9127106486342913": 0.9850000000000007, "1.9422356100083884": 0.015000000000000006}, "142710000": {"1.9127106486342913": 1.0000000000000007}, "142720000": {"1.9127106486342913": 1.0000000000000007}, "142730000": {"1.9127106486342913": 1.0000000000000007}, "142740000": {"1.9127106486342913": 1.0000000000000007}, "142750000": {"1.9127106486342913": 1.0000000000000007}, "142760000": {"1.9127106486342913": 1.0000000000000007}, "142770000": {"1.9127106486342913": 1.0000000000000007}, "142780000": {"1.9127106486342913": 1.0000000000000007}, "142790000": {"1.9127106486342913": 1.0000000000000007}, "142800000": {"1.9127106486342913": 1.0000000000000007}, "142810000": {"1.9127106486342913": 1.0000000000000007}, "142820000": {"1.9127106486342913": 1.0000000000000007}, "142830000": {"1.9127106486342913": 1.0000000000000007}, "142840000": {"1.9127106486342913": 1.0000000000000007}, "142850000": {"1.9127106486342913": 1.0000000000000007}, "142860000": {"1.9127106486342913": 1.0000000000000007}, "142870000": {"1.9127106486342913": 0.9990000000000007, "1.8949737056500118": 0.001}, "142880000": {"1.9127106486342913": 1.0000000000000007}, "142890000": {"1.9127106486342913": 1.0000000000000007}, "142900000": {"1.9127106486342913": 1.0000000000000007}, "142910000": {"1.9127106486342913": 1.0000000000000007}, "142920000": {"1.9127106486342913": 1.0000000000000007}, "142930000": {"1.9127106486342913": 1.0000000000000007}, "142940000": {"1.9127106486342913": 0.9980000000000007, "1.9153520833857862": 0.001, "1.9128723255842524": 0.001}, "142950000": {"1.9127106486342913": 0.9870000000000007, "1.9094430683881163": 0.006, "1.874194112471264": 0.005, "1.9226032490370983": 0.002}, "142960000": {"1.9127106486342913": 0.9730000000000006, "1.874194112471264": 0.022000000000000013, "1.9067912699614404": 0.005}, "142970000": {"1.9127106486342913": 0.9900000000000007, "1.874194112471264": 0.010000000000000002}, "142980000": {"1.9127106486342913": 0.9990000000000007, "1.874194112471264": 0.001}, "142990000": {"1.9127106486342913": 1.0000000000000007}, "143000000": {"1.9127106486342913": 1.0000000000000007}, "143010000": {"1.9127106486342913": 0.9980000000000007, "1.8850605347013538": 0.002}, "143020000": {"1.9127106486342913": 1.0000000000000007}, "143030000": {"1.9127106486342913": 1.0000000000000007}, "143040000": {"1.9127106486342913": 1.0000000000000007}, "143050000": {"1.9127106486342913": 1.0000000000000007}, "143060000": {"1.9127106486342913": 1.0000000000000007}, "143070000": {"1.9127106486342913": 1.0000000000000007}, "143080000": {"1.9127106486342913": 0.9960000000000007, "1.894975188896238": 0.004}, "143090000": {"1.9127106486342913": 0.9800000000000006, "1.894975188896238": 0.02000000000000001}, "143100000": {"1.9127106486342913": 0.9600000000000006, "1.894975188896238": 0.04000000000000003}, "143110000": {"1.9127106486342913": 0.9320000000000006, "1.894975188896238": 0.06700000000000005, "1.9191089169453577": 0.001}, "143120000": {"1.9127106486342913": 0.9500000000000006, "1.894975188896238": 0.04900000000000003, "1.9415610515610435": 0.001}, "143130000": {"1.9127106486342913": 0.9970000000000007, "1.894975188896238": 0.002999999999999993}, "143140000": {"1.9127106486342913": 1.0000000000000007}, "143150000": {"1.9127106486342913": 1.0000000000000007}, "143160000": {"1.9127106486342913": 1.0000000000000007}, "143170000": {"1.9127106486342913": 0.9980000000000007, "1.924047224580688": 0.001, "1.9500461830818283": 0.001}, "143180000": {"1.9127106486342913": 1.0000000000000007}, "143190000": {"1.9127106486342913": 1.0000000000000007}, "143200000": {"1.9127106486342913": 1.0000000000000007}, "143210000": {"1.9127106486342913": 1.0000000000000007}, "143220000": {"1.9127106486342913": 1.0000000000000007}, "143230000": {"1.9127106486342913": 0.9890000000000007, "1.8978305223992424": 0.011000000000000003}, "143240000": {"1.9127106486342913": 1.0000000000000007}, "143250000": {"1.9127106486342913": 1.0000000000000007}, "143260000": {"1.9127106486342913": 1.0000000000000007}, "143270000": {"1.9127106486342913": 1.0000000000000007}, "143280000": {"1.9127106486342913": 1.0000000000000007}, "143290000": {"1.9127106486342913": 1.0000000000000007}, "143300000": {"1.9127106486342913": 1.0000000000000007}, "143310000": {"1.9127106486342913": 0.9880000000000007, "1.9394173019326595": 0.012000000000000004}, "143320000": {"1.9127106486342913": 0.9570000000000006, "1.9394173019326595": 0.04300000000000003}, "143330000": {"1.9127106486342913": 0.9800000000000006, "1.9394173019326595": 0.02000000000000001}, "143340000": {"1.9127106486342913": 1.0000000000000007}, "143350000": {"1.9127106486342913": 0.9910000000000007, "1.9113122645298153": 0.009000000000000001}, "143360000": {"1.9127106486342913": 0.9980000000000007, "1.90357562759331": 0.002}, "143370000": {"1.9127106486342913": 0.9850000000000007, "1.90357562759331": 0.015000000000000006}, "143380000": {"1.9127106486342913": 0.9710000000000006, "1.90357562759331": 0.02900000000000002}, "143390000": {"1.9127106486342913": 0.9480000000000006, "1.90357562759331": 0.05200000000000004}, "143400000": {"1.9127106486342913": 0.9690000000000006, "1.90357562759331": 0.02900000000000002, "1.9217556958334987": 0.002}, "143410000": {"1.9127106486342913": 0.9750000000000006, "1.90357562759331": 0.025000000000000015}, "143420000": {"1.9127106486342913": 0.9910000000000007, "1.90357562759331": 0.009000000000000001}, "143430000": {"1.9127106486342913": 0.9790000000000006, "1.90357562759331": 0.02100000000000001}, "143440000": {"1.9127106486342913": 0.9810000000000006, "1.90357562759331": 0.01900000000000001}, "143450000": {"1.9127106486342913": 0.9920000000000007, "1.90357562759331": 0.008}, "143460000": {"1.9127106486342913": 0.9880000000000007, "1.90357562759331": 0.012000000000000004}, "143470000": {"1.9127106486342913": 0.9980000000000007, "1.90357562759331": 0.002}, "143480000": {"1.9127106486342913": 1.0000000000000007}, "143490000": {"1.9127106486342913": 1.0000000000000007}, "143500000": {"1.9127106486342913": 1.0000000000000007}, "143510000": {"1.9127106486342913": 1.0000000000000007}, "143520000": {"1.9127106486342913": 1.0000000000000007}, "143530000": {"1.9127106486342913": 1.0000000000000007}, "143540000": {"1.9127106486342913": 0.9980000000000007, "1.92677908133461": 0.002}, "143550000": {"1.9127106486342913": 1.0000000000000007}, "143560000": {"1.9127106486342913": 1.0000000000000007}, "143570000": {"1.9127106486342913": 1.0000000000000007}, "143580000": {"1.9127106486342913": 1.0000000000000007}, "143590000": {"1.9127106486342913": 1.0000000000000007}, "143600000": {"1.9127106486342913": 1.0000000000000007}, "143610000": {"1.9127106486342913": 0.9990000000000007, "1.9533611502725365": 0.001}, "143620000": {"1.9127106486342913": 1.0000000000000007}, "143630000": {"1.9127106486342913": 1.0000000000000007}, "143640000": {"1.9127106486342913": 1.0000000000000007}, "143650000": {"1.9127106486342913": 1.0000000000000007}, "143660000": {"1.9127106486342913": 1.0000000000000007}, "143670000": {"1.9127106486342913": 0.9990000000000007, "1.9166117928511255": 0.001}, "143680000": {"1.9127106486342913": 1.0000000000000007}, "143690000": {"1.9127106486342913": 0.9680000000000006, "1.9112780129085816": 0.03200000000000002}, "143700000": {"1.9127106486342913": 0.9160000000000006, "1.9112780129085816": 0.08400000000000006}, "143710000": {"1.9127106486342913": 0.8740000000000006, "1.9112780129085816": 0.12600000000000008}, "143720000": {"1.9127106486342913": 0.8620000000000005, "1.9112780129085816": 0.1380000000000001}, "143730000": {"1.9127106486342913": 0.9270000000000006, "1.9112780129085816": 0.07300000000000004}, "143740000": {"1.9127106486342913": 0.9170000000000006, "1.9112780129085816": 0.08300000000000005}, "143750000": {"1.9127106486342913": 0.8760000000000006, "1.9112780129085816": 0.12400000000000008}, "143760000": {"1.9127106486342913": 0.8390000000000005, "1.9112780129085816": 0.16000000000000011, "1.9158289052932231": 0.001}, "143770000": {"1.9127106486342913": 0.7980000000000005, "1.9112780129085816": 0.20200000000000015}, "143780000": {"1.9127106486342913": 0.8380000000000005, "1.9112780129085816": 0.1590000000000001, "1.9142574544108004": 0.003}, "143790000": {"1.9127106486342913": 0.8730000000000006, "1.9112780129085816": 0.08300000000000005, "1.9142574544108004": 0.03700000000000002, "1.913612333453667": 0.005, "1.9134447584519272": 0.002}, "143800000": {"1.9127106486342913": 0.8460000000000005, "1.9112780129085816": 0.027999999999999997, "1.9142574544108004": 0.06900000000000005, "1.913612333453667": 0.02900000000000002, "1.9134447584519272": 0.01800000000000001, "1.9534542456988324": 0.009000000000000001, "1.9575372017235575": 0.001}, "143810000": {"1.9127106486342913": 0.8190000000000005, "1.9112780129085816": 0.06900000000000003, "1.9142574544108004": 0.09300000000000007, "1.913612333453667": 0.013000000000000005, "1.9134447584519272": 0.006}, "143820000": {"1.9127106486342913": 0.8790000000000006, "1.9112780129085816": 0.05300000000000002, "1.9142574544108004": 0.054000000000000034, "1.913612333453667": 0.014000000000000005}, "143830000": {"1.9127106486342913": 0.9160000000000006, "1.9112780129085816": 0.07400000000000004, "1.9142574544108004": 0.008999999999999994, "1.913612333453667": 0.001}, "143840000": {"1.9127106486342913": 0.9080000000000006, "1.9112780129085816": 0.08100000000000004, "1.9142574544108004": 0.010999999999999996}, "143850000": {"1.9127106486342913": 0.9550000000000006, "1.9112780129085816": 0.04000000000000001, "1.9142574544108004": 0.004999999999999993}, "143860000": {"1.9127106486342913": 0.9390000000000006, "1.9112780129085816": 0.061000000000000026}, "143870000": {"1.9127106486342913": 0.9380000000000006, "1.9112780129085816": 0.06200000000000003}, "143880000": {"1.9127106486342913": 0.9750000000000006, "1.9112780129085816": 0.024999999999999994}, "143890000": {"1.9127106486342913": 0.9630000000000006, "1.9112780129085816": 0.037000000000000005}, "143900000": {"1.9127106486342913": 0.8860000000000006, "1.9112780129085816": 0.11400000000000007}, "143910000": {"1.9127106486342913": 0.9200000000000006, "1.9112780129085816": 0.08000000000000004}, "143920000": {"1.9127106486342913": 0.9190000000000006, "1.9112780129085816": 0.08100000000000004}, "143930000": {"1.9127106486342913": 0.8910000000000006, "1.9112780129085816": 0.10900000000000007}, "143940000": {"1.9127106486342913": 0.9480000000000006, "1.9112780129085816": 0.05000000000000002, "1.9398123332964308": 0.002}, "143950000": {"1.9127106486342913": 0.9760000000000006, "1.9112780129085816": 0.023999999999999994}, "143960000": {"1.9127106486342913": 0.9390000000000006, "1.9112780129085816": 0.061000000000000026}, "143970000": {"1.9127106486342913": 0.9970000000000007, "1.9112780129085816": 0.0029999999999999792}, "143980000": {"1.9127106486342913": 0.9930000000000007, "1.9112780129085816": 0.006999999999999979}, "143990000": {"1.9127106486342913": 0.9820000000000007, "1.9112780129085816": 0.017999999999999988}, "144000000": {"1.9127106486342913": 0.9660000000000006, "1.9112780129085816": 0.031, "1.9491262870490702": 0.003}, "144010000": {"1.9127106486342913": 0.9500000000000006, "1.9112780129085816": 0.026999999999999996, "1.9491262870490702": 0.023000000000000013}, "144020000": {"1.9127106486342913": 0.9790000000000006, "1.9112780129085816": 0.014999999999999986, "1.9491262870490702": 0.006}, "144030000": {"1.9127106486342913": 0.9880000000000007, "1.9112780129085816": 0.006999999999999979, "1.9491262870490702": 0.005}, "144040000": {"1.9127106486342913": 1.0000000000000007}, "144050000": {"1.9127106486342913": 1.0000000000000007}, "144060000": {"1.9127106486342913": 1.0000000000000007}, "144070000": {"1.9127106486342913": 1.0000000000000007}, "144080000": {"1.9127106486342913": 1.0000000000000007}, "144090000": {"1.9127106486342913": 1.0000000000000007}, "144100000": {"1.9127106486342913": 0.9990000000000007, "1.8828440799099535": 0.001}, "144110000": {"1.9127106486342913": 1.0000000000000007}, "144120000": {"1.9127106486342913": 0.9910000000000007, "1.9079382660312172": 0.009000000000000001}, "144130000": {"1.9127106486342913": 0.9990000000000007, "1.9079382660312172": 0.001}, "144140000": {"1.9127106486342913": 0.9990000000000007, "1.953357916466295": 0.001}, "144150000": {"1.9127106486342913": 1.0000000000000007}, "144160000": {"1.9127106486342913": 1.0000000000000007}, "144170000": {"1.9127106486342913": 1.0000000000000007}, "144180000": {"1.9127106486342913": 1.0000000000000007}, "144190000": {"1.9127106486342913": 0.9970000000000007, "1.9376918794788758": 0.003}, "144200000": {"1.9127106486342913": 0.9900000000000007, "1.9376918794788758": 0.010000000000000002}, "144210000": {"1.9127106486342913": 0.9940000000000007, "1.9376918794788758": 0.006}, "144220000": {"1.9127106486342913": 0.9790000000000006, "1.9376918794788758": 0.02100000000000001}, "144230000": {"1.9127106486342913": 0.9980000000000007, "1.9376918794788758": 0.002}, "144240000": {"1.9127106486342913": 1.0000000000000007}, "144250000": {"1.9127106486342913": 0.9990000000000007, "1.9346207738247885": 0.001}, "144260000": {"1.9127106486342913": 1.0000000000000007}, "144270000": {"1.9127106486342913": 1.0000000000000007}, "144280000": {"1.9127106486342913": 1.0000000000000007}, "144290000": {"1.9127106486342913": 1.0000000000000007}, "144300000": {"1.9127106486342913": 1.0000000000000007}, "144310000": {"1.9127106486342913": 0.9990000000000007, "1.9393167237048894": 0.001}, "144320000": {"1.9127106486342913": 1.0000000000000007}, "144330000": {"1.9127106486342913": 1.0000000000000007}, "144340000": {"1.9127106486342913": 1.0000000000000007}, "144350000": {"1.9127106486342913": 1.0000000000000007}, "144360000": {"1.9127106486342913": 1.0000000000000007}, "144370000": {"1.9127106486342913": 0.9980000000000007, "1.9099872933940303": 0.002}, "144380000": {"1.9127106486342913": 0.9990000000000007, "1.8964311701719192": 0.001}, "144390000": {"1.9127106486342913": 1.0000000000000007}, "144400000": {"1.9127106486342913": 1.0000000000000007}, "144410000": {"1.9127106486342913": 1.0000000000000007}, "144420000": {"1.9127106486342913": 0.9690000000000006, "1.9151343947406017": 0.02100000000000001, "1.927743962085302": 0.010000000000000002}, "144430000": {"1.9127106486342913": 0.9450000000000006, "1.9151343947406017": 0.05500000000000004}, "144440000": {"1.9127106486342913": 0.9230000000000006, "1.9151343947406017": 0.07700000000000005}, "144450000": {"1.9127106486342913": 0.9220000000000006, "1.9151343947406017": 0.07800000000000006}, "144460000": {"1.9127106486342913": 0.9350000000000006, "1.9151343947406017": 0.06500000000000004}, "144470000": {"1.9127106486342913": 0.9760000000000006, "1.9151343947406017": 0.024000000000000007}, "144480000": {"1.9127106486342913": 0.9810000000000006, "1.9151343947406017": 0.019000000000000003}, "144490000": {"1.9127106486342913": 0.9970000000000007, "1.9151343947406017": 0.001999999999999993, "1.938514872289693": 0.001}, "144500000": {"1.9127106486342913": 1.0000000000000007}, "144510000": {"1.9127106486342913": 1.0000000000000007}, "144520000": {"1.9127106486342913": 0.9980000000000007, "1.9101593569313116": 0.002}, "144530000": {"1.9127106486342913": 1.0000000000000007}, "144540000": {"1.9127106486342913": 1.0000000000000007}, "144550000": {"1.9127106486342913": 1.0000000000000007}, "144560000": {"1.9127106486342913": 1.0000000000000007}, "144570000": {"1.9127106486342913": 1.0000000000000007}, "144580000": {"1.9127106486342913": 1.0000000000000007}, "144590000": {"1.9127106486342913": 1.0000000000000007}, "144600000": {"1.9127106486342913": 0.9980000000000007, "1.9112785335751836": 0.002}, "144610000": {"1.9127106486342913": 1.0000000000000007}, "144620000": {"1.9127106486342913": 1.0000000000000007}, "144630000": {"1.9127106486342913": 1.0000000000000007}, "144640000": {"1.9127106486342913": 0.9800000000000006, "1.9028944607768334": 0.02000000000000001}, "144650000": {"1.9127106486342913": 0.9970000000000007, "1.9028944607768334": 0.003}, "144660000": {"1.9127106486342913": 0.9980000000000007, "1.9273138858039223": 0.002}, "144670000": {"1.9127106486342913": 0.9950000000000007, "1.9273138858039223": 0.005}, "144680000": {"1.9127106486342913": 0.9870000000000007, "1.9273138858039223": 0.013000000000000005}, "144690000": {"1.9127106486342913": 0.9860000000000007, "1.9273138858039223": 0.014000000000000005}, "144700000": {"1.9127106486342913": 0.9910000000000007, "1.9273138858039223": 0.009000000000000001}, "144710000": {"1.9127106486342913": 0.9980000000000007, "1.9273138858039223": 0.002}, "144720000": {"1.9127106486342913": 0.9720000000000006, "1.9273138858039223": 0.028000000000000018}, "144730000": {"1.9127106486342913": 0.9460000000000006, "1.9273138858039223": 0.054000000000000034}, "144740000": {"1.9127106486342913": 0.9810000000000006, "1.9273138858039223": 0.019000000000000003}, "144750000": {"1.9127106486342913": 0.9850000000000007, "1.9273138858039223": 0.013999999999999999, "1.9239717052264136": 0.001}, "144760000": {"1.9127106486342913": 0.9570000000000006, "1.9273138858039223": 0.043000000000000024}, "144770000": {"1.9127106486342913": 0.9710000000000006, "1.9273138858039223": 0.029000000000000012}, "144780000": {"1.9127106486342913": 0.9900000000000007, "1.9273138858039223": 0.009999999999999995}, "144790000": {"1.9127106486342913": 1.0000000000000007}, "144800000": {"1.9127106486342913": 0.9960000000000007, "1.926152367700145": 0.004}, "144810000": {"1.9127106486342913": 1.0000000000000007}, "144820000": {"1.9127106486342913": 0.9990000000000007, "1.8983566714930153": 0.001}, "144830000": {"1.9127106486342913": 1.0000000000000007}, "144840000": {"1.9127106486342913": 0.9990000000000007, "1.9135691192461586": 0.001}, "144850000": {"1.9127106486342913": 1.0000000000000007}, "144860000": {"1.9127106486342913": 1.0000000000000007}, "144870000": {"1.9127106486342913": 1.0000000000000007}, "144880000": {"1.9127106486342913": 0.9990000000000007, "1.9171657895775025": 0.001}, "144890000": {"1.9127106486342913": 1.0000000000000007}, "144900000": {"1.9127106486342913": 0.9990000000000007, "1.9033133046851736": 0.001}, "144910000": {"1.9127106486342913": 1.0000000000000007}, "144920000": {"1.9127106486342913": 1.0000000000000007}, "144930000": {"1.9127106486342913": 1.0000000000000007}, "144940000": {"1.9127106486342913": 0.9990000000000007, "1.885408441103596": 0.001}, "144950000": {"1.9127106486342913": 1.0000000000000007}, "144960000": {"1.9127106486342913": 1.0000000000000007}, "144970000": {"1.9127106486342913": 1.0000000000000007}, "144980000": {"1.9127106486342913": 1.0000000000000007}, "144990000": {"1.9127106486342913": 1.0000000000000007}, "145000000": {"1.9127106486342913": 0.9990000000000007, "1.8952025002899804": 0.001}, "145010000": {"1.9127106486342913": 0.9990000000000007, "1.9214466936088448": 0.001}, "145020000": {"1.9127106486342913": 0.9970000000000007, "1.9264742950073361": 0.003}, "145030000": {"1.9127106486342913": 1.0000000000000007}, "145040000": {"1.9127106486342913": 1.0000000000000007}, "145050000": {"1.9127106486342913": 1.0000000000000007}, "145060000": {"1.9127106486342913": 1.0000000000000007}, "145070000": {"1.9127106486342913": 1.0000000000000007}, "145080000": {"1.9127106486342913": 1.0000000000000007}, "145090000": {"1.9127106486342913": 0.9880000000000007, "1.9331146185005017": 0.010000000000000002, "1.920908274353902": 0.002}, "145100000": {"1.9127106486342913": 0.9940000000000007, "1.9331146185005017": 0.006}, "145110000": {"1.9127106486342913": 0.9790000000000006, "1.9331146185005017": 0.02100000000000001}, "145120000": {"1.9127106486342913": 0.9790000000000006, "1.9331146185005017": 0.02100000000000001}, "145130000": {"1.9127106486342913": 0.9880000000000007, "1.9331146185005017": 0.012000000000000004}, "145140000": {"1.9127106486342913": 0.9800000000000006, "1.9331146185005017": 0.02000000000000001}, "145150000": {"1.9127106486342913": 0.9730000000000006, "1.9331146185005017": 0.027000000000000017}, "145160000": {"1.9127106486342913": 0.9730000000000006, "1.9331146185005017": 0.02700000000000001}, "145170000": {"1.9127106486342913": 0.9880000000000007, "1.9331146185005017": 0.011999999999999997}, "145180000": {"1.9127106486342913": 0.9870000000000007, "1.9331146185005017": 0.012999999999999998}, "145190000": {"1.9127106486342913": 0.9920000000000007, "1.9331146185005017": 0.007999999999999993}, "145200000": {"1.9127106486342913": 0.9700000000000006, "1.9331146185005017": 0.030000000000000013}, "145210000": {"1.9127106486342913": 0.9620000000000006, "1.9331146185005017": 0.03800000000000002}, "145220000": {"1.9127106486342913": 0.9790000000000006, "1.9331146185005017": 0.021000000000000005}, "145230000": {"1.9127106486342913": 0.9720000000000006, "1.9331146185005017": 0.02800000000000001}, "145240000": {"1.9127106486342913": 0.9960000000000007, "1.9331146185005017": 0.001999999999999993, "1.9169575831180248": 0.002}, "145250000": {"1.9127106486342913": 1.0000000000000007}, "145260000": {"1.9127106486342913": 1.0000000000000007}, "145270000": {"1.9127106486342913": 1.0000000000000007}, "145280000": {"1.9127106486342913": 1.0000000000000007}, "145290000": {"1.9127106486342913": 0.9990000000000007, "1.9321476999296703": 0.001}, "145300000": {"1.9127106486342913": 1.0000000000000007}, "145310000": {"1.9127106486342913": 1.0000000000000007}, "145320000": {"1.9127106486342913": 1.0000000000000007}, "145330000": {"1.9127106486342913": 1.0000000000000007}, "145340000": {"1.9127106486342913": 0.9990000000000007, "1.9006387625937113": 0.001}, "145350000": {"1.9127106486342913": 0.9970000000000007, "1.9198174963053831": 0.003}, "145360000": {"1.9127106486342913": 0.9850000000000007, "1.9198174963053831": 0.013000000000000005, "1.9198298307161907": 0.002}, "145370000": {"1.9127106486342913": 0.9660000000000006, "1.9198174963053831": 0.03400000000000002}, "145380000": {"1.9127106486342913": 0.9850000000000007, "1.9198174963053831": 0.015000000000000006}, "145390000": {"1.9127106486342913": 0.9840000000000007, "1.9198174963053831": 0.016000000000000007}, "145400000": {"1.9127106486342913": 0.9970000000000007, "1.9198174963053831": 0.003}, "145410000": {"1.9127106486342913": 1.0000000000000007}, "145420000": {"1.9127106486342913": 1.0000000000000007}, "145430000": {"1.9127106486342913": 1.0000000000000007}, "145440000": {"1.9127106486342913": 1.0000000000000007}, "145450000": {"1.9127106486342913": 0.9960000000000007, "1.927531736666083": 0.004}, "145460000": {"1.9127106486342913": 1.0000000000000007}, "145470000": {"1.9127106486342913": 1.0000000000000007}, "145480000": {"1.9127106486342913": 0.9990000000000007, "1.8922850381325813": 0.001}, "145490000": {"1.9127106486342913": 1.0000000000000007}, "145500000": {"1.9127106486342913": 1.0000000000000007}, "145510000": {"1.9127106486342913": 1.0000000000000007}, "145520000": {"1.9127106486342913": 1.0000000000000007}, "145530000": {"1.9127106486342913": 1.0000000000000007}, "145540000": {"1.9127106486342913": 0.9980000000000007, "1.8820878168934805": 0.002}, "145550000": {"1.9127106486342913": 1.0000000000000007}, "145560000": {"1.9127106486342913": 1.0000000000000007}, "145570000": {"1.9127106486342913": 1.0000000000000007}, "145580000": {"1.9127106486342913": 1.0000000000000007}, "145590000": {"1.9127106486342913": 1.0000000000000007}, "145600000": {"1.9127106486342913": 1.0000000000000007}, "145610000": {"1.9127106486342913": 1.0000000000000007}, "145620000": {"1.9127106486342913": 1.0000000000000007}, "145630000": {"1.9127106486342913": 1.0000000000000007}, "145640000": {"1.9127106486342913": 1.0000000000000007}, "145650000": {"1.9127106486342913": 1.0000000000000007}, "145660000": {"1.9127106486342913": 0.9980000000000007, "1.9379952490874803": 0.002}, "145670000": {"1.9127106486342913": 1.0000000000000007}, "145680000": {"1.9127106486342913": 0.9790000000000006, "1.9146220935621276": 0.02000000000000001, "1.9046238165722877": 0.001}, "145690000": {"1.9127106486342913": 0.9590000000000006, "1.9146220935621276": 0.04100000000000003}, "145700000": {"1.9127106486342913": 0.8770000000000006, "1.9146220935621276": 0.12300000000000008}, "145710000": {"1.9127106486342913": 0.9080000000000006, "1.9146220935621276": 0.08900000000000005, "1.9124332286072194": 0.003}, "145720000": {"1.9127106486342913": 0.8860000000000006, "1.9146220935621276": 0.11400000000000007}, "145730000": {"1.9127106486342913": 0.9030000000000006, "1.9146220935621276": 0.09600000000000006, "1.900830128433113": 0.001}, "145740000": {"1.9127106486342913": 0.8390000000000005, "1.9146220935621276": 0.1570000000000001, "1.9138521182864083": 0.004}, "145750000": {"1.9127106486342913": 0.8800000000000006, "1.9146220935621276": 0.12000000000000008}, "145760000": {"1.9127106486342913": 0.9510000000000006, "1.9146220935621276": 0.049000000000000016}, "145770000": {"1.9127106486342913": 0.9720000000000006, "1.9146220935621276": 0.027999999999999997}, "145780000": {"1.9127106486342913": 0.9950000000000007, "1.9146220935621276": 0.004999999999999979}, "145790000": {"1.9127106486342913": 0.9990000000000007, "1.9146220935621276": 0.0009999999999999792}, "145800000": {"1.9127106486342913": 0.9900000000000007, "1.9146220935621276": 0.009999999999999981}, "145810000": {"1.9127106486342913": 0.9490000000000006, "1.9146220935621276": 0.05100000000000002}, "145820000": {"1.9127106486342913": 0.9110000000000006, "1.9146220935621276": 0.08900000000000005}, "145830000": {"1.9127106486342913": 0.9160000000000006, "1.9146220935621276": 0.08000000000000004, "1.8823690107312137": 0.003, "1.9064453599541402": 0.001}, "145840000": {"1.9127106486342913": 0.9410000000000006, "1.9146220935621276": 0.059000000000000025}, "145850000": {"1.9127106486342913": 0.9400000000000006, "1.9146220935621276": 0.05300000000000002, "1.9492694215171424": 0.007}, "145860000": {"1.9127106486342913": 0.9710000000000006, "1.9146220935621276": 0.028999999999999998}, "145870000": {"1.9127106486342913": 0.9730000000000006, "1.9146220935621276": 0.024999999999999994, "1.922278387691048": 0.002}, "145880000": {"1.9127106486342913": 0.9470000000000006, "1.9146220935621276": 0.05300000000000002}, "145890000": {"1.9127106486342913": 0.9900000000000007, "1.9146220935621276": 0.009999999999999981}, "145900000": {"1.9127106486342913": 0.9990000000000007, "1.9146220935621276": 0.0009999999999999792}, "145910000": {"1.9127106486342913": 0.9950000000000007, "1.9146220935621276": 0.004999999999999979}, "145920000": {"1.9127106486342913": 0.9990000000000007, "1.9146220935621276": 0.0009999999999999792}, "145930000": {"1.9127106486342913": 0.9710000000000006, "1.902841759354196": 0.012000000000000004, "1.9168576177510235": 0.016000000000000007, "1.912947976224127": 0.001}, "145940000": {"1.9127106486342913": 0.9970000000000007, "1.912947976224127": 0.003}, "145950000": {"1.9127106486342913": 0.9500000000000006, "1.912947976224127": 0.05000000000000003}, "145960000": {"1.9127106486342913": 0.9860000000000007, "1.912947976224127": 0.013999999999999999}, "145970000": {"1.9127106486342913": 0.9750000000000006, "1.912947976224127": 0.02500000000000001}, "145980000": {"1.9127106486342913": 0.9580000000000006, "1.912947976224127": 0.03700000000000002, "1.8935868320956897": 0.005}, "145990000": {"1.9127106486342913": 0.9630000000000006, "1.912947976224127": 0.02500000000000001, "1.8935868320956897": 0.012000000000000004}, "146000000": {"1.9127106486342913": 0.9420000000000006, "1.912947976224127": 0.02500000000000001, "1.8935868320956897": 0.03100000000000002, "1.9282508309612936": 0.002}, "146010000": {"1.9127106486342913": 0.9170000000000006, "1.912947976224127": 0.03900000000000002, "1.8935868320956897": 0.04400000000000003}, "146020000": {"1.9127106486342913": 0.8480000000000005, "1.912947976224127": 0.09800000000000007, "1.8935868320956897": 0.054000000000000034}, "146030000": {"1.9127106486342913": 0.6780000000000004, "1.912947976224127": 0.19200000000000014, "1.8935868320956897": 0.1300000000000001}, "146040000": {"1.9127106486342913": 0.6840000000000004, "1.912947976224127": 0.1470000000000001, "1.8935868320956897": 0.16900000000000012}, "146050000": {"1.9127106486342913": 0.7590000000000005, "1.912947976224127": 0.12500000000000008, "1.8935868320956897": 0.11600000000000008}, "146060000": {"1.9127106486342913": 0.8710000000000006, "1.912947976224127": 0.06400000000000003, "1.8935868320956897": 0.06500000000000003}, "146070000": {"1.9127106486342913": 0.9490000000000006, "1.912947976224127": 0.04400000000000001, "1.8935868320956897": 0.006999999999999979}, "146080000": {"1.9127106486342913": 0.9940000000000007, "1.912947976224127": 0.005999999999999979}, "146090000": {"1.9127106486342913": 0.9910000000000007, "1.912947976224127": 0.006999999999999979, "1.8871692490867942": 0.002}, "146100000": {"1.9127106486342913": 0.9710000000000006, "1.912947976224127": 0.028999999999999998}, "146110000": {"1.9127106486342913": 0.9940000000000007, "1.912947976224127": 0.005999999999999979}, "146120000": {"1.9127106486342913": 0.9910000000000007, "1.9296707026490025": 0.009000000000000001}, "146130000": {"1.9127106486342913": 0.9910000000000007, "1.9296707026490025": 0.009000000000000001}, "146140000": {"1.9127106486342913": 0.9890000000000007, "1.9296707026490025": 0.011000000000000003}, "146150000": {"1.9127106486342913": 0.9960000000000007, "1.9296707026490025": 0.004}, "146160000": {"1.9127106486342913": 1.0000000000000007}, "146170000": {"1.9127106486342913": 1.0000000000000007}, "146180000": {"1.9127106486342913": 1.0000000000000007}, "146190000": {"1.9127106486342913": 1.0000000000000007}, "146200000": {"1.9127106486342913": 1.0000000000000007}, "146210000": {"1.9127106486342913": 1.0000000000000007}, "146220000": {"1.9127106486342913": 1.0000000000000007}, "146230000": {"1.9127106486342913": 0.9990000000000007, "1.9095059212581114": 0.001}, "146240000": {"1.9127106486342913": 0.9990000000000007, "1.9065351504004893": 0.001}, "146250000": {"1.9127106486342913": 1.0000000000000007}, "146260000": {"1.9127106486342913": 1.0000000000000007}, "146270000": {"1.9127106486342913": 0.9990000000000007, "1.9185870311637125": 0.001}, "146280000": {"1.9127106486342913": 1.0000000000000007}, "146290000": {"1.9127106486342913": 1.0000000000000007}, "146300000": {"1.9127106486342913": 1.0000000000000007}, "146310000": {"1.9127106486342913": 1.0000000000000007}, "146320000": {"1.9127106486342913": 1.0000000000000007}, "146330000": {"1.9127106486342913": 1.0000000000000007}, "146340000": {"1.9127106486342913": 1.0000000000000007}, "146350000": {"1.9127106486342913": 1.0000000000000007}, "146360000": {"1.9127106486342913": 1.0000000000000007}, "146370000": {"1.9127106486342913": 1.0000000000000007}, "146380000": {"1.9127106486342913": 1.0000000000000007}, "146390000": {"1.9127106486342913": 1.0000000000000007}, "146400000": {"1.9127106486342913": 1.0000000000000007}, "146410000": {"1.9127106486342913": 1.0000000000000007}, "146420000": {"1.9127106486342913": 0.9790000000000006, "1.9568652630567307": 0.02100000000000001}, "146430000": {"1.9127106486342913": 0.9990000000000007, "1.9568652630567307": 0.001}, "146440000": {"1.9127106486342913": 0.9880000000000007, "1.9568652630567307": 0.012000000000000004}, "146450000": {"1.9127106486342913": 0.9900000000000007, "1.9568652630567307": 0.010000000000000002}, "146460000": {"1.9127106486342913": 0.9940000000000007, "1.953038237724969": 0.002, "1.925116483694993": 0.004}, "146470000": {"1.9127106486342913": 1.0000000000000007}, "146480000": {"1.9127106486342913": 1.0000000000000007}, "146490000": {"1.9127106486342913": 1.0000000000000007}, "146500000": {"1.9127106486342913": 1.0000000000000007}, "146510000": {"1.9127106486342913": 1.0000000000000007}, "146520000": {"1.9127106486342913": 0.9990000000000007, "1.9527848290735679": 0.001}, "146530000": {"1.9127106486342913": 1.0000000000000007}, "146540000": {"1.9127106486342913": 1.0000000000000007}, "146550000": {"1.9127106486342913": 1.0000000000000007}, "146560000": {"1.9127106486342913": 1.0000000000000007}, "146570000": {"1.9127106486342913": 1.0000000000000007}, "146580000": {"1.9127106486342913": 0.9850000000000007, "1.9123870260322569": 0.012000000000000004, "1.9143819735542285": 0.003}, "146590000": {"1.9127106486342913": 0.9840000000000007, "1.9123870260322569": 0.016000000000000007}, "146600000": {"1.9127106486342913": 0.9790000000000006, "1.9123870260322569": 0.02000000000000001, "1.9446597741235268": 0.001}, "146610000": {"1.9127106486342913": 0.9420000000000006, "1.9123870260322569": 0.02000000000000001, "1.9446597741235268": 0.03800000000000003}, "146620000": {"1.9127106486342913": 0.9220000000000006, "1.9123870260322569": 0.01800000000000001, "1.9446597741235268": 0.06000000000000004}, "146630000": {"1.9127106486342913": 0.9350000000000006, "1.9123870260322569": 0.007, "1.9446597741235268": 0.05800000000000004}, "146640000": {"1.9127106486342913": 0.9690000000000006, "1.9446597741235268": 0.031000000000000014}, "146650000": {"1.9127106486342913": 0.9960000000000007, "1.9446597741235268": 0.003999999999999993}, "146660000": {"1.9127106486342913": 0.9990000000000007, "1.9097452311820324": 0.001}, "146670000": {"1.9127106486342913": 1.0000000000000007}, "146680000": {"1.9127106486342913": 1.0000000000000007}, "146690000": {"1.9127106486342913": 1.0000000000000007}, "146700000": {"1.9127106486342913": 1.0000000000000007}, "146710000": {"1.9127106486342913": 1.0000000000000007}, "146720000": {"1.9127106486342913": 1.0000000000000007}, "146730000": {"1.9127106486342913": 1.0000000000000007}, "146740000": {"1.9127106486342913": 1.0000000000000007}, "146750000": {"1.9127106486342913": 1.0000000000000007}, "146760000": {"1.9127106486342913": 1.0000000000000007}, "146770000": {"1.9127106486342913": 1.0000000000000007}, "146780000": {"1.9127106486342913": 1.0000000000000007}, "146790000": {"1.9127106486342913": 1.0000000000000007}, "146800000": {"1.9127106486342913": 1.0000000000000007}, "146810000": {"1.9127106486342913": 1.0000000000000007}, "146820000": {"1.9127106486342913": 1.0000000000000007}, "146830000": {"1.9127106486342913": 1.0000000000000007}, "146840000": {"1.9127106486342913": 1.0000000000000007}, "146850000": {"1.9127106486342913": 1.0000000000000007}, "146860000": {"1.9127106486342913": 1.0000000000000007}, "146870000": {"1.9127106486342913": 1.0000000000000007}, "146880000": {"1.9127106486342913": 1.0000000000000007}, "146890000": {"1.9127106486342913": 1.0000000000000007}, "146900000": {"1.9127106486342913": 1.0000000000000007}, "146910000": {"1.9127106486342913": 1.0000000000000007}, "146920000": {"1.9127106486342913": 1.0000000000000007}, "146930000": {"1.9127106486342913": 0.9990000000000007, "1.9269955928877556": 0.001}, "146940000": {"1.9127106486342913": 1.0000000000000007}, "146950000": {"1.9127106486342913": 1.0000000000000007}, "146960000": {"1.9127106486342913": 1.0000000000000007}, "146970000": {"1.9127106486342913": 1.0000000000000007}, "146980000": {"1.9127106486342913": 1.0000000000000007}, "146990000": {"1.9127106486342913": 1.0000000000000007}, "147000000": {"1.9127106486342913": 0.9970000000000007, "1.8888566487968363": 0.003}, "147010000": {"1.9127106486342913": 0.9880000000000007, "1.8888566487968363": 0.012000000000000004}, "147020000": {"1.9127106486342913": 1.0000000000000007}, "147030000": {"1.9127106486342913": 1.0000000000000007}, "147040000": {"1.9127106486342913": 1.0000000000000007}, "147050000": {"1.9127106486342913": 1.0000000000000007}, "147060000": {"1.9127106486342913": 1.0000000000000007}, "147070000": {"1.9127106486342913": 0.9990000000000007, "1.9115818781223812": 0.001}, "147080000": {"1.9127106486342913": 1.0000000000000007}, "147090000": {"1.9127106486342913": 1.0000000000000007}, "147100000": {"1.9127106486342913": 1.0000000000000007}, "147110000": {"1.9127106486342913": 1.0000000000000007}, "147120000": {"1.9127106486342913": 1.0000000000000007}, "147130000": {"1.9127106486342913": 1.0000000000000007}, "147140000": {"1.9127106486342913": 1.0000000000000007}, "147150000": {"1.9127106486342913": 0.9960000000000007, "1.9202707577996299": 0.004}, "147160000": {"1.9127106486342913": 0.9430000000000006, "1.9202707577996299": 0.05300000000000004, "1.9137456895920983": 0.004}, "147170000": {"1.9127106486342913": 0.9170000000000006, "1.9202707577996299": 0.027000000000000017, "1.9137456895920983": 0.05600000000000004}, "147180000": {"1.9127106486342913": 0.9860000000000007, "1.9202707577996299": 0.001, "1.9137456895920983": 0.011999999999999997, "1.917561253169217": 0.001}, "147190000": {"1.9127106486342913": 1.0000000000000007}, "147200000": {"1.9127106486342913": 0.9980000000000007, "1.8778046877493628": 0.002}, "147210000": {"1.9127106486342913": 0.9890000000000007, "1.8778046877493628": 0.011000000000000003}, "147220000": {"1.9127106486342913": 0.9740000000000006, "1.8778046877493628": 0.026000000000000016}, "147230000": {"1.9127106486342913": 0.9940000000000007, "1.8778046877493628": 0.006}, "147240000": {"1.9127106486342913": 1.0000000000000007}, "147250000": {"1.9127106486342913": 1.0000000000000007}, "147260000": {"1.9127106486342913": 1.0000000000000007}, "147270000": {"1.9127106486342913": 1.0000000000000007}, "147280000": {"1.9127106486342913": 1.0000000000000007}, "147290000": {"1.9127106486342913": 1.0000000000000007}, "147300000": {"1.9127106486342913": 1.0000000000000007}, "147310000": {"1.9127106486342913": 0.9890000000000007, "1.944121345893785": 0.011000000000000003}, "147320000": {"1.9127106486342913": 0.9850000000000007, "1.944121345893785": 0.014000000000000005, "1.9188066636048913": 0.001}, "147330000": {"1.9127106486342913": 0.9880000000000007, "1.944121345893785": 0.010000000000000002, "1.894892741318898": 0.002}, "147340000": {"1.9127106486342913": 1.0000000000000007}, "147350000": {"1.9127106486342913": 1.0000000000000007}, "147360000": {"1.9127106486342913": 1.0000000000000007}, "147370000": {"1.9127106486342913": 1.0000000000000007}, "147380000": {"1.9127106486342913": 1.0000000000000007}, "147390000": {"1.9127106486342913": 1.0000000000000007}, "147400000": {"1.9127106486342913": 1.0000000000000007}, "147410000": {"1.9127106486342913": 1.0000000000000007}, "147420000": {"1.9127106486342913": 1.0000000000000007}, "147430000": {"1.9127106486342913": 1.0000000000000007}, "147440000": {"1.9127106486342913": 0.9980000000000007, "1.9104690183072857": 0.002}, "147450000": {"1.9127106486342913": 0.9850000000000007, "1.9104690183072857": 0.015000000000000006}, "147460000": {"1.9127106486342913": 1.0000000000000007}, "147470000": {"1.9127106486342913": 1.0000000000000007}, "147480000": {"1.9127106486342913": 1.0000000000000007}, "147490000": {"1.9127106486342913": 1.0000000000000007}, "147500000": {"1.9127106486342913": 1.0000000000000007}, "147510000": {"1.9127106486342913": 1.0000000000000007}, "147520000": {"1.9127106486342913": 1.0000000000000007}, "147530000": {"1.9127106486342913": 1.0000000000000007}, "147540000": {"1.9127106486342913": 1.0000000000000007}, "147550000": {"1.9127106486342913": 1.0000000000000007}, "147560000": {"1.9127106486342913": 1.0000000000000007}, "147570000": {"1.9127106486342913": 1.0000000000000007}, "147580000": {"1.9127106486342913": 1.0000000000000007}, "147590000": {"1.9127106486342913": 0.9980000000000007, "1.9090375472313095": 0.002}, "147600000": {"1.9127106486342913": 1.0000000000000007}, "147610000": {"1.9127106486342913": 1.0000000000000007}, "147620000": {"1.9127106486342913": 1.0000000000000007}, "147630000": {"1.9127106486342913": 1.0000000000000007}, "147640000": {"1.9127106486342913": 1.0000000000000007}, "147650000": {"1.9127106486342913": 1.0000000000000007}, "147660000": {"1.9127106486342913": 0.9960000000000007, "1.8941954951066424": 0.001, "1.9275265595951334": 0.003}, "147670000": {"1.9127106486342913": 1.0000000000000007}, "147680000": {"1.9127106486342913": 1.0000000000000007}, "147690000": {"1.9127106486342913": 1.0000000000000007}, "147700000": {"1.9127106486342913": 1.0000000000000007}, "147710000": {"1.9127106486342913": 1.0000000000000007}, "147720000": {"1.9127106486342913": 1.0000000000000007}, "147730000": {"1.9127106486342913": 1.0000000000000007}, "147740000": {"1.9127106486342913": 1.0000000000000007}, "147750000": {"1.9127106486342913": 1.0000000000000007}, "147760000": {"1.9127106486342913": 1.0000000000000007}, "147770000": {"1.9127106486342913": 1.0000000000000007}, "147780000": {"1.9127106486342913": 1.0000000000000007}, "147790000": {"1.9127106486342913": 1.0000000000000007}, "147800000": {"1.9127106486342913": 1.0000000000000007}, "147810000": {"1.9127106486342913": 1.0000000000000007}, "147820000": {"1.9127106486342913": 1.0000000000000007}, "147830000": {"1.9127106486342913": 1.0000000000000007}, "147840000": {"1.9127106486342913": 1.0000000000000007}, "147850000": {"1.9127106486342913": 1.0000000000000007}, "147860000": {"1.9127106486342913": 1.0000000000000007}, "147870000": {"1.9127106486342913": 0.9990000000000007, "1.9353475494796604": 0.001}, "147880000": {"1.9127106486342913": 0.9990000000000007, "1.9225858852520945": 0.001}, "147890000": {"1.9127106486342913": 1.0000000000000007}, "147900000": {"1.9127106486342913": 0.9950000000000007, "1.9055123730602714": 0.005}, "147910000": {"1.9127106486342913": 0.9770000000000006, "1.9055123730602714": 0.023000000000000013}, "147920000": {"1.9127106486342913": 0.9780000000000006, "1.9055123730602714": 0.022000000000000013}, "147930000": {"1.9127106486342913": 0.9960000000000007, "1.9055123730602714": 0.004}, "147940000": {"1.9127106486342913": 0.9870000000000007, "1.9055123730602714": 0.011000000000000003, "1.9160535802574723": 0.002}, "147950000": {"1.9127106486342913": 0.9680000000000006, "1.9055123730602714": 0.03200000000000002}, "147960000": {"1.9127106486342913": 0.9930000000000007, "1.9055123730602714": 0.007}, "147970000": {"1.9127106486342913": 1.0000000000000007}, "147980000": {"1.9127106486342913": 0.9990000000000007, "1.8791776880865838": 0.001}, "147990000": {"1.9127106486342913": 0.9980000000000007, "1.8791776880865838": 0.002}, "148000000": {"1.9127106486342913": 0.9860000000000007, "1.9719164583118984": 0.014000000000000005}, "148010000": {"1.9127106486342913": 0.9870000000000007, "1.9719164583118984": 0.006, "1.9231092975950888": 0.007}, "148020000": {"1.9127106486342913": 1.0000000000000007}, "148030000": {"1.9127106486342913": 1.0000000000000007}, "148040000": {"1.9127106486342913": 1.0000000000000007}, "148050000": {"1.9127106486342913": 0.9990000000000007, "1.9259337463192832": 0.001}, "148060000": {"1.9127106486342913": 1.0000000000000007}, "148070000": {"1.9127106486342913": 1.0000000000000007}, "148080000": {"1.9127106486342913": 1.0000000000000007}, "148090000": {"1.9127106486342913": 0.9930000000000007, "1.9074530925501771": 0.003, "1.9182220975935858": 0.004}, "148100000": {"1.9127106486342913": 0.9900000000000007, "1.9074530925501771": 0.010000000000000002}, "148110000": {"1.9127106486342913": 1.0000000000000007}, "148120000": {"1.9127106486342913": 1.0000000000000007}, "148130000": {"1.9127106486342913": 0.9850000000000007, "1.9042897396343128": 0.015000000000000006}, "148140000": {"1.9127106486342913": 1.0000000000000007}, "148150000": {"1.9127106486342913": 1.0000000000000007}, "148160000": {"1.9127106486342913": 1.0000000000000007}, "148170000": {"1.9127106486342913": 0.9980000000000007, "1.933990144849812": 0.002}, "148180000": {"1.9127106486342913": 1.0000000000000007}, "148190000": {"1.9127106486342913": 1.0000000000000007}, "148200000": {"1.9127106486342913": 1.0000000000000007}, "148210000": {"1.9127106486342913": 1.0000000000000007}, "148220000": {"1.9127106486342913": 1.0000000000000007}, "148230000": {"1.9127106486342913": 1.0000000000000007}, "148240000": {"1.9127106486342913": 1.0000000000000007}, "148250000": {"1.9127106486342913": 1.0000000000000007}, "148260000": {"1.9127106486342913": 1.0000000000000007}, "148270000": {"1.9127106486342913": 0.9970000000000007, "1.9448362319381147": 0.003}, "148280000": {"1.9127106486342913": 0.9910000000000007, "1.9448362319381147": 0.009000000000000001}, "148290000": {"1.9127106486342913": 0.9590000000000006, "1.9448362319381147": 0.04100000000000003}, "148300000": {"1.9127106486342913": 0.9390000000000006, "1.9448362319381147": 0.06100000000000004}, "148310000": {"1.9127106486342913": 0.9460000000000006, "1.9448362319381147": 0.054000000000000034}, "148320000": {"1.9127106486342913": 0.9420000000000006, "1.9448362319381147": 0.05800000000000004}, "148330000": {"1.9127106486342913": 0.9800000000000006, "1.9448362319381147": 0.019000000000000003, "1.9150205474899056": 0.001}, "148340000": {"1.9127106486342913": 0.9990000000000007, "1.9448362319381147": 0.000999999999999993}, "148350000": {"1.9127106486342913": 1.0000000000000007}, "148360000": {"1.9127106486342913": 0.9990000000000007, "1.865564260848784": 0.001}, "148370000": {"1.9127106486342913": 1.0000000000000007}, "148380000": {"1.9127106486342913": 0.9930000000000007, "1.8698093494036767": 0.006, "1.937105421877957": 0.001}, "148390000": {"1.9127106486342913": 1.0000000000000007}, "148400000": {"1.9127106486342913": 1.0000000000000007}, "148410000": {"1.9127106486342913": 1.0000000000000007}, "148420000": {"1.9127106486342913": 1.0000000000000007}, "148430000": {"1.9127106486342913": 1.0000000000000007}, "148440000": {"1.9127106486342913": 1.0000000000000007}, "148450000": {"1.9127106486342913": 1.0000000000000007}, "148460000": {"1.9127106486342913": 1.0000000000000007}, "148470000": {"1.9127106486342913": 1.0000000000000007}, "148480000": {"1.9127106486342913": 1.0000000000000007}, "148490000": {"1.9127106486342913": 1.0000000000000007}, "148500000": {"1.9127106486342913": 0.9940000000000007, "1.8535996721363632": 0.006}, "148510000": {"1.9127106486342913": 0.9880000000000007, "1.8535996721363632": 0.012000000000000004}, "148520000": {"1.9127106486342913": 0.9450000000000006, "1.8535996721363632": 0.05000000000000004, "1.924424014011225": 0.005}, "148530000": {"1.9127106486342913": 0.9440000000000006, "1.8535996721363632": 0.056000000000000036}, "148540000": {"1.9127106486342913": 0.9090000000000006, "1.8535996721363632": 0.09000000000000007, "1.9288825129998917": 0.001}, "148550000": {"1.9127106486342913": 0.8890000000000006, "1.8535996721363632": 0.11100000000000007}, "148560000": {"1.9127106486342913": 0.8360000000000005, "1.8535996721363632": 0.16400000000000012}, "148570000": {"1.9127106486342913": 0.8630000000000005, "1.8535996721363632": 0.1360000000000001, "1.9123568740096126": 0.001}, "148580000": {"1.9127106486342913": 0.8170000000000005, "1.8535996721363632": 0.18200000000000013, "1.9268543747704425": 0.001}, "148590000": {"1.9127106486342913": 0.7900000000000005, "1.8535996721363632": 0.21000000000000016}, "148600000": {"1.9127106486342913": 0.8670000000000005, "1.8535996721363632": 0.1330000000000001}, "148610000": {"1.9127106486342913": 0.8670000000000005, "1.8535996721363632": 0.1330000000000001}, "148620000": {"1.9127106486342913": 0.9180000000000006, "1.8535996721363632": 0.08100000000000004, "1.9076710236493188": 0.001}, "148630000": {"1.9127106486342913": 0.9110000000000006, "1.8535996721363632": 0.08900000000000005}, "148640000": {"1.9127106486342913": 0.8920000000000006, "1.8535996721363632": 0.10800000000000007}, "148650000": {"1.9127106486342913": 0.9290000000000006, "1.8535996721363632": 0.07100000000000004}, "148660000": {"1.9127106486342913": 0.8530000000000005, "1.8535996721363632": 0.1460000000000001, "1.9014902924857977": 0.001}, "148670000": {"1.9127106486342913": 0.8920000000000006, "1.8535996721363632": 0.10800000000000007}, "148680000": {"1.9127106486342913": 0.9240000000000006, "1.8535996721363632": 0.07600000000000004}, "148690000": {"1.9127106486342913": 0.9140000000000006, "1.8535996721363632": 0.08600000000000005}, "148700000": {"1.9127106486342913": 0.9570000000000006, "1.8535996721363632": 0.036000000000000004, "1.9343825655361055": 0.007}, "148710000": {"1.9127106486342913": 0.9400000000000006, "1.8535996721363632": 0.049000000000000016, "1.9343825655361055": 0.011000000000000003}, "148720000": {"1.9127106486342913": 0.9500000000000006, "1.8535996721363632": 0.035, "1.9343825655361055": 0.012000000000000004, "1.9146443822935988": 0.002, "1.8845384383485997": 0.001}, "148730000": {"1.9127106486342913": 0.9520000000000006, "1.8535996721363632": 0.04600000000000001, "1.92482081476263": 0.002}, "148740000": {"1.9127106486342913": 0.9000000000000006, "1.8535996721363632": 0.05200000000000002, "1.9269343296532286": 0.048000000000000036}, "148750000": {"1.9127106486342913": 0.8890000000000006, "1.8535996721363632": 0.034, "1.9269343296532286": 0.07600000000000005, "1.9049652043372853": 0.001}, "148760000": {"1.9127106486342913": 0.7860000000000005, "1.8535996721363632": 0.05300000000000002, "1.9269343296532286": 0.16000000000000011, "1.926807967877939": 0.001}, "148770000": {"1.9127106486342913": 0.8290000000000005, "1.8535996721363632": 0.022999999999999993, "1.9269343296532286": 0.1400000000000001, "1.8815235430877248": 0.008}, "148780000": {"1.9127106486342913": 0.8810000000000006, "1.9269343296532286": 0.10300000000000006, "1.8815235430877248": 0.016000000000000007}, "148790000": {"1.9127106486342913": 0.8210000000000005, "1.9269343296532286": 0.17000000000000012, "1.8815235430877248": 0.009000000000000001}, "148800000": {"1.9127106486342913": 0.6860000000000004, "1.9269343296532286": 0.24900000000000017, "1.8815235430877248": 0.06200000000000004, "1.902990472311354": 0.003}, "148810000": {"1.9127106486342913": 0.7800000000000005, "1.9269343296532286": 0.19400000000000012, "1.8815235430877248": 0.02600000000000001}, "148820000": {"1.9127106486342913": 0.7560000000000004, "1.9269343296532286": 0.24200000000000016, "1.8815235430877248": 0.001999999999999993}, "148830000": {"1.9127106486342913": 0.6530000000000004, "1.9269343296532286": 0.34700000000000025}, "148840000": {"1.9127106486342913": 0.7050000000000004, "1.9269343296532286": 0.2950000000000002}, "148850000": {"1.9127106486342913": 0.7830000000000005, "1.9269343296532286": 0.21700000000000014}, "148860000": {"1.9127106486342913": 0.8320000000000005, "1.9269343296532286": 0.1680000000000001}, "148870000": {"1.9127106486342913": 0.8710000000000006, "1.9269343296532286": 0.12900000000000006}, "148880000": {"1.9127106486342913": 0.8810000000000006, "1.9269343296532286": 0.11300000000000004, "1.9283947658554772": 0.006}, "148890000": {"1.9127106486342913": 0.8420000000000005, "1.9269343296532286": 0.14800000000000008, "1.9283947658554772": 0.001, "1.9219319185824961": 0.009000000000000001}, "148900000": {"1.9127106486342913": 0.7620000000000005, "1.9269343296532286": 0.22300000000000014, "1.9219319185824961": 0.014000000000000005, "1.9075908381560458": 0.001}, "148910000": {"1.9127106486342913": 0.8710000000000006, "1.9269343296532286": 0.12300000000000005, "1.9075908381560458": 0.004, "1.897949854434448": 0.002}, "148920000": {"1.9127106486342913": 0.9310000000000006, "1.9269343296532286": 0.069}, "148930000": {"1.9127106486342913": 0.8380000000000005, "1.9269343296532286": 0.1620000000000001}, "148940000": {"1.9127106486342913": 0.8770000000000006, "1.9269343296532286": 0.12200000000000005, "1.910369244539311": 0.001}, "148950000": {"1.9127106486342913": 0.9240000000000006, "1.9269343296532286": 0.07, "1.8865165058659081": 0.006}, "148960000": {"1.9127106486342913": 0.9190000000000006, "1.9269343296532286": 0.08100000000000002}, "148970000": {"1.9127106486342913": 0.9640000000000006, "1.9269343296532286": 0.035999999999999976}, "148980000": {"1.9127106486342913": 0.9840000000000007, "1.9269343296532286": 0.01599999999999996}, "148990000": {"1.9127106486342913": 0.9780000000000006, "1.9269343296532286": 0.021999999999999964}, "149000000": {"1.9127106486342913": 1.0000000000000007}, "149010000": {"1.9127106486342913": 1.0000000000000007}, "149020000": {"1.9127106486342913": 1.0000000000000007}, "149030000": {"1.9127106486342913": 1.0000000000000007}, "149040000": {"1.9127106486342913": 1.0000000000000007}, "149050000": {"1.9127106486342913": 1.0000000000000007}, "149060000": {"1.9127106486342913": 1.0000000000000007}, "149070000": {"1.9127106486342913": 0.9980000000000007, "1.9103027066619083": 0.002}, "149080000": {"1.9127106486342913": 1.0000000000000007}, "149090000": {"1.9127106486342913": 0.9990000000000007, "1.9062554871936879": 0.001}, "149100000": {"1.9127106486342913": 1.0000000000000007}, "149110000": {"1.9127106486342913": 0.9940000000000007, "1.9026283380968783": 0.002, "1.9136768397981738": 0.004}, "149120000": {"1.9127106486342913": 0.9970000000000007, "1.9136768397981738": 0.003}, "149130000": {"1.9127106486342913": 1.0000000000000007}, "149140000": {"1.9127106486342913": 1.0000000000000007}, "149150000": {"1.9127106486342913": 0.9940000000000007, "1.936279545548449": 0.006}, "149160000": {"1.9127106486342913": 1.0000000000000007}, "149170000": {"1.9127106486342913": 1.0000000000000007}, "149180000": {"1.9127106486342913": 0.9990000000000007, "1.9044973537034589": 0.001}, "149190000": {"1.9127106486342913": 1.0000000000000007}, "149200000": {"1.9127106486342913": 1.0000000000000007}, "149210000": {"1.9127106486342913": 1.0000000000000007}, "149220000": {"1.9127106486342913": 1.0000000000000007}, "149230000": {"1.9127106486342913": 1.0000000000000007}, "149240000": {"1.9127106486342913": 1.0000000000000007}, "149250000": {"1.9127106486342913": 1.0000000000000007}, "149260000": {"1.9127106486342913": 1.0000000000000007}, "149270000": {"1.9127106486342913": 1.0000000000000007}, "149280000": {"1.9127106486342913": 1.0000000000000007}, "149290000": {"1.9127106486342913": 0.9950000000000007, "1.8914342148352339": 0.003, "1.9169693997489456": 0.002}, "149300000": {"1.9127106486342913": 0.9950000000000007, "1.9301241061961734": 0.005}, "149310000": {"1.9127106486342913": 0.9810000000000006, "1.9301241061961734": 0.01800000000000001, "1.9073402608427028": 0.001}, "149320000": {"1.9127106486342913": 0.9710000000000006, "1.9301241061961734": 0.02900000000000002}, "149330000": {"1.9127106486342913": 0.9880000000000007, "1.9301241061961734": 0.012000000000000004}, "149340000": {"1.9127106486342913": 1.0000000000000007}, "149350000": {"1.9127106486342913": 0.9940000000000007, "1.9147429071883073": 0.006}, "149360000": {"1.9127106486342913": 0.9930000000000007, "1.9147429071883073": 0.007}, "149370000": {"1.9127106486342913": 1.0000000000000007}, "149380000": {"1.9127106486342913": 1.0000000000000007}, "149390000": {"1.9127106486342913": 1.0000000000000007}, "149400000": {"1.9127106486342913": 0.9990000000000007, "1.9027975583661458": 0.001}, "149410000": {"1.9127106486342913": 1.0000000000000007}, "149420000": {"1.9127106486342913": 1.0000000000000007}, "149430000": {"1.9127106486342913": 0.9970000000000007, "1.934768385195735": 0.003}, "149440000": {"1.9127106486342913": 0.9640000000000006, "1.934768385195735": 0.036000000000000025}, "149450000": {"1.9127106486342913": 0.9250000000000006, "1.934768385195735": 0.07400000000000005, "1.9177335738182035": 0.001}, "149460000": {"1.9127106486342913": 0.9700000000000006, "1.934768385195735": 0.030000000000000013}, "149470000": {"1.9127106486342913": 0.9520000000000006, "1.934768385195735": 0.04800000000000003}, "149480000": {"1.9127106486342913": 0.9410000000000006, "1.934768385195735": 0.05900000000000004}, "149490000": {"1.9127106486342913": 0.9660000000000006, "1.934768385195735": 0.034000000000000016}, "149500000": {"1.9127106486342913": 0.9370000000000006, "1.934768385195735": 0.06300000000000004}, "149510000": {"1.9127106486342913": 0.9340000000000006, "1.934768385195735": 0.06600000000000004}, "149520000": {"1.9127106486342913": 0.9060000000000006, "1.934768385195735": 0.09400000000000007}, "149530000": {"1.9127106486342913": 0.8760000000000006, "1.934768385195735": 0.12400000000000008}, "149540000": {"1.9127106486342913": 0.9170000000000006, "1.934768385195735": 0.08000000000000004, "1.8957424702077872": 0.001, "1.890750524608003": 0.002}, "149550000": {"1.9127106486342913": 0.9690000000000006, "1.934768385195735": 0.03, "1.9569333022879942": 0.001}, "149560000": {"1.9127106486342913": 0.9590000000000006, "1.934768385195735": 0.04100000000000001}, "149570000": {"1.9127106486342913": 0.9350000000000006, "1.934768385195735": 0.06500000000000003}, "149580000": {"1.9127106486342913": 0.9750000000000006, "1.934768385195735": 0.024999999999999994}, "149590000": {"1.9127106486342913": 0.9850000000000007, "1.934768385195735": 0.012999999999999984, "1.924383357206657": 0.002}, "149600000": {"1.9127106486342913": 0.9300000000000006, "1.934768385195735": 0.07000000000000003}, "149610000": {"1.9127106486342913": 0.9350000000000006, "1.934768385195735": 0.06500000000000003}, "149620000": {"1.9127106486342913": 0.8720000000000006, "1.934768385195735": 0.12800000000000009}, "149630000": {"1.9127106486342913": 0.9560000000000006, "1.934768385195735": 0.04400000000000001}, "149640000": {"1.9127106486342913": 0.9450000000000006, "1.934768385195735": 0.05300000000000002, "1.922178680387412": 0.002}, "149650000": {"1.9127106486342913": 0.9880000000000007, "1.934768385195735": 0.011999999999999983}, "149660000": {"1.9127106486342913": 1.0000000000000007}, "149670000": {"1.9127106486342913": 1.0000000000000007}, "149680000": {"1.9127106486342913": 0.9980000000000007, "1.9286366115455826": 0.002}, "149690000": {"1.9127106486342913": 0.9990000000000007, "1.9573906217401542": 0.001}, "149700000": {"1.9127106486342913": 1.0000000000000007}, "149710000": {"1.9127106486342913": 1.0000000000000007}, "149720000": {"1.9127106486342913": 1.0000000000000007}, "149730000": {"1.9127106486342913": 0.9950000000000007, "1.904967762325027": 0.005}, "149740000": {"1.9127106486342913": 0.9920000000000007, "1.904967762325027": 0.008}, "149750000": {"1.9127106486342913": 0.9800000000000006, "1.904967762325027": 0.01800000000000001, "1.912719875734527": 0.001, "1.9442579901067287": 0.001}, "149760000": {"1.9127106486342913": 0.9810000000000006, "1.904967762325027": 0.01900000000000001}, "149770000": {"1.9127106486342913": 0.9520000000000006, "1.904967762325027": 0.048000000000000036}, "149780000": {"1.9127106486342913": 0.9270000000000006, "1.904967762325027": 0.07300000000000005}, "149790000": {"1.9127106486342913": 0.8750000000000006, "1.904967762325027": 0.12500000000000008}, "149800000": {"1.9127106486342913": 0.8400000000000005, "1.904967762325027": 0.1580000000000001, "1.8886237123787182": 0.001, "1.896944778800931": 0.001}, "149810000": {"1.9127106486342913": 0.7570000000000005, "1.904967762325027": 0.23100000000000018, "1.8886237123787182": 0.012000000000000004}, "149820000": {"1.9127106486342913": 0.8160000000000005, "1.904967762325027": 0.17400000000000013, "1.8886237123787182": 0.007, "1.8884726377595904": 0.003}, "149830000": {"1.9127106486342913": 0.6750000000000004, "1.904967762325027": 0.32300000000000023, "1.9377897160985276": 0.002}, "149840000": {"1.9127106486342913": 0.7340000000000004, "1.904967762325027": 0.2660000000000002}, "149850000": {"1.9127106486342913": 0.7120000000000004, "1.904967762325027": 0.2840000000000002, "1.911092823798196": 0.003, "1.909249099706392": 0.001}, "149860000": {"1.9127106486342913": 0.6340000000000003, "1.904967762325027": 0.36600000000000027}, "149870000": {"1.9127106486342913": 0.6690000000000004, "1.904967762325027": 0.33100000000000024}, "149880000": {"1.9127106486342913": 0.7490000000000004, "1.904967762325027": 0.24900000000000017, "1.9006655585667842": 0.002}, "149890000": {"1.9127106486342913": 0.8410000000000005, "1.904967762325027": 0.15900000000000009}, "149900000": {"1.9127106486342913": 0.8510000000000005, "1.904967762325027": 0.14800000000000008, "1.8907240405868417": 0.001}, "149910000": {"1.9127106486342913": 0.8350000000000005, "1.904967762325027": 0.1650000000000001}, "149920000": {"1.9127106486342913": 0.7780000000000005, "1.904967762325027": 0.22200000000000014}, "149930000": {"1.9127106486342913": 0.7910000000000005, "1.904967762325027": 0.20900000000000013}, "149940000": {"1.9127106486342913": 0.8960000000000006, "1.904967762325027": 0.10000000000000003, "1.9130172294730647": 0.004}, "149950000": {"1.9127106486342913": 0.9120000000000006, "1.904967762325027": 0.08800000000000002}, "149960000": {"1.9127106486342913": 0.9650000000000006, "1.904967762325027": 0.034999999999999976}, "149970000": {"1.9127106486342913": 0.9200000000000006, "1.904967762325027": 0.066, "1.9148900817188208": 0.012000000000000004, "1.9130232992109593": 0.002}, "149980000": {"1.9127106486342913": 0.9380000000000006, "1.904967762325027": 0.046999999999999986, "1.9148900817188208": 0.015000000000000006}, "149990000": {"1.9127106486342913": 0.9910000000000007, "1.904967762325027": 0.008999999999999952}, "150000000": {"1.9127106486342913": 0.9680000000000006, "1.904967762325027": 0.03199999999999997}, "150010000": {"1.9127106486342913": 0.9780000000000006, "1.904967762325027": 0.021999999999999964}, "150020000": {"1.9127106486342913": 0.9900000000000007, "1.904967762325027": 0.006999999999999952, "1.9031616578434714": 0.003}, "150030000": {"1.9127106486342913": 0.9790000000000006, "1.9031616578434714": 0.02000000000000001, "1.937066915368271": 0.001}, "150040000": {"1.9127106486342913": 0.9540000000000006, "1.9031616578434714": 0.04100000000000003, "1.937066915368271": 0.005}, "150050000": {"1.9127106486342913": 0.9610000000000006, "1.9031616578434714": 0.03900000000000002}, "150060000": {"1.9127106486342913": 0.9630000000000006, "1.9031616578434714": 0.03700000000000002}, "150070000": {"1.9127106486342913": 0.9880000000000007, "1.9031616578434714": 0.003999999999999993, "1.9075147674043484": 0.008}, "150080000": {"1.9127106486342913": 0.9850000000000007, "1.9129867561981344": 0.015000000000000006}, "150090000": {"1.9127106486342913": 0.9970000000000007, "1.9129867561981344": 0.002, "1.908684503991457": 0.001}, "150100000": {"1.9127106486342913": 1.0000000000000007}, "150110000": {"1.9127106486342913": 1.0000000000000007}, "150120000": {"1.9127106486342913": 1.0000000000000007}, "150130000": {"1.9127106486342913": 1.0000000000000007}, "150140000": {"1.9127106486342913": 1.0000000000000007}, "150150000": {"1.9127106486342913": 1.0000000000000007}, "150160000": {"1.9127106486342913": 1.0000000000000007}, "150170000": {"1.9127106486342913": 1.0000000000000007}, "150180000": {"1.9127106486342913": 1.0000000000000007}, "150190000": {"1.9127106486342913": 1.0000000000000007}, "150200000": {"1.9127106486342913": 0.9990000000000007, "1.9114410221285438": 0.001}, "150210000": {"1.9127106486342913": 1.0000000000000007}, "150220000": {"1.9127106486342913": 1.0000000000000007}, "150230000": {"1.9127106486342913": 0.9980000000000007, "1.928373863493492": 0.002}, "150240000": {"1.9127106486342913": 1.0000000000000007}, "150250000": {"1.9127106486342913": 1.0000000000000007}, "150260000": {"1.9127106486342913": 1.0000000000000007}, "150270000": {"1.9127106486342913": 1.0000000000000007}, "150280000": {"1.9127106486342913": 1.0000000000000007}, "150290000": {"1.9127106486342913": 1.0000000000000007}, "150300000": {"1.9127106486342913": 1.0000000000000007}, "150310000": {"1.9127106486342913": 1.0000000000000007}, "150320000": {"1.9127106486342913": 1.0000000000000007}, "150330000": {"1.9127106486342913": 0.9910000000000007, "1.942727587408474": 0.005, "1.9017094148444347": 0.003, "1.909995583365028": 0.001}, "150340000": {"1.9127106486342913": 0.9780000000000006, "1.9017094148444347": 0.022000000000000013}, "150350000": {"1.9127106486342913": 0.9850000000000007, "1.9017094148444347": 0.015000000000000006}, "150360000": {"1.9127106486342913": 0.9600000000000006, "1.9017094148444347": 0.03900000000000003, "1.9364699210366931": 0.001}, "150370000": {"1.9127106486342913": 0.9660000000000006, "1.9017094148444347": 0.034000000000000016}, "150380000": {"1.9127106486342913": 0.9190000000000006, "1.9017094148444347": 0.07900000000000006, "1.9228248106170334": 0.002}, "150390000": {"1.9127106486342913": 0.9220000000000006, "1.9017094148444347": 0.07800000000000006}, "150400000": {"1.9127106486342913": 0.7870000000000005, "1.9017094148444347": 0.21300000000000016}, "150410000": {"1.9127106486342913": 0.8210000000000005, "1.9017094148444347": 0.17900000000000013}, "150420000": {"1.9127106486342913": 0.8220000000000005, "1.9017094148444347": 0.17400000000000013, "1.8971050736040627": 0.004}, "150430000": {"1.9127106486342913": 0.8890000000000006, "1.9017094148444347": 0.11100000000000007}, "150440000": {"1.9127106486342913": 0.9000000000000006, "1.9017094148444347": 0.10000000000000006}, "150450000": {"1.9127106486342913": 0.9310000000000006, "1.9017094148444347": 0.06800000000000003, "1.9208365978977726": 0.001}, "150460000": {"1.9127106486342913": 0.9570000000000006, "1.9017094148444347": 0.04300000000000001}, "150470000": {"1.9127106486342913": 0.9760000000000006, "1.9017094148444347": 0.023999999999999994}, "150480000": {"1.9127106486342913": 1.0000000000000007}, "150490000": {"1.9127106486342913": 1.0000000000000007}, "150500000": {"1.9127106486342913": 0.9950000000000007, "1.881236903602971": 0.005}, "150510000": {"1.9127106486342913": 1.0000000000000007}, "150520000": {"1.9127106486342913": 1.0000000000000007}, "150530000": {"1.9127106486342913": 1.0000000000000007}, "150540000": {"1.9127106486342913": 1.0000000000000007}, "150550000": {"1.9127106486342913": 1.0000000000000007}, "150560000": {"1.9127106486342913": 0.9850000000000007, "1.9202083060841086": 0.014000000000000005, "1.9097757391166759": 0.001}, "150570000": {"1.9127106486342913": 0.9780000000000006, "1.9202083060841086": 0.022000000000000013}, "150580000": {"1.9127106486342913": 0.9180000000000006, "1.9202083060841086": 0.08200000000000006}, "150590000": {"1.9127106486342913": 0.9550000000000006, "1.9202083060841086": 0.045000000000000026}, "150600000": {"1.9127106486342913": 0.9730000000000006, "1.9202083060841086": 0.02700000000000001}, "150610000": {"1.9127106486342913": 0.9940000000000007, "1.9202083060841086": 0.005999999999999993}, "150620000": {"1.9127106486342913": 1.0000000000000007}, "150630000": {"1.9127106486342913": 1.0000000000000007}, "150640000": {"1.9127106486342913": 1.0000000000000007}, "150650000": {"1.9127106486342913": 1.0000000000000007}, "150660000": {"1.9127106486342913": 1.0000000000000007}, "150670000": {"1.9127106486342913": 1.0000000000000007}, "150680000": {"1.9127106486342913": 1.0000000000000007}, "150690000": {"1.9127106486342913": 1.0000000000000007}, "150700000": {"1.9127106486342913": 1.0000000000000007}, "150710000": {"1.9127106486342913": 1.0000000000000007}, "150720000": {"1.9127106486342913": 1.0000000000000007}, "150730000": {"1.9127106486342913": 1.0000000000000007}, "150740000": {"1.9127106486342913": 1.0000000000000007}, "150750000": {"1.9127106486342913": 1.0000000000000007}, "150760000": {"1.9127106486342913": 1.0000000000000007}, "150770000": {"1.9127106486342913": 1.0000000000000007}, "150780000": {"1.9127106486342913": 0.9990000000000007, "1.9066331914037837": 0.001}, "150790000": {"1.9127106486342913": 1.0000000000000007}, "150800000": {"1.9127106486342913": 1.0000000000000007}, "150810000": {"1.9127106486342913": 1.0000000000000007}, "150820000": {"1.9127106486342913": 1.0000000000000007}, "150830000": {"1.9127106486342913": 0.9960000000000007, "1.8959515214303504": 0.004}, "150840000": {"1.9127106486342913": 0.9990000000000007, "1.9001686432917941": 0.001}, "150850000": {"1.9127106486342913": 1.0000000000000007}, "150860000": {"1.9127106486342913": 1.0000000000000007}, "150870000": {"1.9127106486342913": 1.0000000000000007}, "150880000": {"1.9127106486342913": 1.0000000000000007}, "150890000": {"1.9127106486342913": 0.9930000000000007, "1.9611267698552937": 0.007}, "150900000": {"1.9127106486342913": 1.0000000000000007}, "150910000": {"1.9127106486342913": 1.0000000000000007}, "150920000": {"1.9127106486342913": 1.0000000000000007}, "150930000": {"1.9127106486342913": 0.9990000000000007, "1.8858669203438339": 0.001}, "150940000": {"1.9127106486342913": 1.0000000000000007}, "150950000": {"1.9127106486342913": 1.0000000000000007}, "150960000": {"1.9127106486342913": 1.0000000000000007}, "150970000": {"1.9127106486342913": 0.9970000000000007, "1.8899448586755518": 0.003}, "150980000": {"1.9127106486342913": 0.9760000000000006, "1.8899448586755518": 0.024000000000000014}, "150990000": {"1.9127106486342913": 0.9570000000000006, "1.8899448586755518": 0.03400000000000002, "1.8956220595802982": 0.009000000000000001}, "151000000": {"1.9127106486342913": 0.9500000000000006, "1.8899448586755518": 0.02000000000000001, "1.8956220595802982": 0.026000000000000016, "1.8885433471905395": 0.004}, "151010000": {"1.9127106486342913": 0.9520000000000006, "1.8899448586755518": 0.04500000000000003, "1.8956220595802982": 0.003}, "151020000": {"1.9127106486342913": 0.9860000000000007, "1.8899448586755518": 0.014000000000000005}, "151030000": {"1.9127106486342913": 1.0000000000000007}, "151040000": {"1.9127106486342913": 1.0000000000000007}, "151050000": {"1.9127106486342913": 1.0000000000000007}, "151060000": {"1.9127106486342913": 1.0000000000000007}, "151070000": {"1.9127106486342913": 1.0000000000000007}, "151080000": {"1.9127106486342913": 1.0000000000000007}, "151090000": {"1.9127106486342913": 1.0000000000000007}, "151100000": {"1.9127106486342913": 1.0000000000000007}, "151110000": {"1.9127106486342913": 1.0000000000000007}, "151120000": {"1.9127106486342913": 1.0000000000000007}, "151130000": {"1.9127106486342913": 1.0000000000000007}, "151140000": {"1.9127106486342913": 1.0000000000000007}, "151150000": {"1.9127106486342913": 1.0000000000000007}, "151160000": {"1.9127106486342913": 1.0000000000000007}, "151170000": {"1.9127106486342913": 1.0000000000000007}, "151180000": {"1.9127106486342913": 1.0000000000000007}, "151190000": {"1.9127106486342913": 1.0000000000000007}, "151200000": {"1.9127106486342913": 1.0000000000000007}, "151210000": {"1.9127106486342913": 0.9940000000000007, "1.9313742479080553": 0.006}, "151220000": {"1.9127106486342913": 0.9940000000000007, "1.9051306494309272": 0.006}, "151230000": {"1.9127106486342913": 1.0000000000000007}, "151240000": {"1.9127106486342913": 1.0000000000000007}, "151250000": {"1.9127106486342913": 1.0000000000000007}, "151260000": {"1.9127106486342913": 1.0000000000000007}, "151270000": {"1.9127106486342913": 0.9950000000000007, "1.905708216309634": 0.001, "1.94034715815276": 0.004}, "151280000": {"1.9127106486342913": 1.0000000000000007}, "151290000": {"1.9127106486342913": 1.0000000000000007}, "151300000": {"1.9127106486342913": 1.0000000000000007}, "151310000": {"1.9127106486342913": 0.9990000000000007, "1.923636828320271": 0.001}, "151320000": {"1.9127106486342913": 0.9990000000000007, "1.9024310294821203": 0.001}, "151330000": {"1.9127106486342913": 1.0000000000000007}, "151340000": {"1.9127106486342913": 0.9990000000000007, "1.9127785071499934": 0.001}, "151350000": {"1.9127106486342913": 0.9990000000000007, "1.952637826974665": 0.001}, "151360000": {"1.9127106486342913": 1.0000000000000007}, "151370000": {"1.9127106486342913": 0.9890000000000007, "1.9192598168650696": 0.011000000000000003}, "151380000": {"1.9127106486342913": 0.9930000000000007, "1.9192598168650696": 0.007}, "151390000": {"1.9127106486342913": 0.9990000000000007, "1.9040695028909498": 0.001}, "151400000": {"1.9127106486342913": 1.0000000000000007}, "151410000": {"1.9127106486342913": 0.9980000000000007, "1.8919920175107192": 0.001, "1.9312129132007165": 0.001}, "151420000": {"1.9127106486342913": 1.0000000000000007}, "151430000": {"1.9127106486342913": 1.0000000000000007}, "151440000": {"1.9127106486342913": 1.0000000000000007}, "151450000": {"1.9127106486342913": 1.0000000000000007}, "151460000": {"1.9127106486342913": 0.9970000000000007, "1.8925966977285724": 0.003}, "151470000": {"1.9127106486342913": 1.0000000000000007}, "151480000": {"1.9127106486342913": 0.9890000000000007, "1.9342649629269162": 0.011000000000000003}, "151490000": {"1.9127106486342913": 0.9860000000000007, "1.9342649629269162": 0.011000000000000003, "1.8828687372800619": 0.003}, "151500000": {"1.9127106486342913": 0.9200000000000006, "1.9342649629269162": 0.07800000000000006, "1.8828687372800619": 0.002}, "151510000": {"1.9127106486342913": 0.9740000000000006, "1.9342649629269162": 0.02600000000000001}, "151520000": {"1.9127106486342913": 0.9950000000000007, "1.9342649629269162": 0.004999999999999993}, "151530000": {"1.9127106486342913": 0.9920000000000007, "1.9122749291959034": 0.008}, "151540000": {"1.9127106486342913": 0.9950000000000007, "1.9122749291959034": 0.001, "1.897989020037248": 0.001, "1.9614666590917595": 0.003}, "151550000": {"1.9127106486342913": 1.0000000000000007}, "151560000": {"1.9127106486342913": 0.9880000000000007, "1.8880793467516395": 0.012000000000000004}, "151570000": {"1.9127106486342913": 0.9980000000000007, "1.8880793467516395": 0.002}, "151580000": {"1.9127106486342913": 1.0000000000000007}, "151590000": {"1.9127106486342913": 1.0000000000000007}, "151600000": {"1.9127106486342913": 1.0000000000000007}, "151610000": {"1.9127106486342913": 1.0000000000000007}, "151620000": {"1.9127106486342913": 1.0000000000000007}, "151630000": {"1.9127106486342913": 1.0000000000000007}, "151640000": {"1.9127106486342913": 1.0000000000000007}, "151650000": {"1.9127106486342913": 1.0000000000000007}, "151660000": {"1.9127106486342913": 1.0000000000000007}, "151670000": {"1.9127106486342913": 0.9310000000000006, "1.9127179827671799": 0.06900000000000005}, "151680000": {"1.9127106486342913": 0.9050000000000006, "1.9127179827671799": 0.09200000000000007, "1.9082796092405834": 0.003}, "151690000": {"1.9127106486342913": 0.8730000000000006, "1.9127179827671799": 0.12300000000000008, "1.9183532517123465": 0.001, "1.887049065946269": 0.003}, "151700000": {"1.9127106486342913": 0.9190000000000006, "1.9127179827671799": 0.07900000000000004, "1.887049065946269": 0.002}, "151710000": {"1.9127106486342913": 0.9500000000000006, "1.9127179827671799": 0.05000000000000002}, "151720000": {"1.9127106486342913": 0.9160000000000006, "1.9127179827671799": 0.08400000000000005}, "151730000": {"1.9127106486342913": 0.8900000000000006, "1.9127179827671799": 0.11000000000000007}, "151740000": {"1.9127106486342913": 0.9250000000000006, "1.9127179827671799": 0.07500000000000004}, "151750000": {"1.9127106486342913": 0.7920000000000005, "1.9127179827671799": 0.20800000000000016}, "151760000": {"1.9127106486342913": 0.7920000000000005, "1.9127179827671799": 0.20800000000000016}, "151770000": {"1.9127106486342913": 0.7700000000000005, "1.9127179827671799": 0.23000000000000015}, "151780000": {"1.9127106486342913": 0.7020000000000004, "1.9127179827671799": 0.2980000000000002}, "151790000": {"1.9127106486342913": 0.6580000000000004, "1.9127179827671799": 0.33600000000000024, "1.8828906812661401": 0.006}, "151800000": {"1.9127106486342913": 0.6440000000000003, "1.9127179827671799": 0.35600000000000026}, "151810000": {"1.9127106486342913": 0.6310000000000003, "1.9127179827671799": 0.36900000000000027}, "151820000": {"1.9127106486342913": 0.6870000000000004, "1.9127179827671799": 0.3120000000000002, "1.9144030146595477": 0.001}, "151830000": {"1.9127106486342913": 0.6230000000000003, "1.9127179827671799": 0.3770000000000003}, "151840000": {"1.9127106486342913": 0.7450000000000004, "1.9127179827671799": 0.25500000000000017}, "151850000": {"1.9127106486342913": 0.8090000000000005, "1.9127179827671799": 0.1880000000000001, "1.9138340245656702": 0.003}, "151860000": {"1.9127106486342913": 0.7280000000000004, "1.9127179827671799": 0.2680000000000002, "1.9109033201540344": 0.004}, "151870000": {"1.9127106486342913": 0.6880000000000004, "1.9127179827671799": 0.2900000000000002, "1.9109033201540344": 0.022000000000000013}, "151880000": {"1.9127106486342913": 0.8040000000000005, "1.9127179827671799": 0.19600000000000012}, "151890000": {"1.9127106486342913": 0.7890000000000005, "1.9127179827671799": 0.21100000000000013}, "151900000": {"1.9127106486342913": 0.7810000000000005, "1.9127179827671799": 0.21900000000000014}, "151910000": {"1.9127106486342913": 0.7020000000000004, "1.9127179827671799": 0.2980000000000002}, "151920000": {"1.9127106486342913": 0.6140000000000003, "1.9127179827671799": 0.3860000000000003}, "151930000": {"1.9127106486342913": 0.5870000000000003, "1.9127179827671799": 0.4130000000000003}, "151940000": {"1.9127106486342913": 0.5410000000000003, "1.9127179827671799": 0.45900000000000035}, "151950000": {"1.9127106486342913": 0.5240000000000002, "1.9127179827671799": 0.4740000000000003, "1.9325841380179893": 0.002}, "151960000": {"1.9127106486342913": 0.4880000000000002, "1.9127179827671799": 0.5040000000000003, "1.9325841380179893": 0.007, "1.9197192980414635": 0.001}, "151970000": {"1.9127106486342913": 0.4660000000000002, "1.9127179827671799": 0.5050000000000003, "1.9325841380179893": 0.011000000000000003, "1.8881332599409009": 0.015000000000000006, "1.9175718673129396": 0.003}, "151980000": {"1.9127106486342913": 0.41200000000000014, "1.9127179827671799": 0.5610000000000004, "1.9325841380179893": 0.010000000000000002, "1.8881332599409009": 0.017000000000000008}, "151990000": {"1.9127106486342913": 0.4970000000000002, "1.9127179827671799": 0.49900000000000033, "1.8881332599409009": 0.004}, "152000000": {"1.9127106486342913": 0.5190000000000002, "1.9127179827671799": 0.4810000000000003}, "152010000": {"1.9127106486342913": 0.5630000000000003, "1.9127179827671799": 0.4350000000000003, "1.9164975076932935": 0.002}, "152020000": {"1.9127106486342913": 0.5680000000000003, "1.9127179827671799": 0.4320000000000003}, "152030000": {"1.9127106486342913": 0.42500000000000016, "1.9127179827671799": 0.5750000000000004}, "152040000": {"1.9127106486342913": 0.3560000000000001, "1.9127179827671799": 0.6440000000000005}, "152050000": {"1.9127106486342913": 0.28600000000000003, "1.9127179827671799": 0.7140000000000005}, "152060000": {"1.9127106486342913": 0.3610000000000001, "1.9127179827671799": 0.6390000000000005}, "152070000": {"1.9127106486342913": 0.43400000000000016, "1.9127179827671799": 0.5650000000000004, "1.920923627423157": 0.001}, "152080000": {"1.9127106486342913": 0.31000000000000005, "1.9127179827671799": 0.6900000000000005}, "152090000": {"1.9127106486342913": 0.21299999999999997, "1.9127179827671799": 0.7870000000000006}, "152100000": {"1.9127106486342913": 0.1489999999999999, "1.9127179827671799": 0.8490000000000006, "1.9037506163838611": 0.002}, "152110000": {"1.9127106486342913": 0.07399999999999984, "1.9127179827671799": 0.9260000000000007}, "152120000": {"1.9127106486342913": 0.03599999999999981, "1.9127179827671799": 0.9640000000000007}, "152130000": {"1.9127106486342913": 0.007999999999999785, "1.9127179827671799": 0.9920000000000008}, "152140000": {"1.9127179827671799": 1.0000000000000007}, "152150000": {"1.9127179827671799": 1.0000000000000007}, "152160000": {"1.9127179827671799": 0.9940000000000007, "1.9023232977402063": 0.005, "1.8911929621892705": 0.001}, "152170000": {"1.9127179827671799": 0.9900000000000007, "1.9023232977402063": 0.010000000000000002}, "152180000": {"1.9127179827671799": 0.9500000000000006, "1.9023232977402063": 0.04500000000000003, "1.9267203269929338": 0.004, "1.8642055236022934": 0.001}, "152190000": {"1.9127179827671799": 0.8970000000000006, "1.9023232977402063": 0.07600000000000005, "1.9267203269929338": 0.027000000000000017}, "152200000": {"1.9127179827671799": 0.9310000000000006, "1.9023232977402063": 0.06300000000000004, "1.9267203269929338": 0.005, "1.8990532437225505": 0.001}, "152210000": {"1.9127179827671799": 0.8640000000000005, "1.9023232977402063": 0.1360000000000001}, "152220000": {"1.9127179827671799": 0.8880000000000006, "1.9023232977402063": 0.11200000000000007}, "152230000": {"1.9127179827671799": 0.9230000000000006, "1.9023232977402063": 0.07700000000000004}, "152240000": {"1.9127179827671799": 0.9690000000000006, "1.9023232977402063": 0.031}, "152250000": {"1.9127179827671799": 0.9830000000000007, "1.9023232977402063": 0.016999999999999987}, "152260000": {"1.9127179827671799": 0.9960000000000007, "1.9023232977402063": 0.0029999999999999792, "1.869606116872067": 0.001}, "152270000": {"1.9127179827671799": 1.0000000000000007}, "152280000": {"1.9127179827671799": 1.0000000000000007}, "152290000": {"1.9127179827671799": 1.0000000000000007}, "152300000": {"1.9127179827671799": 0.9940000000000007, "1.8963104053620363": 0.006}, "152310000": {"1.9127179827671799": 0.9980000000000007, "1.9006545113484636": 0.002}, "152320000": {"1.9127179827671799": 1.0000000000000007}, "152330000": {"1.9127179827671799": 1.0000000000000007}, "152340000": {"1.9127179827671799": 1.0000000000000007}, "152350000": {"1.9127179827671799": 1.0000000000000007}, "152360000": {"1.9127179827671799": 1.0000000000000007}, "152370000": {"1.9127179827671799": 0.9990000000000007, "1.9669178151199025": 0.001}, "152380000": {"1.9127179827671799": 1.0000000000000007}, "152390000": {"1.9127179827671799": 1.0000000000000007}, "152400000": {"1.9127179827671799": 0.9980000000000007, "1.8801371493391188": 0.002}, "152410000": {"1.9127179827671799": 1.0000000000000007}, "152420000": {"1.9127179827671799": 0.9970000000000007, "1.8888395113247665": 0.003}, "152430000": {"1.9127179827671799": 1.0000000000000007}, "152440000": {"1.9127179827671799": 1.0000000000000007}, "152450000": {"1.9127179827671799": 1.0000000000000007}, "152460000": {"1.9127179827671799": 1.0000000000000007}, "152470000": {"1.9127179827671799": 1.0000000000000007}, "152480000": {"1.9127179827671799": 0.9890000000000007, "1.9306900219449517": 0.007, "1.8887323333685226": 0.004}, "152490000": {"1.9127179827671799": 1.0000000000000007}, "152500000": {"1.9127179827671799": 1.0000000000000007}, "152510000": {"1.9127179827671799": 1.0000000000000007}, "152520000": {"1.9127179827671799": 1.0000000000000007}, "152530000": {"1.9127179827671799": 1.0000000000000007}, "152540000": {"1.9127179827671799": 1.0000000000000007}, "152550000": {"1.9127179827671799": 1.0000000000000007}, "152560000": {"1.9127179827671799": 0.9990000000000007, "1.91760702813735": 0.001}, "152570000": {"1.9127179827671799": 1.0000000000000007}, "152580000": {"1.9127179827671799": 1.0000000000000007}, "152590000": {"1.9127179827671799": 0.9970000000000007, "1.8972447321072339": 0.003}, "152600000": {"1.9127179827671799": 0.9700000000000006, "1.8972447321072339": 0.03000000000000002}, "152610000": {"1.9127179827671799": 0.9420000000000006, "1.8972447321072339": 0.05800000000000004}, "152620000": {"1.9127179827671799": 0.9890000000000007, "1.8972447321072339": 0.009999999999999995, "1.955524407998899": 0.001}, "152630000": {"1.9127179827671799": 1.0000000000000007}, "152640000": {"1.9127179827671799": 1.0000000000000007}, "152650000": {"1.9127179827671799": 0.9990000000000007, "1.9184520273152863": 0.001}, "152660000": {"1.9127179827671799": 0.9980000000000007, "1.8915059633245004": 0.002}, "152670000": {"1.9127179827671799": 1.0000000000000007}, "152680000": {"1.9127179827671799": 1.0000000000000007}, "152690000": {"1.9127179827671799": 1.0000000000000007}, "152700000": {"1.9127179827671799": 1.0000000000000007}, "152710000": {"1.9127179827671799": 0.9970000000000007, "1.9159533144379135": 0.001, "1.9312046031511856": 0.002}, "152720000": {"1.9127179827671799": 1.0000000000000007}, "152730000": {"1.9127179827671799": 1.0000000000000007}, "152740000": {"1.9127179827671799": 1.0000000000000007}, "152750000": {"1.9127179827671799": 1.0000000000000007}, "152760000": {"1.9127179827671799": 0.9870000000000007, "1.92004697580919": 0.013000000000000005}, "152770000": {"1.9127179827671799": 0.9870000000000007, "1.92004697580919": 0.005, "1.9114049730712461": 0.008}, "152780000": {"1.9127179827671799": 0.9970000000000007, "1.9114049730712461": 0.003}, "152790000": {"1.9127179827671799": 0.9970000000000007, "1.9052663702743575": 0.002, "1.9464506609960754": 0.001}, "152800000": {"1.9127179827671799": 1.0000000000000007}, "152810000": {"1.9127179827671799": 1.0000000000000007}, "152820000": {"1.9127179827671799": 1.0000000000000007}, "152830000": {"1.9127179827671799": 1.0000000000000007}, "152840000": {"1.9127179827671799": 1.0000000000000007}, "152850000": {"1.9127179827671799": 1.0000000000000007}, "152860000": {"1.9127179827671799": 1.0000000000000007}, "152870000": {"1.9127179827671799": 1.0000000000000007}, "152880000": {"1.9127179827671799": 1.0000000000000007}, "152890000": {"1.9127179827671799": 1.0000000000000007}, "152900000": {"1.9127179827671799": 0.9940000000000007, "1.8977640648250902": 0.006}, "152910000": {"1.9127179827671799": 0.9960000000000007, "1.8977640648250902": 0.004}, "152920000": {"1.9127179827671799": 1.0000000000000007}, "152930000": {"1.9127179827671799": 0.9980000000000007, "1.9277064342765966": 0.002}, "152940000": {"1.9127179827671799": 1.0000000000000007}, "152950000": {"1.9127179827671799": 0.9990000000000007, "1.913799297910696": 0.001}, "152960000": {"1.9127179827671799": 0.9980000000000007, "1.8991302084892105": 0.002}, "152970000": {"1.9127179827671799": 1.0000000000000007}, "152980000": {"1.9127179827671799": 1.0000000000000007}, "152990000": {"1.9127179827671799": 0.9980000000000007, "1.9172579639551997": 0.002}, "153000000": {"1.9127179827671799": 0.9980000000000007, "1.9172579639551997": 0.002}, "153010000": {"1.9127179827671799": 1.0000000000000007}, "153020000": {"1.9127179827671799": 1.0000000000000007}, "153030000": {"1.9127179827671799": 1.0000000000000007}, "153040000": {"1.9127179827671799": 1.0000000000000007}, "153050000": {"1.9127179827671799": 1.0000000000000007}, "153060000": {"1.9127179827671799": 1.0000000000000007}, "153070000": {"1.9127179827671799": 1.0000000000000007}, "153080000": {"1.9127179827671799": 1.0000000000000007}, "153090000": {"1.9127179827671799": 1.0000000000000007}, "153100000": {"1.9127179827671799": 1.0000000000000007}, "153110000": {"1.9127179827671799": 1.0000000000000007}, "153120000": {"1.9127179827671799": 1.0000000000000007}, "153130000": {"1.9127179827671799": 1.0000000000000007}, "153140000": {"1.9127179827671799": 0.9990000000000007, "1.943608433799726": 0.001}, "153150000": {"1.9127179827671799": 1.0000000000000007}, "153160000": {"1.9127179827671799": 1.0000000000000007}, "153170000": {"1.9127179827671799": 1.0000000000000007}, "153180000": {"1.9127179827671799": 1.0000000000000007}, "153190000": {"1.9127179827671799": 1.0000000000000007}, "153200000": {"1.9127179827671799": 0.9980000000000007, "1.9175605357974486": 0.002}, "153210000": {"1.9127179827671799": 0.9820000000000007, "1.9175605357974486": 0.01800000000000001}, "153220000": {"1.9127179827671799": 1.0000000000000007}, "153230000": {"1.9127179827671799": 1.0000000000000007}, "153240000": {"1.9127179827671799": 1.0000000000000007}, "153250000": {"1.9127179827671799": 1.0000000000000007}, "153260000": {"1.9127179827671799": 1.0000000000000007}, "153270000": {"1.9127179827671799": 1.0000000000000007}, "153280000": {"1.9127179827671799": 1.0000000000000007}, "153290000": {"1.9127179827671799": 1.0000000000000007}, "153300000": {"1.9127179827671799": 1.0000000000000007}, "153310000": {"1.9127179827671799": 1.0000000000000007}, "153320000": {"1.9127179827671799": 1.0000000000000007}, "153330000": {"1.9127179827671799": 0.9990000000000007, "1.9007649646943356": 0.001}, "153340000": {"1.9127179827671799": 1.0000000000000007}, "153350000": {"1.9127179827671799": 1.0000000000000007}, "153360000": {"1.9127179827671799": 1.0000000000000007}, "153370000": {"1.9127179827671799": 0.9910000000000007, "1.9062690975327607": 0.009000000000000001}, "153380000": {"1.9127179827671799": 0.9760000000000006, "1.9062690975327607": 0.024000000000000014}, "153390000": {"1.9127179827671799": 0.9950000000000007, "1.9062690975327607": 0.005}, "153400000": {"1.9127179827671799": 1.0000000000000007}, "153410000": {"1.9127179827671799": 1.0000000000000007}, "153420000": {"1.9127179827671799": 1.0000000000000007}, "153430000": {"1.9127179827671799": 1.0000000000000007}, "153440000": {"1.9127179827671799": 0.9990000000000007, "1.9232759892825069": 0.001}, "153450000": {"1.9127179827671799": 1.0000000000000007}, "153460000": {"1.9127179827671799": 1.0000000000000007}, "153470000": {"1.9127179827671799": 1.0000000000000007}, "153480000": {"1.9127179827671799": 1.0000000000000007}, "153490000": {"1.9127179827671799": 1.0000000000000007}, "153500000": {"1.9127179827671799": 1.0000000000000007}, "153510000": {"1.9127179827671799": 1.0000000000000007}, "153520000": {"1.9127179827671799": 1.0000000000000007}, "153530000": {"1.9127179827671799": 1.0000000000000007}, "153540000": {"1.9127179827671799": 1.0000000000000007}, "153550000": {"1.9127179827671799": 0.9990000000000007, "1.8876932637038508": 0.001}, "153560000": {"1.9127179827671799": 0.9980000000000007, "1.8647827787863391": 0.001, "1.8920961700430048": 0.001}, "153570000": {"1.9127179827671799": 0.9940000000000007, "1.8647827787863391": 0.006}, "153580000": {"1.9127179827671799": 1.0000000000000007}, "153590000": {"1.9127179827671799": 1.0000000000000007}, "153600000": {"1.9127179827671799": 1.0000000000000007}, "153610000": {"1.9127179827671799": 0.9920000000000007, "1.9468360247553729": 0.008}, "153620000": {"1.9127179827671799": 1.0000000000000007}, "153630000": {"1.9127179827671799": 1.0000000000000007}, "153640000": {"1.9127179827671799": 1.0000000000000007}, "153650000": {"1.9127179827671799": 0.9990000000000007, "1.9365108055186278": 0.001}, "153660000": {"1.9127179827671799": 1.0000000000000007}, "153670000": {"1.9127179827671799": 1.0000000000000007}, "153680000": {"1.9127179827671799": 0.9970000000000007, "1.8942131734086165": 0.003}, "153690000": {"1.9127179827671799": 0.9970000000000007, "1.8942131734086165": 0.003}, "153700000": {"1.9127179827671799": 0.9970000000000007, "1.8839471186344912": 0.003}, "153710000": {"1.9127179827671799": 0.9700000000000006, "1.8839471186344912": 0.03000000000000002}, "153720000": {"1.9127179827671799": 0.9320000000000006, "1.8839471186344912": 0.06400000000000004, "1.8719744040716564": 0.003, "1.875368148616275": 0.001}, "153730000": {"1.9127179827671799": 0.9530000000000006, "1.8839471186344912": 0.04200000000000002, "1.875368148616275": 0.005}, "153740000": {"1.9127179827671799": 0.9280000000000006, "1.8839471186344912": 0.07100000000000005, "1.9279807096483896": 0.001}, "153750000": {"1.9127179827671799": 0.9850000000000007, "1.8839471186344912": 0.015}, "153760000": {"1.9127179827671799": 0.9880000000000007, "1.8839471186344912": 0.009999999999999995, "1.8699380257992646": 0.002}, "153770000": {"1.9127179827671799": 0.9890000000000007, "1.8839471186344912": 0.010999999999999996}, "153780000": {"1.9127179827671799": 0.9950000000000007, "1.9146443631969177": 0.005}, "153790000": {"1.9127179827671799": 0.9980000000000007, "1.9244730888959671": 0.002}, "153800000": {"1.9127179827671799": 0.9900000000000007, "1.9284833605455942": 0.008, "1.9165729509754275": 0.002}, "153810000": {"1.9127179827671799": 0.9730000000000006, "1.9165729509754275": 0.027000000000000017}, "153820000": {"1.9127179827671799": 0.9560000000000006, "1.9165729509754275": 0.044000000000000025}, "153830000": {"1.9127179827671799": 0.9720000000000006, "1.9165729509754275": 0.02800000000000001}, "153840000": {"1.9127179827671799": 0.9500000000000006, "1.9165729509754275": 0.044000000000000025, "1.8784208819614894": 0.006}, "153850000": {"1.9127179827671799": 0.9590000000000006, "1.9165729509754275": 0.02700000000000001, "1.8784208819614894": 0.014000000000000005}, "153860000": {"1.9127179827671799": 0.8060000000000005, "1.9165729509754275": 0.09100000000000007, "1.8784208819614894": 0.10300000000000008}, "153870000": {"1.9127179827671799": 0.8560000000000005, "1.9165729509754275": 0.045000000000000026, "1.8784208819614894": 0.09900000000000006}, "153880000": {"1.9127179827671799": 0.7980000000000005, "1.9165729509754275": 0.10000000000000007, "1.8784208819614894": 0.10200000000000006}, "153890000": {"1.9127179827671799": 0.8460000000000005, "1.9165729509754275": 0.04600000000000003, "1.8784208819614894": 0.10800000000000007}, "153900000": {"1.9127179827671799": 0.8260000000000005, "1.9165729509754275": 0.07900000000000006, "1.8784208819614894": 0.09500000000000006}, "153910000": {"1.9127179827671799": 0.7790000000000005, "1.9165729509754275": 0.1340000000000001, "1.8784208819614894": 0.08600000000000005, "1.922045170984287": 0.001}, "153920000": {"1.9127179827671799": 0.7290000000000004, "1.9165729509754275": 0.18400000000000014, "1.8784208819614894": 0.08100000000000004, "1.922045170984287": 0.006}, "153930000": {"1.9127179827671799": 0.8350000000000005, "1.9165729509754275": 0.10100000000000006, "1.8784208819614894": 0.05600000000000002, "1.922045170984287": 0.006, "1.9085096717169916": 0.002}, "153940000": {"1.9127179827671799": 0.7270000000000004, "1.9165729509754275": 0.19800000000000015, "1.8784208819614894": 0.07500000000000004}, "153950000": {"1.9127179827671799": 0.7050000000000004, "1.9165729509754275": 0.17700000000000013, "1.8784208819614894": 0.11600000000000008, "1.9196036522288675": 0.002}, "153960000": {"1.9127179827671799": 0.7630000000000005, "1.9165729509754275": 0.1470000000000001, "1.8784208819614894": 0.09000000000000005}, "153970000": {"1.9127179827671799": 0.8070000000000005, "1.9165729509754275": 0.1540000000000001, "1.8784208819614894": 0.035, "1.9365242476425835": 0.004}, "153980000": {"1.9127179827671799": 0.8050000000000005, "1.9165729509754275": 0.1500000000000001, "1.8784208819614894": 0.04200000000000001, "1.9365242476425835": 0.003}, "153990000": {"1.9127179827671799": 0.7240000000000004, "1.9165729509754275": 0.22600000000000015, "1.8784208819614894": 0.049000000000000016, "1.8925406214608804": 0.001}, "154000000": {"1.9127179827671799": 0.6790000000000004, "1.9165729509754275": 0.25400000000000017, "1.8784208819614894": 0.06700000000000003}, "154010000": {"1.9127179827671799": 0.7420000000000004, "1.9165729509754275": 0.21700000000000014, "1.8784208819614894": 0.04100000000000001}, "154020000": {"1.9127179827671799": 0.5970000000000003, "1.9165729509754275": 0.36800000000000027, "1.8784208819614894": 0.035}, "154030000": {"1.9127179827671799": 0.5030000000000002, "1.9165729509754275": 0.47800000000000037, "1.8784208819614894": 0.017999999999999988, "1.9065703897005148": 0.001}, "154040000": {"1.9127179827671799": 0.4530000000000002, "1.9165729509754275": 0.5100000000000003, "1.8784208819614894": 0.006999999999999979, "1.950351571644101": 0.03000000000000002}, "154050000": {"1.9127179827671799": 0.43400000000000016, "1.9165729509754275": 0.5370000000000004, "1.8784208819614894": 0.013999999999999985, "1.950351571644101": 0.015000000000000006}, "154060000": {"1.9127179827671799": 0.5810000000000003, "1.9165729509754275": 0.41400000000000026, "1.8784208819614894": 0.004999999999999979}, "154070000": {"1.9127179827671799": 0.5840000000000003, "1.9165729509754275": 0.41600000000000026}, "154080000": {"1.9127179827671799": 0.6290000000000003, "1.9165729509754275": 0.3690000000000002, "1.8895869696129295": 0.002}, "154090000": {"1.9127179827671799": 0.6390000000000003, "1.9165729509754275": 0.3610000000000002}, "154100000": {"1.9127179827671799": 0.5350000000000003, "1.9165729509754275": 0.4610000000000003, "1.921956322807893": 0.004}, "154110000": {"1.9127179827671799": 0.4890000000000002, "1.9165729509754275": 0.5070000000000003, "1.921956322807893": 0.004}, "154120000": {"1.9127179827671799": 0.3870000000000001, "1.9165729509754275": 0.6120000000000004, "1.9350928707842736": 0.001}, "154130000": {"1.9127179827671799": 0.4450000000000002, "1.9165729509754275": 0.5550000000000004}, "154140000": {"1.9127179827671799": 0.42700000000000016, "1.9165729509754275": 0.5730000000000004}, "154150000": {"1.9127179827671799": 0.3720000000000001, "1.9165729509754275": 0.6280000000000004}, "154160000": {"1.9127179827671799": 0.29800000000000004, "1.9165729509754275": 0.7020000000000005}, "154170000": {"1.9127179827671799": 0.43600000000000017, "1.9165729509754275": 0.5640000000000004}, "154180000": {"1.9127179827671799": 0.4860000000000002, "1.9165729509754275": 0.4850000000000003, "1.892475488568877": 0.02900000000000002}, "154190000": {"1.9127179827671799": 0.4910000000000002, "1.9165729509754275": 0.4690000000000003, "1.892475488568877": 0.04000000000000002}, "154200000": {"1.9127179827671799": 0.4710000000000002, "1.9165729509754275": 0.4690000000000003, "1.892475488568877": 0.06000000000000004}, "154210000": {"1.9127179827671799": 0.42900000000000016, "1.9165729509754275": 0.5030000000000003, "1.892475488568877": 0.06800000000000005}, "154220000": {"1.9127179827671799": 0.3920000000000001, "1.9165729509754275": 0.5690000000000004, "1.892475488568877": 0.031000000000000014, "1.9117696119782335": 0.001, "1.905336968895413": 0.007}, "154230000": {"1.9127179827671799": 0.3430000000000001, "1.9165729509754275": 0.6360000000000005, "1.892475488568877": 0.013999999999999999, "1.905336968895413": 0.007}, "154240000": {"1.9127179827671799": 0.29700000000000004, "1.9165729509754275": 0.6700000000000005, "1.892475488568877": 0.033000000000000015}, "154250000": {"1.9127179827671799": 0.30100000000000005, "1.9165729509754275": 0.6840000000000005, "1.892475488568877": 0.015}, "154260000": {"1.9127179827671799": 0.41400000000000015, "1.9165729509754275": 0.5660000000000004, "1.892475488568877": 0.020000000000000004}, "154270000": {"1.9127179827671799": 0.31600000000000006, "1.9165729509754275": 0.6520000000000005, "1.892475488568877": 0.031000000000000014, "1.943551317956666": 0.001}, "154280000": {"1.9127179827671799": 0.30600000000000005, "1.9165729509754275": 0.6480000000000005, "1.892475488568877": 0.04600000000000003}, "154290000": {"1.9127179827671799": 0.3520000000000001, "1.9165729509754275": 0.5830000000000004, "1.892475488568877": 0.06500000000000004}, "154300000": {"1.9127179827671799": 0.3390000000000001, "1.9165729509754275": 0.6190000000000004, "1.892475488568877": 0.04200000000000002}, "154310000": {"1.9127179827671799": 0.32600000000000007, "1.9165729509754275": 0.6050000000000004, "1.892475488568877": 0.06800000000000005, "1.8832580929358926": 0.001}, "154320000": {"1.9127179827671799": 0.3670000000000001, "1.9165729509754275": 0.5860000000000004, "1.892475488568877": 0.04700000000000003}, "154330000": {"1.9127179827671799": 0.40600000000000014, "1.9165729509754275": 0.5620000000000004, "1.892475488568877": 0.032000000000000015}, "154340000": {"1.9127179827671799": 0.41700000000000015, "1.9165729509754275": 0.5360000000000004, "1.892475488568877": 0.04600000000000003, "1.9219391592938293": 0.001}, "154350000": {"1.9127179827671799": 0.43100000000000016, "1.9165729509754275": 0.5140000000000003, "1.892475488568877": 0.055000000000000035}, "154360000": {"1.9127179827671799": 0.3480000000000001, "1.9165729509754275": 0.5660000000000004, "1.892475488568877": 0.08600000000000006}, "154370000": {"1.9127179827671799": 0.276, "1.9165729509754275": 0.6240000000000004, "1.892475488568877": 0.10000000000000006}, "154380000": {"1.9127179827671799": 0.3420000000000001, "1.9165729509754275": 0.5640000000000004, "1.892475488568877": 0.08900000000000005, "1.9155544620389218": 0.005}, "154390000": {"1.9127179827671799": 0.44100000000000017, "1.9165729509754275": 0.4640000000000003, "1.892475488568877": 0.09500000000000006}, "154400000": {"1.9127179827671799": 0.42600000000000016, "1.9165729509754275": 0.5140000000000003, "1.892475488568877": 0.060000000000000026}, "154410000": {"1.9127179827671799": 0.39800000000000013, "1.9165729509754275": 0.4570000000000003, "1.892475488568877": 0.1350000000000001, "1.9188898830268286": 0.010000000000000002}, "154420000": {"1.9127179827671799": 0.41000000000000014, "1.9165729509754275": 0.41400000000000026, "1.892475488568877": 0.17400000000000013, "1.8948911913995554": 0.002}, "154430000": {"1.9127179827671799": 0.3790000000000001, "1.9165729509754275": 0.4840000000000003, "1.892475488568877": 0.1360000000000001, "1.909187018369506": 0.001}, "154440000": {"1.9127179827671799": 0.31200000000000006, "1.9165729509754275": 0.5820000000000004, "1.892475488568877": 0.10600000000000007}, "154450000": {"1.9127179827671799": 0.31100000000000005, "1.9165729509754275": 0.5530000000000004, "1.892475488568877": 0.1360000000000001}, "154460000": {"1.9127179827671799": 0.243, "1.9165729509754275": 0.6720000000000005, "1.892475488568877": 0.08500000000000005}, "154470000": {"1.9127179827671799": 0.20699999999999996, "1.9165729509754275": 0.6810000000000005, "1.892475488568877": 0.11000000000000007, "1.9154522795111601": 0.002}, "154480000": {"1.9127179827671799": 0.25, "1.9165729509754275": 0.6330000000000005, "1.892475488568877": 0.11700000000000008}, "154490000": {"1.9127179827671799": 0.251, "1.9165729509754275": 0.6330000000000005, "1.892475488568877": 0.11600000000000008}, "154500000": {"1.9127179827671799": 0.15599999999999992, "1.9165729509754275": 0.7540000000000006, "1.892475488568877": 0.09000000000000005}, "154510000": {"1.9127179827671799": 0.19099999999999995, "1.9165729509754275": 0.7290000000000005, "1.892475488568877": 0.08000000000000004}, "154520000": {"1.9127179827671799": 0.20199999999999996, "1.9165729509754275": 0.7380000000000005, "1.892475488568877": 0.05300000000000002, "1.8809506739755497": 0.007}, "154530000": {"1.9127179827671799": 0.21599999999999997, "1.9165729509754275": 0.7260000000000005, "1.892475488568877": 0.058000000000000024}, "154540000": {"1.9127179827671799": 0.265, "1.9165729509754275": 0.6770000000000005, "1.892475488568877": 0.058000000000000024}, "154550000": {"1.9127179827671799": 0.21199999999999997, "1.9165729509754275": 0.7230000000000005, "1.892475488568877": 0.06500000000000003}, "154560000": {"1.9127179827671799": 0.21699999999999997, "1.9165729509754275": 0.7180000000000005, "1.892475488568877": 0.06500000000000003}, "154570000": {"1.9127179827671799": 0.21199999999999997, "1.9165729509754275": 0.7340000000000005, "1.892475488568877": 0.05400000000000002}, "154580000": {"1.9127179827671799": 0.15499999999999992, "1.9165729509754275": 0.7880000000000006, "1.892475488568877": 0.05700000000000002}, "154590000": {"1.9127179827671799": 0.11999999999999988, "1.9165729509754275": 0.7780000000000006, "1.892475488568877": 0.10200000000000006}, "154600000": {"1.9127179827671799": 0.17599999999999993, "1.9165729509754275": 0.7060000000000005, "1.892475488568877": 0.11800000000000008}, "154610000": {"1.9127179827671799": 0.1479999999999999, "1.9165729509754275": 0.7500000000000006, "1.892475488568877": 0.10200000000000006}, "154620000": {"1.9127179827671799": 0.07399999999999984, "1.9165729509754275": 0.8250000000000006, "1.892475488568877": 0.10100000000000006}, "154630000": {"1.9127179827671799": 0.1289999999999999, "1.9165729509754275": 0.7930000000000006, "1.892475488568877": 0.07800000000000004}, "154640000": {"1.9127179827671799": 0.19399999999999995, "1.9165729509754275": 0.7670000000000006, "1.892475488568877": 0.034, "1.9007903240786737": 0.005}, "154650000": {"1.9127179827671799": 0.17299999999999993, "1.9165729509754275": 0.8240000000000006, "1.9036247828433281": 0.003}, "154660000": {"1.9127179827671799": 0.1309999999999999, "1.9165729509754275": 0.8340000000000006, "1.9036247828433281": 0.035000000000000024}, "154670000": {"1.9127179827671799": 0.11099999999999988, "1.9165729509754275": 0.8670000000000007, "1.9036247828433281": 0.022000000000000013}, "154680000": {"1.9127179827671799": 0.09799999999999986, "1.9165729509754275": 0.9020000000000007}, "154690000": {"1.9127179827671799": 0.12399999999999989, "1.9165729509754275": 0.8760000000000007}, "154700000": {"1.9127179827671799": 0.22899999999999998, "1.9165729509754275": 0.7680000000000006, "1.8782145467862088": 0.003}, "154710000": {"1.9127179827671799": 0.241, "1.9165729509754275": 0.7590000000000006}, "154720000": {"1.9127179827671799": 0.29500000000000004, "1.9165729509754275": 0.6970000000000005, "1.9417225749518454": 0.008}, "154730000": {"1.9127179827671799": 0.39700000000000013, "1.9165729509754275": 0.5910000000000004, "1.9417225749518454": 0.012000000000000004}, "154740000": {"1.9127179827671799": 0.281, "1.9165729509754275": 0.7190000000000005}, "154750000": {"1.9127179827671799": 0.4680000000000002, "1.9165729509754275": 0.5240000000000004, "1.8952760236413269": 0.008}, "154760000": {"1.9127179827671799": 0.5190000000000002, "1.9165729509754275": 0.4760000000000003, "1.8952760236413269": 0.005}, "154770000": {"1.9127179827671799": 0.5160000000000002, "1.9165729509754275": 0.4780000000000003, "1.8952760236413269": 0.006}, "154780000": {"1.9127179827671799": 0.43900000000000017, "1.9165729509754275": 0.5470000000000004, "1.8952760236413269": 0.014000000000000005}, "154790000": {"1.9127179827671799": 0.4680000000000002, "1.9165729509754275": 0.5310000000000004, "1.8952760236413269": 0.001}, "154800000": {"1.9127179827671799": 0.3830000000000001, "1.9165729509754275": 0.6170000000000004}, "154810000": {"1.9127179827671799": 0.3840000000000001, "1.9165729509754275": 0.6160000000000004}, "154820000": {"1.9127179827671799": 0.42700000000000016, "1.9165729509754275": 0.5730000000000004}, "154830000": {"1.9127179827671799": 0.5070000000000002, "1.9165729509754275": 0.4930000000000003}, "154840000": {"1.9127179827671799": 0.5100000000000002, "1.9165729509754275": 0.4900000000000003}, "154850000": {"1.9127179827671799": 0.5030000000000002, "1.9165729509754275": 0.49700000000000033}, "154860000": {"1.9127179827671799": 0.5990000000000003, "1.9165729509754275": 0.40100000000000025}, "154870000": {"1.9127179827671799": 0.7240000000000004, "1.9165729509754275": 0.27200000000000013, "1.889024651022854": 0.004}, "154880000": {"1.9127179827671799": 0.7650000000000005, "1.9165729509754275": 0.21800000000000008, "1.907111771891396": 0.017000000000000008}, "154890000": {"1.9127179827671799": 0.7590000000000005, "1.9165729509754275": 0.21500000000000008, "1.907111771891396": 0.016000000000000007, "1.9201074007560894": 0.007, "1.905669278417939": 0.003}, "154900000": {"1.9127179827671799": 0.6900000000000004, "1.9165729509754275": 0.30900000000000016, "1.9201074007560894": 0.001}, "154910000": {"1.9127179827671799": 0.6450000000000004, "1.9165729509754275": 0.3550000000000002}, "154920000": {"1.9127179827671799": 0.6550000000000004, "1.9165729509754275": 0.3440000000000002, "1.9036524922256024": 0.001}, "154930000": {"1.9127179827671799": 0.6760000000000004, "1.9165729509754275": 0.28500000000000014, "1.9036524922256024": 0.035000000000000024, "1.875874834940461": 0.004}, "154940000": {"1.9127179827671799": 0.8320000000000005, "1.9165729509754275": 0.16800000000000004}, "154950000": {"1.9127179827671799": 0.7300000000000004, "1.9165729509754275": 0.2600000000000001, "1.913461278553174": 0.010000000000000002}, "154960000": {"1.9127179827671799": 0.8610000000000005, "1.9165729509754275": 0.139}, "154970000": {"1.9127179827671799": 0.8330000000000005, "1.9165729509754275": 0.16700000000000004}, "154980000": {"1.9127179827671799": 0.8970000000000006, "1.9165729509754275": 0.10199999999999998, "1.9134986944980332": 0.001}, "154990000": {"1.9127179827671799": 0.9160000000000006, "1.9165729509754275": 0.08399999999999996}, "155000000": {"1.9127179827671799": 0.8200000000000005, "1.9165729509754275": 0.18000000000000005}, "155010000": {"1.9127179827671799": 0.8070000000000005, "1.9165729509754275": 0.19300000000000006}, "155020000": {"1.9127179827671799": 0.9210000000000006, "1.9165729509754275": 0.07899999999999996}, "155030000": {"1.9127179827671799": 0.9480000000000006, "1.9165729509754275": 0.051999999999999935}, "155040000": {"1.9127179827671799": 0.9640000000000006, "1.9165729509754275": 0.03599999999999992}, "155050000": {"1.9127179827671799": 0.9820000000000007, "1.9165729509754275": 0.017999999999999905}, "155060000": {"1.9127179827671799": 0.9990000000000007, "1.9210759911369144": 0.001}, "155070000": {"1.9127179827671799": 1.0000000000000007}, "155080000": {"1.9127179827671799": 1.0000000000000007}, "155090000": {"1.9127179827671799": 1.0000000000000007}, "155100000": {"1.9127179827671799": 1.0000000000000007}, "155110000": {"1.9127179827671799": 0.9980000000000007, "1.9026205295646352": 0.002}, "155120000": {"1.9127179827671799": 1.0000000000000007}, "155130000": {"1.9127179827671799": 1.0000000000000007}, "155140000": {"1.9127179827671799": 1.0000000000000007}, "155150000": {"1.9127179827671799": 1.0000000000000007}, "155160000": {"1.9127179827671799": 1.0000000000000007}, "155170000": {"1.9127179827671799": 1.0000000000000007}, "155180000": {"1.9127179827671799": 1.0000000000000007}, "155190000": {"1.9127179827671799": 1.0000000000000007}, "155200000": {"1.9127179827671799": 0.9960000000000007, "1.9426186716080276": 0.004}, "155210000": {"1.9127179827671799": 0.9960000000000007, "1.907832224426256": 0.004}, "155220000": {"1.9127179827671799": 1.0000000000000007}, "155230000": {"1.9127179827671799": 1.0000000000000007}, "155240000": {"1.9127179827671799": 1.0000000000000007}, "155250000": {"1.9127179827671799": 1.0000000000000007}, "155260000": {"1.9127179827671799": 1.0000000000000007}, "155270000": {"1.9127179827671799": 1.0000000000000007}, "155280000": {"1.9127179827671799": 1.0000000000000007}, "155290000": {"1.9127179827671799": 1.0000000000000007}, "155300000": {"1.9127179827671799": 1.0000000000000007}, "155310000": {"1.9127179827671799": 1.0000000000000007}, "155320000": {"1.9127179827671799": 0.9970000000000007, "1.9188843369775483": 0.003}, "155330000": {"1.9127179827671799": 0.9960000000000007, "1.9188843369775483": 0.004}, "155340000": {"1.9127179827671799": 1.0000000000000007}, "155350000": {"1.9127179827671799": 0.9990000000000007, "1.9394965980987176": 0.001}, "155360000": {"1.9127179827671799": 1.0000000000000007}, "155370000": {"1.9127179827671799": 1.0000000000000007}, "155380000": {"1.9127179827671799": 1.0000000000000007}, "155390000": {"1.9127179827671799": 1.0000000000000007}, "155400000": {"1.9127179827671799": 1.0000000000000007}, "155410000": {"1.9127179827671799": 0.9990000000000007, "1.8768380657605321": 0.001}, "155420000": {"1.9127179827671799": 1.0000000000000007}, "155430000": {"1.9127179827671799": 0.9990000000000007, "1.913185246428306": 0.001}, "155440000": {"1.9127179827671799": 0.9980000000000007, "1.9345049561259835": 0.002}, "155450000": {"1.9127179827671799": 0.9980000000000007, "1.9452253468512504": 0.002}, "155460000": {"1.9127179827671799": 1.0000000000000007}, "155470000": {"1.9127179827671799": 0.9990000000000007, "1.897176255948886": 0.001}, "155480000": {"1.9127179827671799": 1.0000000000000007}, "155490000": {"1.9127179827671799": 1.0000000000000007}, "155500000": {"1.9127179827671799": 1.0000000000000007}, "155510000": {"1.9127179827671799": 1.0000000000000007}, "155520000": {"1.9127179827671799": 1.0000000000000007}, "155530000": {"1.9127179827671799": 1.0000000000000007}, "155540000": {"1.9127179827671799": 0.9980000000000007, "1.9141564664035688": 0.002}, "155550000": {"1.9127179827671799": 1.0000000000000007}, "155560000": {"1.9127179827671799": 1.0000000000000007}, "155570000": {"1.9127179827671799": 1.0000000000000007}, "155580000": {"1.9127179827671799": 1.0000000000000007}, "155590000": {"1.9127179827671799": 1.0000000000000007}, "155600000": {"1.9127179827671799": 0.9830000000000007, "1.87943673325209": 0.017000000000000008}, "155610000": {"1.9127179827671799": 0.9860000000000007, "1.87943673325209": 0.005, "1.8939356698186578": 0.009000000000000001}, "155620000": {"1.9127179827671799": 0.9980000000000007, "1.87943673325209": 0.002}, "155630000": {"1.9127179827671799": 0.9980000000000007, "1.9274680921094494": 0.002}, "155640000": {"1.9127179827671799": 0.9970000000000007, "1.893625254806033": 0.003}, "155650000": {"1.9127179827671799": 0.9910000000000007, "1.893625254806033": 0.009000000000000001}, "155660000": {"1.9127179827671799": 0.9820000000000007, "1.893625254806033": 0.01800000000000001}, "155670000": {"1.9127179827671799": 0.9520000000000006, "1.893625254806033": 0.048000000000000036}, "155680000": {"1.9127179827671799": 0.8730000000000006, "1.893625254806033": 0.12600000000000008, "1.9166802917542893": 0.001}, "155690000": {"1.9127179827671799": 0.8770000000000006, "1.893625254806033": 0.12300000000000008}, "155700000": {"1.9127179827671799": 0.7050000000000004, "1.893625254806033": 0.2950000000000002}, "155710000": {"1.9127179827671799": 0.7010000000000004, "1.893625254806033": 0.2990000000000002}, "155720000": {"1.9127179827671799": 0.6310000000000003, "1.893625254806033": 0.36900000000000027}, "155730000": {"1.9127179827671799": 0.7100000000000004, "1.893625254806033": 0.2900000000000002}, "155740000": {"1.9127179827671799": 0.6450000000000004, "1.893625254806033": 0.35100000000000026, "1.9033271291855234": 0.004}, "155750000": {"1.9127179827671799": 0.6700000000000004, "1.893625254806033": 0.33000000000000024}, "155760000": {"1.9127179827671799": 0.7290000000000004, "1.893625254806033": 0.2710000000000002}, "155770000": {"1.9127179827671799": 0.6410000000000003, "1.893625254806033": 0.35900000000000026}, "155780000": {"1.9127179827671799": 0.7300000000000004, "1.893625254806033": 0.2700000000000002}, "155790000": {"1.9127179827671799": 0.7940000000000005, "1.893625254806033": 0.20600000000000013}, "155800000": {"1.9127179827671799": 0.8590000000000005, "1.893625254806033": 0.14100000000000007}, "155810000": {"1.9127179827671799": 0.8930000000000006, "1.893625254806033": 0.10700000000000004}, "155820000": {"1.9127179827671799": 0.9380000000000006, "1.893625254806033": 0.062}, "155830000": {"1.9127179827671799": 0.9830000000000007, "1.893625254806033": 0.01699999999999996}, "155840000": {"1.9127179827671799": 0.9920000000000007, "1.893625254806033": 0.0049999999999999515, "1.93753449674079": 0.003}, "155850000": {"1.9127179827671799": 0.9680000000000006, "1.93753449674079": 0.03200000000000002}, "155860000": {"1.9127179827671799": 0.9770000000000006, "1.93753449674079": 0.013000000000000005, "1.8963444123910376": 0.010000000000000002}, "155870000": {"1.9127179827671799": 1.0000000000000007}, "155880000": {"1.9127179827671799": 0.9980000000000007, "1.9041624754612716": 0.002}, "155890000": {"1.9127179827671799": 1.0000000000000007}, "155900000": {"1.9127179827671799": 1.0000000000000007}, "155910000": {"1.9127179827671799": 0.9990000000000007, "1.9244971018971744": 0.001}, "155920000": {"1.9127179827671799": 1.0000000000000007}, "155930000": {"1.9127179827671799": 1.0000000000000007}, "155940000": {"1.9127179827671799": 1.0000000000000007}, "155950000": {"1.9127179827671799": 1.0000000000000007}, "155960000": {"1.9127179827671799": 0.9990000000000007, "1.9126001826820649": 0.001}, "155970000": {"1.9127179827671799": 1.0000000000000007}, "155980000": {"1.9127179827671799": 1.0000000000000007}, "155990000": {"1.9127179827671799": 1.0000000000000007}, "156000000": {"1.9127179827671799": 0.9960000000000007, "1.9298917013231907": 0.004}, "156010000": {"1.9127179827671799": 0.9950000000000007, "1.9315350232358401": 0.005}, "156020000": {"1.9127179827671799": 0.9960000000000007, "1.9315350232358401": 0.004}, "156030000": {"1.9127179827671799": 0.9850000000000007, "1.9315350232358401": 0.015000000000000006}, "156040000": {"1.9127179827671799": 0.9770000000000006, "1.9315350232358401": 0.023000000000000013}, "156050000": {"1.9127179827671799": 0.9260000000000006, "1.9315350232358401": 0.07400000000000005}, "156060000": {"1.9127179827671799": 0.9380000000000006, "1.9315350232358401": 0.06200000000000004}, "156070000": {"1.9127179827671799": 0.9500000000000006, "1.9315350232358401": 0.04900000000000003, "1.8866430171456203": 0.001}, "156080000": {"1.9127179827671799": 0.9660000000000006, "1.9315350232358401": 0.034000000000000016}, "156090000": {"1.9127179827671799": 0.9980000000000007, "1.9315350232358401": 0.001999999999999993}, "156100000": {"1.9127179827671799": 0.9950000000000007, "1.8927928269219556": 0.004, "1.900061267502865": 0.001}, "156110000": {"1.9127179827671799": 0.9900000000000007, "1.8927928269219556": 0.010000000000000002}, "156120000": {"1.9127179827671799": 0.9970000000000007, "1.8927928269219556": 0.003}, "156130000": {"1.9127179827671799": 1.0000000000000007}, "156140000": {"1.9127179827671799": 1.0000000000000007}, "156150000": {"1.9127179827671799": 1.0000000000000007}, "156160000": {"1.9127179827671799": 1.0000000000000007}, "156170000": {"1.9127179827671799": 1.0000000000000007}, "156180000": {"1.9127179827671799": 1.0000000000000007}, "156190000": {"1.9127179827671799": 1.0000000000000007}, "156200000": {"1.9127179827671799": 0.9980000000000007, "1.9131008243488015": 0.002}, "156210000": {"1.9127179827671799": 0.9980000000000007, "1.9131008243488015": 0.002}, "156220000": {"1.9127179827671799": 1.0000000000000007}, "156230000": {"1.9127179827671799": 0.9990000000000007, "1.9024233747228063": 0.001}, "156240000": {"1.9127179827671799": 1.0000000000000007}, "156250000": {"1.9127179827671799": 0.9960000000000007, "1.9075029409278197": 0.004}, "156260000": {"1.9127179827671799": 0.9860000000000007, "1.9075029409278197": 0.014000000000000005}, "156270000": {"1.9127179827671799": 0.9940000000000007, "1.9075029409278197": 0.006}, "156280000": {"1.9127179827671799": 0.9930000000000007, "1.9098640967948854": 0.002, "1.8923928905259435": 0.005}, "156290000": {"1.9127179827671799": 0.9540000000000006, "1.8923928905259435": 0.046000000000000034}, "156300000": {"1.9127179827671799": 0.9510000000000006, "1.8923928905259435": 0.04900000000000003}, "156310000": {"1.9127179827671799": 0.9120000000000006, "1.8923928905259435": 0.08800000000000006}, "156320000": {"1.9127179827671799": 0.9070000000000006, "1.8923928905259435": 0.09300000000000007}, "156330000": {"1.9127179827671799": 0.9110000000000006, "1.8923928905259435": 0.08900000000000007}, "156340000": {"1.9127179827671799": 0.8760000000000006, "1.8923928905259435": 0.11600000000000008, "1.9145183118373976": 0.007, "1.9218573167083282": 0.001}, "156350000": {"1.9127179827671799": 0.8990000000000006, "1.8923928905259435": 0.10100000000000006}, "156360000": {"1.9127179827671799": 0.9160000000000006, "1.8923928905259435": 0.08400000000000005}, "156370000": {"1.9127179827671799": 0.9260000000000006, "1.8923928905259435": 0.07400000000000004}, "156380000": {"1.9127179827671799": 0.9200000000000006, "1.8923928905259435": 0.08000000000000004}, "156390000": {"1.9127179827671799": 0.9280000000000006, "1.8923928905259435": 0.07200000000000004}, "156400000": {"1.9127179827671799": 0.9030000000000006, "1.8923928905259435": 0.09700000000000006}, "156410000": {"1.9127179827671799": 0.9630000000000006, "1.8923928905259435": 0.037000000000000005}, "156420000": {"1.9127179827671799": 0.9540000000000006, "1.8923928905259435": 0.04600000000000001}, "156430000": {"1.9127179827671799": 0.9290000000000006, "1.8923928905259435": 0.07100000000000004}, "156440000": {"1.9127179827671799": 0.8960000000000006, "1.8923928905259435": 0.10400000000000006}, "156450000": {"1.9127179827671799": 0.8520000000000005, "1.8923928905259435": 0.1480000000000001}, "156460000": {"1.9127179827671799": 0.7590000000000005, "1.8923928905259435": 0.2410000000000002}, "156470000": {"1.9127179827671799": 0.6460000000000004, "1.8923928905259435": 0.35300000000000026, "1.8939526255790526": 0.001}, "156480000": {"1.9127179827671799": 0.7150000000000004, "1.8923928905259435": 0.2850000000000002}, "156490000": {"1.9127179827671799": 0.5900000000000003, "1.8923928905259435": 0.4100000000000003}, "156500000": {"1.9127179827671799": 0.6860000000000004, "1.8923928905259435": 0.3140000000000002}, "156510000": {"1.9127179827671799": 0.7160000000000004, "1.8923928905259435": 0.2840000000000002}, "156520000": {"1.9127179827671799": 0.7100000000000004, "1.8923928905259435": 0.2900000000000002}, "156530000": {"1.9127179827671799": 0.7570000000000005, "1.8923928905259435": 0.24300000000000016}, "156540000": {"1.9127179827671799": 0.7660000000000005, "1.8923928905259435": 0.23100000000000015, "1.9164209021967518": 0.003}, "156550000": {"1.9127179827671799": 0.6600000000000004, "1.8923928905259435": 0.33800000000000024, "1.9440438412246852": 0.002}, "156560000": {"1.9127179827671799": 0.6690000000000004, "1.8923928905259435": 0.33100000000000024}, "156570000": {"1.9127179827671799": 0.6910000000000004, "1.8923928905259435": 0.3090000000000002}, "156580000": {"1.9127179827671799": 0.6300000000000003, "1.8923928905259435": 0.3700000000000003}, "156590000": {"1.9127179827671799": 0.5050000000000002, "1.8923928905259435": 0.4950000000000004}, "156600000": {"1.9127179827671799": 0.4980000000000002, "1.8923928905259435": 0.5020000000000003}, "156610000": {"1.9127179827671799": 0.3930000000000001, "1.8923928905259435": 0.6070000000000004}, "156620000": {"1.9127179827671799": 0.4700000000000002, "1.8923928905259435": 0.5300000000000004}, "156630000": {"1.9127179827671799": 0.5130000000000002, "1.8923928905259435": 0.4870000000000003}, "156640000": {"1.9127179827671799": 0.5570000000000003, "1.8923928905259435": 0.4430000000000003}, "156650000": {"1.9127179827671799": 0.5440000000000003, "1.8923928905259435": 0.4560000000000003}, "156660000": {"1.9127179827671799": 0.4970000000000002, "1.8923928905259435": 0.5030000000000003}, "156670000": {"1.9127179827671799": 0.4770000000000002, "1.8923928905259435": 0.5230000000000004}, "156680000": {"1.9127179827671799": 0.6150000000000003, "1.8923928905259435": 0.3790000000000002, "1.9494504098550385": 0.006}, "156690000": {"1.9127179827671799": 0.5580000000000003, "1.8923928905259435": 0.41100000000000025, "1.9494504098550385": 0.027000000000000017, "1.912553756453334": 0.004}, "156700000": {"1.9127179827671799": 0.4640000000000002, "1.8923928905259435": 0.5100000000000003, "1.9494504098550385": 0.026000000000000016}, "156710000": {"1.9127179827671799": 0.3860000000000001, "1.8923928905259435": 0.5720000000000004, "1.9494504098550385": 0.04200000000000002}, "156720000": {"1.9127179827671799": 0.3740000000000001, "1.8923928905259435": 0.5760000000000004, "1.9494504098550385": 0.05000000000000003}, "156730000": {"1.9127179827671799": 0.4830000000000002, "1.8923928905259435": 0.5090000000000003, "1.9494504098550385": 0.007999999999999993}, "156740000": {"1.9127179827671799": 0.4900000000000002, "1.8923928905259435": 0.5100000000000003}, "156750000": {"1.9127179827671799": 0.4730000000000002, "1.8923928905259435": 0.5270000000000004}, "156760000": {"1.9127179827671799": 0.43000000000000016, "1.8923928905259435": 0.5620000000000004, "1.9080310558627742": 0.008}, "156770000": {"1.9127179827671799": 0.39500000000000013, "1.8923928905259435": 0.5890000000000004, "1.9091873106450468": 0.016000000000000007}, "156780000": {"1.9127179827671799": 0.3750000000000001, "1.8923928905259435": 0.5810000000000004, "1.9091873106450468": 0.04400000000000003}, "156790000": {"1.9127179827671799": 0.30100000000000005, "1.8923928905259435": 0.6410000000000005, "1.9091873106450468": 0.05800000000000004}, "156800000": {"1.9127179827671799": 0.23299999999999998, "1.8923928905259435": 0.7010000000000005, "1.9091873106450468": 0.06600000000000004}, "156810000": {"1.9127179827671799": 0.275, "1.8923928905259435": 0.6510000000000005, "1.9091873106450468": 0.07400000000000005}, "156820000": {"1.9127179827671799": 0.266, "1.8923928905259435": 0.6310000000000004, "1.9091873106450468": 0.10300000000000008}, "156830000": {"1.9127179827671799": 0.16299999999999992, "1.8923928905259435": 0.6130000000000004, "1.9091873106450468": 0.22300000000000017, "1.8962436530702385": 0.001}, "156840000": {"1.9127179827671799": 0.15399999999999991, "1.8923928905259435": 0.5510000000000004, "1.9091873106450468": 0.2950000000000002}, "156850000": {"1.9127179827671799": 0.18399999999999994, "1.8923928905259435": 0.5110000000000003, "1.9091873106450468": 0.3050000000000002}, "156860000": {"1.9127179827671799": 0.267, "1.8923928905259435": 0.4700000000000003, "1.9091873106450468": 0.2630000000000002}, "156870000": {"1.9127179827671799": 0.25, "1.8923928905259435": 0.4400000000000003, "1.9091873106450468": 0.3100000000000002}, "156880000": {"1.9127179827671799": 0.17799999999999994, "1.8923928905259435": 0.5240000000000004, "1.9091873106450468": 0.2980000000000002}, "156890000": {"1.9127179827671799": 0.16499999999999992, "1.8923928905259435": 0.40800000000000025, "1.9091873106450468": 0.4270000000000003}, "156900000": {"1.9127179827671799": 0.17899999999999994, "1.8923928905259435": 0.42700000000000027, "1.9091873106450468": 0.3940000000000003}, "156910000": {"1.9127179827671799": 0.20499999999999996, "1.8923928905259435": 0.39700000000000024, "1.9091873106450468": 0.3980000000000003}, "156920000": {"1.9127179827671799": 0.19899999999999995, "1.8923928905259435": 0.4840000000000003, "1.9091873106450468": 0.3170000000000002}, "156930000": {"1.9127179827671799": 0.20499999999999996, "1.8923928905259435": 0.5240000000000004, "1.9091873106450468": 0.2710000000000002}, "156940000": {"1.9127179827671799": 0.20199999999999996, "1.8923928905259435": 0.5390000000000004, "1.9091873106450468": 0.2590000000000002}, "156950000": {"1.9127179827671799": 0.1309999999999999, "1.8923928905259435": 0.5820000000000004, "1.9091873106450468": 0.2870000000000002}, "156960000": {"1.9127179827671799": 0.1469999999999999, "1.8923928905259435": 0.6640000000000005, "1.9091873106450468": 0.1820000000000001, "1.924174663447016": 0.007}, "156970000": {"1.9127179827671799": 0.22499999999999998, "1.8923928905259435": 0.5770000000000004, "1.9091873106450468": 0.19800000000000012}, "156980000": {"1.9127179827671799": 0.257, "1.8923928905259435": 0.6110000000000004, "1.9091873106450468": 0.13200000000000006}, "156990000": {"1.9127179827671799": 0.17899999999999994, "1.8923928905259435": 0.7290000000000005, "1.9091873106450468": 0.09200000000000003}, "157000000": {"1.9127179827671799": 0.16399999999999992, "1.8923928905259435": 0.6770000000000005, "1.9091873106450468": 0.15900000000000009}, "157010000": {"1.9127179827671799": 0.12499999999999989, "1.8923928905259435": 0.5520000000000004, "1.9091873106450468": 0.32300000000000023}, "157020000": {"1.9127179827671799": 0.08999999999999986, "1.8923928905259435": 0.5570000000000004, "1.9091873106450468": 0.35100000000000026, "1.8913264756827532": 0.002}, "157030000": {"1.9127179827671799": 0.05499999999999983, "1.8923928905259435": 0.6550000000000005, "1.9091873106450468": 0.2900000000000002}, "157040000": {"1.9127179827671799": 0.07399999999999984, "1.8923928905259435": 0.7210000000000005, "1.9091873106450468": 0.20500000000000013}, "157050000": {"1.9127179827671799": 0.10399999999999987, "1.8923928905259435": 0.5650000000000004, "1.9091873106450468": 0.33100000000000024}, "157060000": {"1.9127179827671799": 0.12099999999999989, "1.8923928905259435": 0.5290000000000004, "1.9091873106450468": 0.35000000000000026}, "157070000": {"1.9127179827671799": 0.04399999999999982, "1.8923928905259435": 0.6980000000000005, "1.9091873106450468": 0.2580000000000002}, "157080000": {"1.9127179827671799": 0.031999999999999806, "1.8923928905259435": 0.6800000000000005, "1.9091873106450468": 0.2880000000000002}, "157090000": {"1.9127179827671799": 0.005999999999999785, "1.8923928905259435": 0.7820000000000006, "1.9091873106450468": 0.21200000000000013}, "157100000": {"1.9127179827671799": 0.007999999999999785, "1.8923928905259435": 0.8310000000000006, "1.9091873106450468": 0.1610000000000001}, "157110000": {"1.9127179827671799": 0.001999999999999785, "1.8923928905259435": 0.8860000000000007, "1.9091873106450468": 0.11200000000000004}, "157120000": {"1.9127179827671799": 0.001999999999999785, "1.8923928905259435": 0.8610000000000007, "1.9091873106450468": 0.13700000000000007}, "157130000": {"1.9127179827671799": 0.001999999999999785, "1.8923928905259435": 0.8660000000000007, "1.9091873106450468": 0.13200000000000006}, "157140000": {"1.8923928905259435": 0.8610000000000007, "1.9091873106450468": 0.13900000000000007}, "157150000": {"1.8923928905259435": 0.9090000000000007, "1.9091873106450468": 0.09100000000000003}, "157160000": {"1.8923928905259435": 0.9040000000000007, "1.9091873106450468": 0.09600000000000003}, "157170000": {"1.8923928905259435": 0.9730000000000008, "1.9091873106450468": 0.025999999999999968, "1.9000009624732062": 0.001}, "157180000": {"1.8923928905259435": 0.9980000000000008, "1.8674914930599236": 0.002}, "157190000": {"1.8923928905259435": 1.0000000000000007}, "157200000": {"1.8923928905259435": 0.9770000000000006, "1.8665186193363477": 0.023000000000000013}, "157210000": {"1.8923928905259435": 0.9470000000000006, "1.8665186193363477": 0.05300000000000004}, "157220000": {"1.8923928905259435": 0.9290000000000006, "1.8665186193363477": 0.07100000000000005}, "157230000": {"1.8923928905259435": 0.9080000000000006, "1.8665186193363477": 0.08600000000000005, "1.8866814911552523": 0.006}, "157240000": {"1.8923928905259435": 0.8550000000000005, "1.8665186193363477": 0.1350000000000001, "1.8866814911552523": 0.010000000000000002}, "157250000": {"1.8923928905259435": 0.8650000000000005, "1.8665186193363477": 0.12500000000000008, "1.8866814911552523": 0.010000000000000002}, "157260000": {"1.8923928905259435": 0.8940000000000006, "1.8665186193363477": 0.09800000000000006, "1.8866814911552523": 0.008}, "157270000": {"1.8923928905259435": 0.9120000000000006, "1.8665186193363477": 0.08100000000000004, "1.8866814911552523": 0.007}, "157280000": {"1.8923928905259435": 0.8470000000000005, "1.8665186193363477": 0.1510000000000001, "1.8866814911552523": 0.002}, "157290000": {"1.8923928905259435": 0.8610000000000005, "1.8665186193363477": 0.1390000000000001}, "157300000": {"1.8923928905259435": 0.9200000000000006, "1.8665186193363477": 0.07800000000000004, "1.8898427673093252": 0.002}, "157310000": {"1.8923928905259435": 0.9550000000000006, "1.8665186193363477": 0.04200000000000001, "1.8898427673093252": 0.003}, "157320000": {"1.8923928905259435": 0.9710000000000006, "1.8665186193363477": 0.028999999999999998}, "157330000": {"1.8923928905259435": 0.9110000000000006, "1.8665186193363477": 0.08900000000000005}, "157340000": {"1.8923928905259435": 0.8280000000000005, "1.8665186193363477": 0.17000000000000012, "1.900082016936247": 0.002}, "157350000": {"1.8923928905259435": 0.8190000000000005, "1.8665186193363477": 0.18100000000000013}, "157360000": {"1.8923928905259435": 0.9060000000000006, "1.8665186193363477": 0.09400000000000006}, "157370000": {"1.8923928905259435": 0.8670000000000005, "1.8665186193363477": 0.1330000000000001}, "157380000": {"1.8923928905259435": 0.9260000000000006, "1.8665186193363477": 0.07400000000000004}, "157390000": {"1.8923928905259435": 0.9160000000000006, "1.8665186193363477": 0.08400000000000005}, "157400000": {"1.8923928905259435": 0.9680000000000006, "1.8665186193363477": 0.032}, "157410000": {"1.8923928905259435": 0.9900000000000007, "1.8665186193363477": 0.009999999999999981}, "157420000": {"1.8923928905259435": 1.0000000000000007}, "157430000": {"1.8923928905259435": 1.0000000000000007}, "157440000": {"1.8923928905259435": 1.0000000000000007}, "157450000": {"1.8923928905259435": 1.0000000000000007}, "157460000": {"1.8923928905259435": 1.0000000000000007}, "157470000": {"1.8923928905259435": 1.0000000000000007}, "157480000": {"1.8923928905259435": 1.0000000000000007}, "157490000": {"1.8923928905259435": 1.0000000000000007}, "157500000": {"1.8923928905259435": 1.0000000000000007}, "157510000": {"1.8923928905259435": 1.0000000000000007}, "157520000": {"1.8923928905259435": 1.0000000000000007}, "157530000": {"1.8923928905259435": 1.0000000000000007}, "157540000": {"1.8923928905259435": 0.9990000000000007, "1.9175217331648613": 0.001}, "157550000": {"1.8923928905259435": 1.0000000000000007}, "157560000": {"1.8923928905259435": 1.0000000000000007}, "157570000": {"1.8923928905259435": 1.0000000000000007}, "157580000": {"1.8923928905259435": 1.0000000000000007}, "157590000": {"1.8923928905259435": 0.9890000000000007, "1.8928777607038467": 0.011000000000000003}, "157600000": {"1.8923928905259435": 0.9830000000000007, "1.8928777607038467": 0.017000000000000008}, "157610000": {"1.8923928905259435": 0.9780000000000006, "1.8928777607038467": 0.022000000000000013}, "157620000": {"1.8923928905259435": 1.0000000000000007}, "157630000": {"1.8923928905259435": 1.0000000000000007}, "157640000": {"1.8923928905259435": 1.0000000000000007}, "157650000": {"1.8923928905259435": 1.0000000000000007}, "157660000": {"1.8923928905259435": 1.0000000000000007}, "157670000": {"1.8923928905259435": 1.0000000000000007}, "157680000": {"1.8923928905259435": 1.0000000000000007}, "157690000": {"1.8923928905259435": 1.0000000000000007}, "157700000": {"1.8923928905259435": 1.0000000000000007}, "157710000": {"1.8923928905259435": 1.0000000000000007}, "157720000": {"1.8923928905259435": 1.0000000000000007}, "157730000": {"1.8923928905259435": 1.0000000000000007}, "157740000": {"1.8923928905259435": 0.9990000000000007, "1.8661857936771182": 0.001}, "157750000": {"1.8923928905259435": 0.9900000000000007, "1.8661857936771182": 0.008, "1.906674253554326": 0.002}, "157760000": {"1.8923928905259435": 1.0000000000000007}, "157770000": {"1.8923928905259435": 1.0000000000000007}, "157780000": {"1.8923928905259435": 1.0000000000000007}, "157790000": {"1.8923928905259435": 1.0000000000000007}, "157800000": {"1.8923928905259435": 0.9990000000000007, "1.9021070834684997": 0.001}, "157810000": {"1.8923928905259435": 1.0000000000000007}, "157820000": {"1.8923928905259435": 1.0000000000000007}, "157830000": {"1.8923928905259435": 1.0000000000000007}, "157840000": {"1.8923928905259435": 1.0000000000000007}, "157850000": {"1.8923928905259435": 0.9910000000000007, "1.908716451326561": 0.009000000000000001}, "157860000": {"1.8923928905259435": 0.9670000000000006, "1.908716451326561": 0.03300000000000002}, "157870000": {"1.8923928905259435": 0.9990000000000007, "1.908716451326561": 0.001}, "157880000": {"1.8923928905259435": 1.0000000000000007}, "157890000": {"1.8923928905259435": 1.0000000000000007}, "157900000": {"1.8923928905259435": 1.0000000000000007}, "157910000": {"1.8923928905259435": 1.0000000000000007}, "157920000": {"1.8923928905259435": 1.0000000000000007}, "157930000": {"1.8923928905259435": 1.0000000000000007}, "157940000": {"1.8923928905259435": 0.9990000000000007, "1.908836067735602": 0.001}, "157950000": {"1.8923928905259435": 0.9990000000000007, "1.908836067735602": 0.001}, "157960000": {"1.8923928905259435": 1.0000000000000007}, "157970000": {"1.8923928905259435": 0.9990000000000007, "1.8811384400900424": 0.001}, "157980000": {"1.8923928905259435": 1.0000000000000007}, "157990000": {"1.8923928905259435": 0.9990000000000007, "1.8959203525923136": 0.001}, "158000000": {"1.8923928905259435": 1.0000000000000007}, "158010000": {"1.8923928905259435": 1.0000000000000007}, "158020000": {"1.8923928905259435": 1.0000000000000007}, "158030000": {"1.8923928905259435": 1.0000000000000007}, "158040000": {"1.8923928905259435": 1.0000000000000007}, "158050000": {"1.8923928905259435": 1.0000000000000007}, "158060000": {"1.8923928905259435": 1.0000000000000007}, "158070000": {"1.8923928905259435": 1.0000000000000007}, "158080000": {"1.8923928905259435": 1.0000000000000007}, "158090000": {"1.8923928905259435": 0.9990000000000007, "1.8605631668095337": 0.001}, "158100000": {"1.8923928905259435": 1.0000000000000007}, "158110000": {"1.8923928905259435": 1.0000000000000007}, "158120000": {"1.8923928905259435": 1.0000000000000007}, "158130000": {"1.8923928905259435": 1.0000000000000007}, "158140000": {"1.8923928905259435": 1.0000000000000007}, "158150000": {"1.8923928905259435": 0.9990000000000007, "1.9175471576061334": 0.001}, "158160000": {"1.8923928905259435": 1.0000000000000007}, "158170000": {"1.8923928905259435": 1.0000000000000007}, "158180000": {"1.8923928905259435": 1.0000000000000007}, "158190000": {"1.8923928905259435": 0.9960000000000007, "1.9096753571511775": 0.004}, "158200000": {"1.8923928905259435": 0.9860000000000007, "1.9096753571511775": 0.014000000000000005}, "158210000": {"1.8923928905259435": 0.9700000000000006, "1.9096753571511775": 0.03000000000000002}, "158220000": {"1.8923928905259435": 0.9950000000000007, "1.9096753571511775": 0.005}, "158230000": {"1.8923928905259435": 0.9900000000000007, "1.9136749259151824": 0.005, "1.8711549143315578": 0.005}, "158240000": {"1.8923928905259435": 0.9810000000000006, "1.9136749259151824": 0.013000000000000005, "1.8711549143315578": 0.006}, "158250000": {"1.8923928905259435": 0.9640000000000006, "1.9136749259151824": 0.005, "1.8711549143315578": 0.03100000000000002}, "158260000": {"1.8923928905259435": 0.9450000000000006, "1.8711549143315578": 0.055000000000000035}, "158270000": {"1.8923928905259435": 0.9520000000000006, "1.8711549143315578": 0.04800000000000003}, "158280000": {"1.8923928905259435": 0.9320000000000006, "1.8711549143315578": 0.06300000000000004, "1.8788417372776558": 0.005}, "158290000": {"1.8923928905259435": 0.9360000000000006, "1.8711549143315578": 0.06400000000000003}, "158300000": {"1.8923928905259435": 0.9150000000000006, "1.8711549143315578": 0.08400000000000005, "1.878436067637411": 0.001}, "158310000": {"1.8923928905259435": 0.9290000000000006, "1.8711549143315578": 0.07100000000000004}, "158320000": {"1.8923928905259435": 0.9610000000000006, "1.8711549143315578": 0.03900000000000001}, "158330000": {"1.8923928905259435": 0.9540000000000006, "1.8711549143315578": 0.04600000000000001}, "158340000": {"1.8923928905259435": 0.9780000000000006, "1.8711549143315578": 0.021999999999999992}, "158350000": {"1.8923928905259435": 0.9880000000000007, "1.8711549143315578": 0.004999999999999979, "1.8967311552278783": 0.007}, "158360000": {"1.8923928905259435": 0.9530000000000006, "1.8711549143315578": 0.047000000000000014}, "158370000": {"1.8923928905259435": 0.9120000000000006, "1.8711549143315578": 0.08800000000000005}, "158380000": {"1.8923928905259435": 0.9430000000000006, "1.8711549143315578": 0.05700000000000002}, "158390000": {"1.8923928905259435": 0.9780000000000006, "1.8711549143315578": 0.010999999999999982, "1.8918625295857667": 0.011000000000000003}, "158400000": {"1.8923928905259435": 0.9880000000000007, "1.8711549143315578": 0.004999999999999979, "1.8918625295857667": 0.007}, "158410000": {"1.8923928905259435": 0.9880000000000007, "1.8918625295857667": 0.010000000000000002, "1.8924068444530213": 0.002}, "158420000": {"1.8923928905259435": 0.9670000000000006, "1.8918625295857667": 0.012000000000000004, "1.8924068444530213": 0.017000000000000008, "1.9029524413317545": 0.004}, "158430000": {"1.8923928905259435": 0.9920000000000007, "1.8924068444530213": 0.008}, "158440000": {"1.8923928905259435": 0.9990000000000007, "1.8924068444530213": 0.001}, "158450000": {"1.8923928905259435": 1.0000000000000007}, "158460000": {"1.8923928905259435": 0.9990000000000007, "1.8841337488066483": 0.001}, "158470000": {"1.8923928905259435": 0.9940000000000007, "1.8841337488066483": 0.006}, "158480000": {"1.8923928905259435": 0.9930000000000007, "1.8841337488066483": 0.006, "1.8953311321866342": 0.001}, "158490000": {"1.8923928905259435": 1.0000000000000007}, "158500000": {"1.8923928905259435": 0.9990000000000007, "1.8920876856711515": 0.001}, "158510000": {"1.8923928905259435": 0.9960000000000007, "1.9036049654305625": 0.004}, "158520000": {"1.8923928905259435": 1.0000000000000007}, "158530000": {"1.8923928905259435": 1.0000000000000007}, "158540000": {"1.8923928905259435": 1.0000000000000007}, "158550000": {"1.8923928905259435": 1.0000000000000007}, "158560000": {"1.8923928905259435": 0.9990000000000007, "1.8537843055176775": 0.001}, "158570000": {"1.8923928905259435": 1.0000000000000007}, "158580000": {"1.8923928905259435": 0.9980000000000007, "1.914943476472563": 0.002}, "158590000": {"1.8923928905259435": 1.0000000000000007}, "158600000": {"1.8923928905259435": 1.0000000000000007}, "158610000": {"1.8923928905259435": 1.0000000000000007}, "158620000": {"1.8923928905259435": 0.9890000000000007, "1.9281177438462473": 0.011000000000000003}, "158630000": {"1.8923928905259435": 0.9990000000000007, "1.9281177438462473": 0.001}, "158640000": {"1.8923928905259435": 1.0000000000000007}, "158650000": {"1.8923928905259435": 0.9960000000000007, "1.8990440780528004": 0.004}, "158660000": {"1.8923928905259435": 1.0000000000000007}, "158670000": {"1.8923928905259435": 1.0000000000000007}, "158680000": {"1.8923928905259435": 1.0000000000000007}, "158690000": {"1.8923928905259435": 1.0000000000000007}, "158700000": {"1.8923928905259435": 1.0000000000000007}, "158710000": {"1.8923928905259435": 1.0000000000000007}, "158720000": {"1.8923928905259435": 0.9890000000000007, "1.8647504652792892": 0.011000000000000003}, "158730000": {"1.8923928905259435": 1.0000000000000007}, "158740000": {"1.8923928905259435": 0.9980000000000007, "1.8747897277037768": 0.002}, "158750000": {"1.8923928905259435": 1.0000000000000007}, "158760000": {"1.8923928905259435": 1.0000000000000007}, "158770000": {"1.8923928905259435": 1.0000000000000007}, "158780000": {"1.8923928905259435": 0.9960000000000007, "1.9017812911990168": 0.003, "1.9161571616609794": 0.001}, "158790000": {"1.8923928905259435": 0.9840000000000007, "1.9017812911990168": 0.016000000000000007}, "158800000": {"1.8923928905259435": 0.9930000000000007, "1.9017812911990168": 0.007}, "158810000": {"1.8923928905259435": 1.0000000000000007}, "158820000": {"1.8923928905259435": 1.0000000000000007}, "158830000": {"1.8923928905259435": 0.9990000000000007, "1.8547919112106694": 0.001}, "158840000": {"1.8923928905259435": 1.0000000000000007}, "158850000": {"1.8923928905259435": 1.0000000000000007}, "158860000": {"1.8923928905259435": 1.0000000000000007}, "158870000": {"1.8923928905259435": 1.0000000000000007}, "158880000": {"1.8923928905259435": 1.0000000000000007}, "158890000": {"1.8923928905259435": 1.0000000000000007}, "158900000": {"1.8923928905259435": 1.0000000000000007}, "158910000": {"1.8923928905259435": 0.9990000000000007, "1.9044748310767645": 0.001}, "158920000": {"1.8923928905259435": 0.9960000000000007, "1.8451642016130891": 0.004}, "158930000": {"1.8923928905259435": 0.9950000000000007, "1.8630946517911493": 0.003, "1.877260284656685": 0.002}, "158940000": {"1.8923928905259435": 1.0000000000000007}, "158950000": {"1.8923928905259435": 0.9980000000000007, "1.8924129652488553": 0.002}, "158960000": {"1.8923928905259435": 0.9990000000000007, "1.8924129652488553": 0.001}, "158970000": {"1.8923928905259435": 1.0000000000000007}, "158980000": {"1.8923928905259435": 1.0000000000000007}, "158990000": {"1.8923928905259435": 1.0000000000000007}, "159000000": {"1.8923928905259435": 1.0000000000000007}, "159010000": {"1.8923928905259435": 1.0000000000000007}, "159020000": {"1.8923928905259435": 1.0000000000000007}, "159030000": {"1.8923928905259435": 1.0000000000000007}, "159040000": {"1.8923928905259435": 1.0000000000000007}, "159050000": {"1.8923928905259435": 1.0000000000000007}, "159060000": {"1.8923928905259435": 0.9980000000000007, "1.8693430158848876": 0.002}, "159070000": {"1.8923928905259435": 0.9850000000000007, "1.8917510732007232": 0.015000000000000006}, "159080000": {"1.8923928905259435": 0.9890000000000007, "1.8917510732007232": 0.011000000000000003}, "159090000": {"1.8923928905259435": 1.0000000000000007}, "159100000": {"1.8923928905259435": 1.0000000000000007}, "159110000": {"1.8923928905259435": 0.9940000000000007, "1.8646405002139228": 0.006}, "159120000": {"1.8923928905259435": 0.9820000000000007, "1.8646405002139228": 0.015000000000000006, "1.8844122463815791": 0.003}, "159130000": {"1.8923928905259435": 0.9650000000000006, "1.8646405002139228": 0.03300000000000002, "1.8844122463815791": 0.002}, "159140000": {"1.8923928905259435": 0.9750000000000006, "1.8646405002139228": 0.025000000000000015}, "159150000": {"1.8923928905259435": 0.9640000000000006, "1.8646405002139228": 0.03400000000000002, "1.8287284168959976": 0.002}, "159160000": {"1.8923928905259435": 0.9730000000000006, "1.8646405002139228": 0.027000000000000017}, "159170000": {"1.8923928905259435": 0.9870000000000007, "1.8646405002139228": 0.013000000000000005}, "159180000": {"1.8923928905259435": 0.9990000000000007, "1.8816931202447793": 0.001}, "159190000": {"1.8923928905259435": 1.0000000000000007}, "159200000": {"1.8923928905259435": 1.0000000000000007}, "159210000": {"1.8923928905259435": 1.0000000000000007}, "159220000": {"1.8923928905259435": 0.9990000000000007, "1.9155857594646382": 0.001}, "159230000": {"1.8923928905259435": 0.9990000000000007, "1.9070947959448346": 0.001}, "159240000": {"1.8923928905259435": 1.0000000000000007}, "159250000": {"1.8923928905259435": 1.0000000000000007}, "159260000": {"1.8923928905259435": 1.0000000000000007}, "159270000": {"1.8923928905259435": 1.0000000000000007}, "159280000": {"1.8923928905259435": 1.0000000000000007}, "159290000": {"1.8923928905259435": 0.9990000000000007, "1.9005315180760183": 0.001}, "159300000": {"1.8923928905259435": 1.0000000000000007}, "159310000": {"1.8923928905259435": 1.0000000000000007}, "159320000": {"1.8923928905259435": 1.0000000000000007}, "159330000": {"1.8923928905259435": 0.9990000000000007, "1.8603975158189805": 0.001}, "159340000": {"1.8923928905259435": 0.9990000000000007, "1.8868646146737047": 0.001}, "159350000": {"1.8923928905259435": 1.0000000000000007}, "159360000": {"1.8923928905259435": 1.0000000000000007}, "159370000": {"1.8923928905259435": 1.0000000000000007}, "159380000": {"1.8923928905259435": 1.0000000000000007}, "159390000": {"1.8923928905259435": 0.9880000000000007, "1.90372352630391": 0.012000000000000004}, "159400000": {"1.8923928905259435": 0.9590000000000006, "1.90372352630391": 0.04100000000000002}, "159410000": {"1.8923928905259435": 0.9600000000000006, "1.90372352630391": 0.04000000000000002}, "159420000": {"1.8923928905259435": 0.9370000000000006, "1.90372352630391": 0.06300000000000004}, "159430000": {"1.8923928905259435": 0.8720000000000006, "1.90372352630391": 0.12800000000000009}, "159440000": {"1.8923928905259435": 0.8830000000000006, "1.90372352630391": 0.11700000000000008}, "159450000": {"1.8923928905259435": 0.8210000000000005, "1.90372352630391": 0.17800000000000013, "1.8782363074752548": 0.001}, "159460000": {"1.8923928905259435": 0.7380000000000004, "1.90372352630391": 0.2620000000000002}, "159470000": {"1.8923928905259435": 0.7250000000000004, "1.90372352630391": 0.2750000000000002}, "159480000": {"1.8923928905259435": 0.7590000000000005, "1.90372352630391": 0.24100000000000016}, "159490000": {"1.8923928905259435": 0.7400000000000004, "1.90372352630391": 0.2600000000000002}, "159500000": {"1.8923928905259435": 0.8070000000000005, "1.90372352630391": 0.19300000000000012}, "159510000": {"1.8923928905259435": 0.7850000000000005, "1.90372352630391": 0.21400000000000013, "1.8984417921193377": 0.001}, "159520000": {"1.8923928905259435": 0.6650000000000004, "1.90372352630391": 0.33500000000000024}, "159530000": {"1.8923928905259435": 0.6480000000000004, "1.90372352630391": 0.35200000000000026}, "159540000": {"1.8923928905259435": 0.6000000000000003, "1.90372352630391": 0.4000000000000003}, "159550000": {"1.8923928905259435": 0.5680000000000003, "1.90372352630391": 0.4100000000000003, "1.8921139595704708": 0.022000000000000013}, "159560000": {"1.8923928905259435": 0.5970000000000003, "1.90372352630391": 0.3900000000000003, "1.8921139595704708": 0.011000000000000003, "1.870035419311978": 0.002}, "159570000": {"1.8923928905259435": 0.5930000000000003, "1.90372352630391": 0.4070000000000003}, "159580000": {"1.8923928905259435": 0.5990000000000003, "1.90372352630391": 0.3990000000000003, "1.906036814908485": 0.001, "1.8855987052425476": 0.001}, "159590000": {"1.8923928905259435": 0.6590000000000004, "1.90372352630391": 0.32900000000000024, "1.8737026755649886": 0.012000000000000004}, "159600000": {"1.8923928905259435": 0.6100000000000003, "1.90372352630391": 0.3900000000000003}, "159610000": {"1.8923928905259435": 0.5410000000000003, "1.90372352630391": 0.45100000000000035, "1.9092237086210562": 0.008}, "159620000": {"1.8923928905259435": 0.6200000000000003, "1.90372352630391": 0.33000000000000024, "1.9092237086210562": 0.05000000000000004}, "159630000": {"1.8923928905259435": 0.5900000000000003, "1.90372352630391": 0.35900000000000026, "1.9092237086210562": 0.05100000000000004}, "159640000": {"1.8923928905259435": 0.6010000000000003, "1.90372352630391": 0.35700000000000026, "1.9092237086210562": 0.04200000000000003}, "159650000": {"1.8923928905259435": 0.6040000000000003, "1.90372352630391": 0.36000000000000026, "1.9092237086210562": 0.03500000000000002, "1.9249182719637088": 0.001}, "159660000": {"1.8923928905259435": 0.5240000000000002, "1.90372352630391": 0.4200000000000003, "1.9092237086210562": 0.056000000000000036}, "159670000": {"1.8923928905259435": 0.5180000000000002, "1.90372352630391": 0.3910000000000003, "1.9092237086210562": 0.09100000000000007}, "159680000": {"1.8923928905259435": 0.5720000000000003, "1.90372352630391": 0.36300000000000027, "1.9092237086210562": 0.06500000000000004}, "159690000": {"1.8923928905259435": 0.5160000000000002, "1.90372352630391": 0.4280000000000003, "1.9092237086210562": 0.056000000000000036}, "159700000": {"1.8923928905259435": 0.42300000000000015, "1.90372352630391": 0.4700000000000003, "1.9092237086210562": 0.10700000000000008}, "159710000": {"1.8923928905259435": 0.4860000000000002, "1.90372352630391": 0.4330000000000003, "1.9092237086210562": 0.08100000000000004}, "159720000": {"1.8923928905259435": 0.41000000000000014, "1.90372352630391": 0.5460000000000004, "1.9092237086210562": 0.034, "1.8770183057657088": 0.010000000000000002}, "159730000": {"1.8923928905259435": 0.3370000000000001, "1.90372352630391": 0.5710000000000004, "1.9092237086210562": 0.09100000000000005, "1.8770183057657088": 0.001}, "159740000": {"1.8923928905259435": 0.23399999999999999, "1.90372352630391": 0.6620000000000005, "1.9092237086210562": 0.10400000000000006}, "159750000": {"1.8923928905259435": 0.31800000000000006, "1.90372352630391": 0.5400000000000004, "1.9092237086210562": 0.1420000000000001}, "159760000": {"1.8923928905259435": 0.3470000000000001, "1.90372352630391": 0.5480000000000004, "1.9092237086210562": 0.10500000000000007}, "159770000": {"1.8923928905259435": 0.3580000000000001, "1.90372352630391": 0.4670000000000003, "1.9092237086210562": 0.17500000000000013}, "159780000": {"1.8923928905259435": 0.40600000000000014, "1.90372352630391": 0.42000000000000026, "1.9092237086210562": 0.16100000000000012, "1.8955890179296457": 0.013000000000000005}, "159790000": {"1.8923928905259435": 0.273, "1.90372352630391": 0.5310000000000004, "1.9092237086210562": 0.18800000000000014, "1.8955890179296457": 0.006, "1.9179538171426262": 0.002}, "159800000": {"1.8923928905259435": 0.268, "1.90372352630391": 0.4900000000000003, "1.9092237086210562": 0.2420000000000002}, "159810000": {"1.8923928905259435": 0.31700000000000006, "1.90372352630391": 0.5390000000000004, "1.9092237086210562": 0.14400000000000007}, "159820000": {"1.8923928905259435": 0.24, "1.90372352630391": 0.5600000000000004, "1.9092237086210562": 0.20000000000000012}, "159830000": {"1.8923928905259435": 0.31700000000000006, "1.90372352630391": 0.5350000000000004, "1.9092237086210562": 0.14800000000000008}, "159840000": {"1.8923928905259435": 0.30200000000000005, "1.90372352630391": 0.5850000000000004, "1.9092237086210562": 0.11300000000000004}, "159850000": {"1.8923928905259435": 0.273, "1.90372352630391": 0.6370000000000005, "1.9092237086210562": 0.09000000000000002}, "159860000": {"1.8923928905259435": 0.22199999999999998, "1.90372352630391": 0.7310000000000005, "1.9092237086210562": 0.04299999999999998, "1.9367461413676992": 0.004}, "159870000": {"1.8923928905259435": 0.257, "1.90372352630391": 0.7340000000000005, "1.9092237086210562": 0.008999999999999952}, "159880000": {"1.8923928905259435": 0.254, "1.90372352630391": 0.7460000000000006}, "159890000": {"1.8923928905259435": 0.281, "1.90372352630391": 0.7190000000000005}, "159900000": {"1.8923928905259435": 0.19499999999999995, "1.90372352630391": 0.8050000000000006}, "159910000": {"1.8923928905259435": 0.07899999999999985, "1.90372352630391": 0.9210000000000007}, "159920000": {"1.8923928905259435": 0.05899999999999983, "1.90372352630391": 0.9410000000000007}, "159930000": {"1.8923928905259435": 0.07299999999999984, "1.90372352630391": 0.9270000000000007}, "159940000": {"1.8923928905259435": 0.10199999999999987, "1.90372352630391": 0.8980000000000007}, "159950000": {"1.8923928905259435": 0.03299999999999981, "1.90372352630391": 0.9670000000000007}, "159960000": {"1.8923928905259435": 0.017999999999999794, "1.90372352630391": 0.9820000000000008}, "159970000": {"1.8923928905259435": 0.0239999999999998, "1.90372352630391": 0.9750000000000008, "1.903886069730834": 0.001}, "159980000": {"1.8923928905259435": 0.041999999999999815, "1.90372352630391": 0.9580000000000007}, "159990000": {"1.8923928905259435": 0.039999999999999813, "1.90372352630391": 0.9540000000000007, "1.907682528096536": 0.006}, "160000000": {"1.8923928905259435": 0.06799999999999984, "1.90372352630391": 0.9320000000000007}, "160010000": {"1.8923928905259435": 0.04999999999999982, "1.90372352630391": 0.9500000000000007}, "160020000": {"1.8923928905259435": 0.042999999999999816, "1.90372352630391": 0.9570000000000007}, "160030000": {"1.8923928905259435": 0.018999999999999795, "1.90372352630391": 0.9810000000000008}, "160040000": {"1.90372352630391": 0.9920000000000007, "1.896427123571039": 0.005, "1.9075486016110013": 0.003}, "160050000": {"1.90372352630391": 1.0000000000000007}, "160060000": {"1.90372352630391": 1.0000000000000007}, "160070000": {"1.90372352630391": 1.0000000000000007}, "160080000": {"1.90372352630391": 1.0000000000000007}, "160090000": {"1.90372352630391": 1.0000000000000007}, "160100000": {"1.90372352630391": 1.0000000000000007}, "160110000": {"1.90372352630391": 1.0000000000000007}, "160120000": {"1.90372352630391": 1.0000000000000007}, "160130000": {"1.90372352630391": 0.9900000000000007, "1.9070158295142976": 0.010000000000000002}, "160140000": {"1.90372352630391": 0.9980000000000007, "1.9070158295142976": 0.002}, "160150000": {"1.90372352630391": 1.0000000000000007}, "160160000": {"1.90372352630391": 1.0000000000000007}, "160170000": {"1.90372352630391": 1.0000000000000007}, "160180000": {"1.90372352630391": 1.0000000000000007}, "160190000": {"1.90372352630391": 1.0000000000000007}, "160200000": {"1.90372352630391": 0.9960000000000007, "1.9162112315931568": 0.004}, "160210000": {"1.90372352630391": 1.0000000000000007}, "160220000": {"1.90372352630391": 1.0000000000000007}, "160230000": {"1.90372352630391": 0.9990000000000007, "1.9194600970203781": 0.001}, "160240000": {"1.90372352630391": 1.0000000000000007}, "160250000": {"1.90372352630391": 1.0000000000000007}, "160260000": {"1.90372352630391": 1.0000000000000007}, "160270000": {"1.90372352630391": 0.9990000000000007, "1.8800859667656913": 0.001}, "160280000": {"1.90372352630391": 1.0000000000000007}, "160290000": {"1.90372352630391": 1.0000000000000007}, "160300000": {"1.90372352630391": 1.0000000000000007}, "160310000": {"1.90372352630391": 1.0000000000000007}, "160320000": {"1.90372352630391": 1.0000000000000007}, "160330000": {"1.90372352630391": 1.0000000000000007}, "160340000": {"1.90372352630391": 1.0000000000000007}, "160350000": {"1.90372352630391": 1.0000000000000007}, "160360000": {"1.90372352630391": 1.0000000000000007}, "160370000": {"1.90372352630391": 1.0000000000000007}, "160380000": {"1.90372352630391": 1.0000000000000007}, "160390000": {"1.90372352630391": 1.0000000000000007}, "160400000": {"1.90372352630391": 1.0000000000000007}, "160410000": {"1.90372352630391": 1.0000000000000007}, "160420000": {"1.90372352630391": 1.0000000000000007}, "160430000": {"1.90372352630391": 1.0000000000000007}, "160440000": {"1.90372352630391": 1.0000000000000007}, "160450000": {"1.90372352630391": 1.0000000000000007}, "160460000": {"1.90372352630391": 1.0000000000000007}, "160470000": {"1.90372352630391": 0.9980000000000007, "1.8796468371277606": 0.002}, "160480000": {"1.90372352630391": 0.9970000000000007, "1.8791073146480777": 0.003}, "160490000": {"1.90372352630391": 0.9980000000000007, "1.8791073146480777": 0.002}, "160500000": {"1.90372352630391": 1.0000000000000007}, "160510000": {"1.90372352630391": 1.0000000000000007}, "160520000": {"1.90372352630391": 1.0000000000000007}, "160530000": {"1.90372352630391": 0.9980000000000007, "1.880763656404359": 0.002}, "160540000": {"1.90372352630391": 0.9980000000000007, "1.8977546833326464": 0.002}, "160550000": {"1.90372352630391": 0.9980000000000007, "1.8977546833326464": 0.002}, "160560000": {"1.90372352630391": 0.9980000000000007, "1.8904519156806996": 0.002}, "160570000": {"1.90372352630391": 1.0000000000000007}, "160580000": {"1.90372352630391": 0.9960000000000007, "1.8424427995500539": 0.001, "1.9185304293109087": 0.003}, "160590000": {"1.90372352630391": 1.0000000000000007}, "160600000": {"1.90372352630391": 1.0000000000000007}, "160610000": {"1.90372352630391": 1.0000000000000007}, "160620000": {"1.90372352630391": 1.0000000000000007}, "160630000": {"1.90372352630391": 1.0000000000000007}, "160640000": {"1.90372352630391": 1.0000000000000007}, "160650000": {"1.90372352630391": 1.0000000000000007}, "160660000": {"1.90372352630391": 1.0000000000000007}, "160670000": {"1.90372352630391": 0.9980000000000007, "1.896987295758253": 0.002}, "160680000": {"1.90372352630391": 1.0000000000000007}, "160690000": {"1.90372352630391": 1.0000000000000007}, "160700000": {"1.90372352630391": 1.0000000000000007}, "160710000": {"1.90372352630391": 1.0000000000000007}, "160720000": {"1.90372352630391": 1.0000000000000007}, "160730000": {"1.90372352630391": 1.0000000000000007}, "160740000": {"1.90372352630391": 1.0000000000000007}, "160750000": {"1.90372352630391": 1.0000000000000007}, "160760000": {"1.90372352630391": 1.0000000000000007}, "160770000": {"1.90372352630391": 1.0000000000000007}, "160780000": {"1.90372352630391": 0.9990000000000007, "1.9075581472583245": 0.001}, "160790000": {"1.90372352630391": 1.0000000000000007}, "160800000": {"1.90372352630391": 1.0000000000000007}, "160810000": {"1.90372352630391": 1.0000000000000007}, "160820000": {"1.90372352630391": 1.0000000000000007}, "160830000": {"1.90372352630391": 1.0000000000000007}, "160840000": {"1.90372352630391": 1.0000000000000007}, "160850000": {"1.90372352630391": 1.0000000000000007}, "160860000": {"1.90372352630391": 0.9990000000000007, "1.8756463559248455": 0.001}, "160870000": {"1.90372352630391": 0.9920000000000007, "1.8756463559248455": 0.008}, "160880000": {"1.90372352630391": 1.0000000000000007}, "160890000": {"1.90372352630391": 0.9720000000000006, "1.8813099196038516": 0.028000000000000018}, "160900000": {"1.90372352630391": 0.9510000000000006, "1.8813099196038516": 0.04900000000000004}, "160910000": {"1.90372352630391": 0.9340000000000006, "1.8813099196038516": 0.06600000000000004}, "160920000": {"1.90372352630391": 0.9280000000000006, "1.8813099196038516": 0.07200000000000005}, "160930000": {"1.90372352630391": 0.9520000000000006, "1.8813099196038516": 0.04800000000000003}, "160940000": {"1.90372352630391": 0.8870000000000006, "1.8813099196038516": 0.11300000000000009}, "160950000": {"1.90372352630391": 0.8650000000000005, "1.8813099196038516": 0.1350000000000001}, "160960000": {"1.90372352630391": 0.7810000000000005, "1.8813099196038516": 0.21800000000000014, "1.9005022894237151": 0.001}, "160970000": {"1.90372352630391": 0.8090000000000005, "1.8813099196038516": 0.19100000000000011}, "160980000": {"1.90372352630391": 0.6650000000000004, "1.8813099196038516": 0.33500000000000024}, "160990000": {"1.90372352630391": 0.7670000000000005, "1.8813099196038516": 0.23000000000000015, "1.8708813622088485": 0.003}, "161000000": {"1.90372352630391": 0.7220000000000004, "1.8813099196038516": 0.24800000000000016, "1.8708813622088485": 0.03000000000000002}, "161010000": {"1.90372352630391": 0.7230000000000004, "1.8813099196038516": 0.24600000000000016, "1.8708813622088485": 0.03100000000000002}, "161020000": {"1.90372352630391": 0.6540000000000004, "1.8813099196038516": 0.33500000000000024, "1.8708813622088485": 0.005, "1.9116423993559961": 0.006}, "161030000": {"1.90372352630391": 0.6940000000000004, "1.8813099196038516": 0.3050000000000002, "1.9116423993559961": 0.001}, "161040000": {"1.90372352630391": 0.7500000000000004, "1.8813099196038516": 0.25000000000000017}, "161050000": {"1.90372352630391": 0.7310000000000004, "1.8813099196038516": 0.24300000000000016, "1.9415095179497193": 0.026000000000000016}, "161060000": {"1.90372352630391": 0.6910000000000004, "1.8813099196038516": 0.2870000000000002, "1.9415095179497193": 0.022000000000000013}, "161070000": {"1.90372352630391": 0.5990000000000003, "1.8813099196038516": 0.36400000000000027, "1.9415095179497193": 0.037000000000000026}, "161080000": {"1.90372352630391": 0.5790000000000003, "1.8813099196038516": 0.3820000000000003, "1.9415095179497193": 0.03900000000000003}, "161090000": {"1.90372352630391": 0.7420000000000004, "1.8813099196038516": 0.1880000000000001, "1.9415095179497193": 0.07000000000000005}, "161100000": {"1.90372352630391": 0.6950000000000004, "1.8813099196038516": 0.1900000000000001, "1.9415095179497193": 0.11500000000000007}, "161110000": {"1.90372352630391": 0.6120000000000003, "1.8813099196038516": 0.24700000000000016, "1.9415095179497193": 0.1410000000000001}, "161120000": {"1.90372352630391": 0.5990000000000003, "1.8813099196038516": 0.2760000000000002, "1.9415095179497193": 0.11300000000000007, "1.9288549593892297": 0.012000000000000004}, "161130000": {"1.90372352630391": 0.5970000000000003, "1.8813099196038516": 0.25400000000000017, "1.9415095179497193": 0.11900000000000008, "1.9288549593892297": 0.025000000000000015, "1.9462953074245453": 0.005}, "161140000": {"1.90372352630391": 0.4800000000000002, "1.8813099196038516": 0.3180000000000002, "1.9415095179497193": 0.19000000000000014, "1.9288549593892297": 0.009000000000000001, "1.9462953074245453": 0.003}, "161150000": {"1.90372352630391": 0.3320000000000001, "1.8813099196038516": 0.3140000000000002, "1.9415095179497193": 0.32600000000000023, "1.9462953074245453": 0.026000000000000016, "1.9280995934100091": 0.002}, "161160000": {"1.90372352630391": 0.40000000000000013, "1.8813099196038516": 0.2670000000000002, "1.9415095179497193": 0.3010000000000002, "1.9462953074245453": 0.03200000000000002}, "161170000": {"1.90372352630391": 0.32700000000000007, "1.8813099196038516": 0.24100000000000016, "1.9415095179497193": 0.3910000000000003, "1.9462953074245453": 0.04000000000000003, "1.8855190496166332": 0.001}, "161180000": {"1.90372352630391": 0.23099999999999998, "1.8813099196038516": 0.2900000000000002, "1.9415095179497193": 0.35600000000000026, "1.9462953074245453": 0.10600000000000008, "1.8855190496166332": 0.017000000000000008}, "161190000": {"1.90372352630391": 0.18399999999999994, "1.8813099196038516": 0.34300000000000025, "1.9415095179497193": 0.32700000000000023, "1.9462953074245453": 0.1420000000000001, "1.8855190496166332": 0.001, "1.8828190028039204": 0.003}, "161200000": {"1.90372352630391": 0.1449999999999999, "1.8813099196038516": 0.34800000000000025, "1.9415095179497193": 0.4040000000000003, "1.9462953074245453": 0.10300000000000006}, "161210000": {"1.90372352630391": 0.20799999999999996, "1.8813099196038516": 0.2700000000000002, "1.9415095179497193": 0.46300000000000036, "1.9462953074245453": 0.059000000000000025}, "161220000": {"1.90372352630391": 0.1329999999999999, "1.8813099196038516": 0.2710000000000002, "1.9415095179497193": 0.5170000000000003, "1.9462953074245453": 0.07900000000000004}, "161230000": {"1.90372352630391": 0.1369999999999999, "1.8813099196038516": 0.1600000000000001, "1.9415095179497193": 0.5860000000000004, "1.9462953074245453": 0.11200000000000007, "1.9543954513647768": 0.005}, "161240000": {"1.90372352630391": 0.17399999999999993, "1.8813099196038516": 0.09200000000000003, "1.9415095179497193": 0.6030000000000004, "1.9462953074245453": 0.1310000000000001}, "161250000": {"1.90372352630391": 0.1439999999999999, "1.8813099196038516": 0.063, "1.9415095179497193": 0.6640000000000005, "1.9462953074245453": 0.1290000000000001}, "161260000": {"1.90372352630391": 0.12199999999999989, "1.8813099196038516": 0.05299999999999999, "1.9415095179497193": 0.7340000000000005, "1.9462953074245453": 0.09100000000000005}, "161270000": {"1.90372352630391": 0.10599999999999987, "1.8813099196038516": 0.01799999999999996, "1.9415095179497193": 0.7700000000000006, "1.9462953074245453": 0.10600000000000007}, "161280000": {"1.90372352630391": 0.06499999999999984, "1.8813099196038516": 0.068, "1.9415095179497193": 0.7180000000000005, "1.9462953074245453": 0.1490000000000001}, "161290000": {"1.90372352630391": 0.1349999999999999, "1.8813099196038516": 0.04199999999999998, "1.9415095179497193": 0.6570000000000005, "1.9462953074245453": 0.16400000000000012, "1.9354925673780825": 0.002}, "161300000": {"1.90372352630391": 0.03299999999999981, "1.8813099196038516": 0.09200000000000003, "1.9415095179497193": 0.6980000000000005, "1.9462953074245453": 0.17600000000000013, "1.9454473346753538": 0.001}, "161310000": {"1.90372352630391": 0.029999999999999805, "1.8813099196038516": 0.08600000000000002, "1.9415095179497193": 0.8070000000000006, "1.9462953074245453": 0.07700000000000004}, "161320000": {"1.90372352630391": 0.014999999999999791, "1.8813099196038516": 0.15300000000000008, "1.9415095179497193": 0.7400000000000005, "1.9462953074245453": 0.09100000000000005, "1.9220873310224906": 0.001}, "161330000": {"1.8813099196038516": 0.19100000000000011, "1.9415095179497193": 0.6960000000000005, "1.9462953074245453": 0.11300000000000007}, "161340000": {"1.8813099196038516": 0.1640000000000001, "1.9415095179497193": 0.6980000000000005, "1.9462953074245453": 0.1340000000000001, "1.9679865132627488": 0.004}, "161350000": {"1.8813099196038516": 0.09800000000000003, "1.9415095179497193": 0.7630000000000006, "1.9462953074245453": 0.1390000000000001}, "161360000": {"1.8813099196038516": 0.14100000000000007, "1.9415095179497193": 0.7430000000000005, "1.9462953074245453": 0.11600000000000008}, "161370000": {"1.8813099196038516": 0.19700000000000012, "1.9415095179497193": 0.7410000000000005, "1.9462953074245453": 0.06200000000000003}, "161380000": {"1.8813099196038516": 0.20500000000000013, "1.9415095179497193": 0.7450000000000006, "1.9462953074245453": 0.05000000000000002}, "161390000": {"1.8813099196038516": 0.2960000000000002, "1.9415095179497193": 0.6730000000000005, "1.9462953074245453": 0.031}, "161400000": {"1.8813099196038516": 0.33700000000000024, "1.9415095179497193": 0.6310000000000004, "1.9462953074245453": 0.032}, "161410000": {"1.8813099196038516": 0.1880000000000001, "1.9415095179497193": 0.8020000000000006, "1.9462953074245453": 0.009999999999999981}, "161420000": {"1.8813099196038516": 0.21000000000000013, "1.9415095179497193": 0.7660000000000006, "1.9462953074245453": 0.023999999999999994}, "161430000": {"1.8813099196038516": 0.21800000000000014, "1.9415095179497193": 0.7510000000000006, "1.9462953074245453": 0.031}, "161440000": {"1.8813099196038516": 0.1900000000000001, "1.9415095179497193": 0.7860000000000006, "1.9462953074245453": 0.023999999999999994}, "161450000": {"1.8813099196038516": 0.20100000000000012, "1.9415095179497193": 0.7790000000000006, "1.9462953074245453": 0.01999999999999999}, "161460000": {"1.8813099196038516": 0.21000000000000013, "1.9415095179497193": 0.7850000000000006, "1.9462953074245453": 0.004999999999999979}, "161470000": {"1.8813099196038516": 0.35700000000000026, "1.9415095179497193": 0.6430000000000005}, "161480000": {"1.8813099196038516": 0.2580000000000002, "1.9415095179497193": 0.7400000000000005, "1.9345683014530606": 0.002}, "161490000": {"1.8813099196038516": 0.2830000000000002, "1.9415095179497193": 0.7170000000000005}, "161500000": {"1.8813099196038516": 0.36600000000000027, "1.9415095179497193": 0.6340000000000005}, "161510000": {"1.8813099196038516": 0.35700000000000026, "1.9415095179497193": 0.6430000000000005}, "161520000": {"1.8813099196038516": 0.36000000000000026, "1.9415095179497193": 0.6400000000000005}, "161530000": {"1.8813099196038516": 0.3850000000000003, "1.9415095179497193": 0.6150000000000004}, "161540000": {"1.8813099196038516": 0.2950000000000002, "1.9415095179497193": 0.6860000000000005, "1.9461094466643314": 0.01900000000000001}, "161550000": {"1.8813099196038516": 0.2710000000000002, "1.9415095179497193": 0.6850000000000005, "1.9461094466643314": 0.04300000000000003, "1.9640487395594801": 0.001}, "161560000": {"1.8813099196038516": 0.2710000000000002, "1.9415095179497193": 0.6810000000000005, "1.9461094466643314": 0.03400000000000002, "1.9640487395594801": 0.014000000000000005}, "161570000": {"1.8813099196038516": 0.2760000000000002, "1.9415095179497193": 0.6670000000000005, "1.9461094466643314": 0.04000000000000002, "1.9640487395594801": 0.017000000000000008}, "161580000": {"1.8813099196038516": 0.36400000000000027, "1.9415095179497193": 0.5870000000000004, "1.9461094466643314": 0.043000000000000024, "1.9640487395594801": 0.005, "1.9361189165802728": 0.001}, "161590000": {"1.8813099196038516": 0.2840000000000002, "1.9415095179497193": 0.6580000000000005, "1.9461094466643314": 0.043000000000000024, "1.9640487395594801": 0.015000000000000006}, "161600000": {"1.8813099196038516": 0.32700000000000023, "1.9415095179497193": 0.6250000000000004, "1.9461094466643314": 0.03600000000000002, "1.9640487395594801": 0.012000000000000004}, "161610000": {"1.8813099196038516": 0.24200000000000016, "1.9415095179497193": 0.7310000000000005, "1.9461094466643314": 0.02700000000000001}, "161620000": {"1.8813099196038516": 0.2930000000000002, "1.9415095179497193": 0.6830000000000005, "1.9461094466643314": 0.024000000000000007}, "161630000": {"1.8813099196038516": 0.36200000000000027, "1.9415095179497193": 0.6310000000000004, "1.9461094466643314": 0.002999999999999993, "1.9244814989980679": 0.004}, "161640000": {"1.8813099196038516": 0.36000000000000026, "1.9415095179497193": 0.6250000000000004, "1.9461094466643314": 0.011999999999999997, "1.9244814989980679": 0.003}, "161650000": {"1.8813099196038516": 0.45900000000000035, "1.9415095179497193": 0.5410000000000004}, "161660000": {"1.8813099196038516": 0.4880000000000003, "1.9415095179497193": 0.5100000000000003, "1.9730983449258435": 0.002}, "161670000": {"1.8813099196038516": 0.49900000000000033, "1.9415095179497193": 0.49800000000000033, "1.9730983449258435": 0.001, "1.8672356268630916": 0.001, "1.9513044690486523": 0.001}, "161680000": {"1.8813099196038516": 0.5830000000000004, "1.9415095179497193": 0.40500000000000025, "1.9239157966378202": 0.012000000000000004}, "161690000": {"1.8813099196038516": 0.7300000000000005, "1.9415095179497193": 0.26900000000000013, "1.8805103565915222": 0.001}, "161700000": {"1.8813099196038516": 0.8110000000000006, "1.9415095179497193": 0.18900000000000006}, "161710000": {"1.8813099196038516": 0.8340000000000006, "1.9415095179497193": 0.16600000000000004}, "161720000": {"1.8813099196038516": 0.8670000000000007, "1.9415095179497193": 0.133}, "161730000": {"1.8813099196038516": 0.8650000000000007, "1.9415095179497193": 0.135}, "161740000": {"1.8813099196038516": 0.9640000000000007, "1.9415095179497193": 0.03599999999999992}, "161750000": {"1.8813099196038516": 0.9760000000000008, "1.9415095179497193": 0.02399999999999991}, "161760000": {"1.8813099196038516": 0.9790000000000008, "1.9415095179497193": 0.020999999999999908}, "161770000": {"1.8813099196038516": 1.0000000000000007}, "161780000": {"1.8813099196038516": 1.0000000000000007}, "161790000": {"1.8813099196038516": 1.0000000000000007}, "161800000": {"1.8813099196038516": 1.0000000000000007}, "161810000": {"1.8813099196038516": 1.0000000000000007}, "161820000": {"1.8813099196038516": 1.0000000000000007}, "161830000": {"1.8813099196038516": 0.9960000000000007, "1.8649636195840116": 0.004}, "161840000": {"1.8813099196038516": 0.9830000000000007, "1.8649636195840116": 0.017000000000000008}, "161850000": {"1.8813099196038516": 0.9670000000000006, "1.8649636195840116": 0.03100000000000002, "1.8915555480527542": 0.002}, "161860000": {"1.8813099196038516": 0.9930000000000007, "1.8649636195840116": 0.007}, "161870000": {"1.8813099196038516": 0.9830000000000007, "1.8649636195840116": 0.014000000000000005, "1.9146516888609786": 0.003}, "161880000": {"1.8813099196038516": 0.9960000000000007, "1.8649636195840116": 0.003, "1.9235719157497178": 0.001}, "161890000": {"1.8813099196038516": 0.9950000000000007, "1.8473247802723838": 0.005}, "161900000": {"1.8813099196038516": 0.9970000000000007, "1.9238249092393513": 0.003}, "161910000": {"1.8813099196038516": 1.0000000000000007}, "161920000": {"1.8813099196038516": 1.0000000000000007}, "161930000": {"1.8813099196038516": 1.0000000000000007}, "161940000": {"1.8813099196038516": 1.0000000000000007}, "161950000": {"1.8813099196038516": 0.9990000000000007, "1.8841350047889114": 0.001}, "161960000": {"1.8813099196038516": 0.9940000000000007, "1.8978176470694956": 0.006}, "161970000": {"1.8813099196038516": 0.9990000000000007, "1.8535234326954686": 0.001}, "161980000": {"1.8813099196038516": 1.0000000000000007}, "161990000": {"1.8813099196038516": 1.0000000000000007}, "162000000": {"1.8813099196038516": 1.0000000000000007}, "162010000": {"1.8813099196038516": 1.0000000000000007}, "162020000": {"1.8813099196038516": 1.0000000000000007}, "162030000": {"1.8813099196038516": 1.0000000000000007}, "162040000": {"1.8813099196038516": 1.0000000000000007}, "162050000": {"1.8813099196038516": 1.0000000000000007}, "162060000": {"1.8813099196038516": 1.0000000000000007}, "162070000": {"1.8813099196038516": 1.0000000000000007}, "162080000": {"1.8813099196038516": 1.0000000000000007}, "162090000": {"1.8813099196038516": 1.0000000000000007}, "162100000": {"1.8813099196038516": 0.9930000000000007, "1.8779616795975196": 0.006, "1.895103888796359": 0.001}, "162110000": {"1.8813099196038516": 0.9980000000000007, "1.8779616795975196": 0.002}, "162120000": {"1.8813099196038516": 1.0000000000000007}, "162130000": {"1.8813099196038516": 1.0000000000000007}, "162140000": {"1.8813099196038516": 1.0000000000000007}, "162150000": {"1.8813099196038516": 1.0000000000000007}, "162160000": {"1.8813099196038516": 1.0000000000000007}, "162170000": {"1.8813099196038516": 1.0000000000000007}, "162180000": {"1.8813099196038516": 1.0000000000000007}, "162190000": {"1.8813099196038516": 1.0000000000000007}, "162200000": {"1.8813099196038516": 1.0000000000000007}, "162210000": {"1.8813099196038516": 1.0000000000000007}, "162220000": {"1.8813099196038516": 0.9990000000000007, "1.898346339240854": 0.001}, "162230000": {"1.8813099196038516": 1.0000000000000007}, "162240000": {"1.8813099196038516": 1.0000000000000007}, "162250000": {"1.8813099196038516": 1.0000000000000007}, "162260000": {"1.8813099196038516": 1.0000000000000007}, "162270000": {"1.8813099196038516": 0.9840000000000007, "1.8863759169779013": 0.016000000000000007}, "162280000": {"1.8813099196038516": 1.0000000000000007}, "162290000": {"1.8813099196038516": 0.9980000000000007, "1.8867981959094846": 0.002}, "162300000": {"1.8813099196038516": 1.0000000000000007}, "162310000": {"1.8813099196038516": 0.9980000000000007, "1.8942044304835226": 0.002}, "162320000": {"1.8813099196038516": 0.9980000000000007, "1.8651687098621903": 0.002}, "162330000": {"1.8813099196038516": 1.0000000000000007}, "162340000": {"1.8813099196038516": 1.0000000000000007}, "162350000": {"1.8813099196038516": 1.0000000000000007}, "162360000": {"1.8813099196038516": 0.9620000000000006, "1.8617607088946757": 0.03000000000000002, "1.9149506402193126": 0.001, "1.8741438884321224": 0.007}, "162370000": {"1.8813099196038516": 0.9950000000000007, "1.8852676792037955": 0.003, "1.8794405350840648": 0.002}, "162380000": {"1.8813099196038516": 0.9950000000000007, "1.8794405350840648": 0.005}, "162390000": {"1.8813099196038516": 0.9940000000000007, "1.8794405350840648": 0.002, "1.9015471742894337": 0.004}, "162400000": {"1.8813099196038516": 0.9470000000000006, "1.9015471742894337": 0.01900000000000001, "1.8775678102788071": 0.03200000000000002, "1.9085980144956611": 0.002}, "162410000": {"1.8813099196038516": 0.9230000000000006, "1.9015471742894337": 0.01800000000000001, "1.8775678102788071": 0.05800000000000004, "1.9022535410828578": 0.001}, "162420000": {"1.8813099196038516": 0.9790000000000006, "1.9015471742894337": 0.007, "1.8775678102788071": 0.013999999999999999}, "162430000": {"1.8813099196038516": 0.9580000000000006, "1.8775678102788071": 0.04200000000000002}, "162440000": {"1.8813099196038516": 0.9570000000000006, "1.8775678102788071": 0.043000000000000024}, "162450000": {"1.8813099196038516": 0.9760000000000006, "1.8775678102788071": 0.024000000000000007}, "162460000": {"1.8813099196038516": 0.9960000000000007, "1.8775678102788071": 0.001999999999999993, "1.8642451859033524": 0.002}, "162470000": {"1.8813099196038516": 1.0000000000000007}, "162480000": {"1.8813099196038516": 1.0000000000000007}, "162490000": {"1.8813099196038516": 1.0000000000000007}, "162500000": {"1.8813099196038516": 0.9940000000000007, "1.85456277673957": 0.006}, "162510000": {"1.8813099196038516": 1.0000000000000007}, "162520000": {"1.8813099196038516": 0.9980000000000007, "1.869480988449769": 0.002}, "162530000": {"1.8813099196038516": 1.0000000000000007}, "162540000": {"1.8813099196038516": 1.0000000000000007}, "162550000": {"1.8813099196038516": 1.0000000000000007}, "162560000": {"1.8813099196038516": 1.0000000000000007}, "162570000": {"1.8813099196038516": 1.0000000000000007}, "162580000": {"1.8813099196038516": 1.0000000000000007}, "162590000": {"1.8813099196038516": 1.0000000000000007}, "162600000": {"1.8813099196038516": 1.0000000000000007}, "162610000": {"1.8813099196038516": 0.9990000000000007, "1.8916601523251375": 0.001}, "162620000": {"1.8813099196038516": 0.9980000000000007, "1.8802707714231772": 0.002}, "162630000": {"1.8813099196038516": 1.0000000000000007}, "162640000": {"1.8813099196038516": 1.0000000000000007}, "162650000": {"1.8813099196038516": 1.0000000000000007}, "162660000": {"1.8813099196038516": 1.0000000000000007}, "162670000": {"1.8813099196038516": 0.9970000000000007, "1.904071624147175": 0.003}, "162680000": {"1.8813099196038516": 1.0000000000000007}, "162690000": {"1.8813099196038516": 0.9980000000000007, "1.8681325888550533": 0.002}, "162700000": {"1.8813099196038516": 0.9970000000000007, "1.8681325888550533": 0.003}, "162710000": {"1.8813099196038516": 1.0000000000000007}, "162720000": {"1.8813099196038516": 0.9990000000000007, "1.8857426599565101": 0.001}, "162730000": {"1.8813099196038516": 1.0000000000000007}, "162740000": {"1.8813099196038516": 0.9960000000000007, "1.904866886509939": 0.004}, "162750000": {"1.8813099196038516": 1.0000000000000007}, "162760000": {"1.8813099196038516": 1.0000000000000007}, "162770000": {"1.8813099196038516": 0.9710000000000006, "1.8777046846764491": 0.02900000000000002}, "162780000": {"1.8813099196038516": 0.9980000000000007, "1.8777046846764491": 0.001, "1.8546144196178742": 0.001}, "162790000": {"1.8813099196038516": 1.0000000000000007}, "162800000": {"1.8813099196038516": 1.0000000000000007}, "162810000": {"1.8813099196038516": 1.0000000000000007}, "162820000": {"1.8813099196038516": 1.0000000000000007}, "162830000": {"1.8813099196038516": 1.0000000000000007}, "162840000": {"1.8813099196038516": 1.0000000000000007}, "162850000": {"1.8813099196038516": 1.0000000000000007}, "162860000": {"1.8813099196038516": 1.0000000000000007}, "162870000": {"1.8813099196038516": 1.0000000000000007}, "162880000": {"1.8813099196038516": 0.9910000000000007, "1.8983132718370461": 0.009000000000000001}, "162890000": {"1.8813099196038516": 0.9910000000000007, "1.8983132718370461": 0.004, "1.901669356478821": 0.005}, "162900000": {"1.8813099196038516": 0.9960000000000007, "1.8983132718370461": 0.004}, "162910000": {"1.8813099196038516": 0.9870000000000007, "1.8983132718370461": 0.013000000000000005}, "162920000": {"1.8813099196038516": 0.9960000000000007, "1.8983132718370461": 0.004}, "162930000": {"1.8813099196038516": 1.0000000000000007}, "162940000": {"1.8813099196038516": 1.0000000000000007}, "162950000": {"1.8813099196038516": 0.9990000000000007, "1.8445246424354214": 0.001}, "162960000": {"1.8813099196038516": 1.0000000000000007}, "162970000": {"1.8813099196038516": 1.0000000000000007}, "162980000": {"1.8813099196038516": 1.0000000000000007}, "162990000": {"1.8813099196038516": 1.0000000000000007}, "163000000": {"1.8813099196038516": 0.9990000000000007, "1.900450403186967": 0.001}, "163010000": {"1.8813099196038516": 1.0000000000000007}, "163020000": {"1.8813099196038516": 0.9940000000000007, "1.910479614595592": 0.006}, "163030000": {"1.8813099196038516": 1.0000000000000007}, "163040000": {"1.8813099196038516": 1.0000000000000007}, "163050000": {"1.8813099196038516": 1.0000000000000007}, "163060000": {"1.8813099196038516": 1.0000000000000007}, "163070000": {"1.8813099196038516": 0.9870000000000007, "1.8840097912538076": 0.013000000000000005}, "163080000": {"1.8813099196038516": 1.0000000000000007}, "163090000": {"1.8813099196038516": 1.0000000000000007}, "163100000": {"1.8813099196038516": 1.0000000000000007}, "163110000": {"1.8813099196038516": 0.9950000000000007, "1.8739101658243165": 0.005}, "163120000": {"1.8813099196038516": 0.9960000000000007, "1.8739101658243165": 0.004}, "163130000": {"1.8813099196038516": 0.9940000000000007, "1.8739101658243165": 0.006}, "163140000": {"1.8813099196038516": 1.0000000000000007}, "163150000": {"1.8813099196038516": 1.0000000000000007}, "163160000": {"1.8813099196038516": 1.0000000000000007}, "163170000": {"1.8813099196038516": 1.0000000000000007}, "163180000": {"1.8813099196038516": 0.9940000000000007, "1.863047061799328": 0.006}, "163190000": {"1.8813099196038516": 1.0000000000000007}, "163200000": {"1.8813099196038516": 1.0000000000000007}, "163210000": {"1.8813099196038516": 1.0000000000000007}, "163220000": {"1.8813099196038516": 1.0000000000000007}, "163230000": {"1.8813099196038516": 1.0000000000000007}, "163240000": {"1.8813099196038516": 0.9790000000000006, "1.8803854995172735": 0.004, "1.9036321444896116": 0.011000000000000003, "1.9121724713886201": 0.006}, "163250000": {"1.8813099196038516": 0.9840000000000007, "1.9036321444896116": 0.015000000000000006, "1.9121724713886201": 0.001}, "163260000": {"1.8813099196038516": 0.9880000000000007, "1.9036321444896116": 0.011000000000000003, "1.8734501911662664": 0.001}, "163270000": {"1.8813099196038516": 0.9950000000000007, "1.9062598337907877": 0.005}, "163280000": {"1.8813099196038516": 0.9960000000000007, "1.9062598337907877": 0.004}, "163290000": {"1.8813099196038516": 0.9990000000000007, "1.8799412929213055": 0.001}, "163300000": {"1.8813099196038516": 0.9990000000000007, "1.9024406045877096": 0.001}, "163310000": {"1.8813099196038516": 1.0000000000000007}, "163320000": {"1.8813099196038516": 1.0000000000000007}, "163330000": {"1.8813099196038516": 1.0000000000000007}, "163340000": {"1.8813099196038516": 1.0000000000000007}, "163350000": {"1.8813099196038516": 0.9990000000000007, "1.852557545527984": 0.001}, "163360000": {"1.8813099196038516": 1.0000000000000007}, "163370000": {"1.8813099196038516": 1.0000000000000007}, "163380000": {"1.8813099196038516": 1.0000000000000007}, "163390000": {"1.8813099196038516": 0.9870000000000007, "1.8911640330111357": 0.012000000000000004, "1.8935871231079457": 0.001}, "163400000": {"1.8813099196038516": 1.0000000000000007}, "163410000": {"1.8813099196038516": 1.0000000000000007}, "163420000": {"1.8813099196038516": 0.9950000000000007, "1.888188387111443": 0.005}, "163430000": {"1.8813099196038516": 0.9760000000000006, "1.888188387111443": 0.022000000000000013, "1.8433207867341987": 0.002}, "163440000": {"1.8813099196038516": 0.9270000000000006, "1.888188387111443": 0.07300000000000005}, "163450000": {"1.8813099196038516": 0.9500000000000006, "1.888188387111443": 0.04900000000000003, "1.8740229385999663": 0.001}, "163460000": {"1.8813099196038516": 0.9490000000000006, "1.888188387111443": 0.05000000000000003, "1.8947073557677183": 0.001}, "163470000": {"1.8813099196038516": 0.8090000000000005, "1.888188387111443": 0.19100000000000014}, "163480000": {"1.8813099196038516": 0.8560000000000005, "1.888188387111443": 0.12100000000000008, "1.9113168888698404": 0.016000000000000007, "1.9088990554634697": 0.007}, "163490000": {"1.8813099196038516": 0.8870000000000006, "1.888188387111443": 0.09700000000000006, "1.9113168888698404": 0.016000000000000007}, "163500000": {"1.8813099196038516": 0.9450000000000006, "1.888188387111443": 0.05500000000000002}, "163510000": {"1.8813099196038516": 0.9080000000000006, "1.888188387111443": 0.09200000000000005}, "163520000": {"1.8813099196038516": 0.8940000000000006, "1.888188387111443": 0.10600000000000007}, "163530000": {"1.8813099196038516": 0.8650000000000005, "1.888188387111443": 0.1350000000000001}, "163540000": {"1.8813099196038516": 0.9010000000000006, "1.888188387111443": 0.09900000000000006}, "163550000": {"1.8813099196038516": 0.9040000000000006, "1.888188387111443": 0.09600000000000006}, "163560000": {"1.8813099196038516": 0.8840000000000006, "1.888188387111443": 0.11600000000000008}, "163570000": {"1.8813099196038516": 0.8670000000000005, "1.888188387111443": 0.1330000000000001}, "163580000": {"1.8813099196038516": 0.8630000000000005, "1.888188387111443": 0.1370000000000001}, "163590000": {"1.8813099196038516": 0.7280000000000004, "1.888188387111443": 0.2720000000000002}, "163600000": {"1.8813099196038516": 0.7500000000000004, "1.888188387111443": 0.24800000000000016, "1.896805288682083": 0.002}, "163610000": {"1.8813099196038516": 0.7840000000000005, "1.888188387111443": 0.21600000000000014}, "163620000": {"1.8813099196038516": 0.9120000000000006, "1.888188387111443": 0.08800000000000002}, "163630000": {"1.8813099196038516": 0.9340000000000006, "1.888188387111443": 0.066}, "163640000": {"1.8813099196038516": 0.9320000000000006, "1.888188387111443": 0.067, "1.8534204601489999": 0.001}, "163650000": {"1.8813099196038516": 0.8990000000000006, "1.888188387111443": 0.10100000000000003}, "163660000": {"1.8813099196038516": 0.9360000000000006, "1.888188387111443": 0.064}, "163670000": {"1.8813099196038516": 0.9410000000000006, "1.888188387111443": 0.057999999999999996, "1.8808424179488599": 0.001}, "163680000": {"1.8813099196038516": 0.9880000000000007, "1.888188387111443": 0.011999999999999955}, "163690000": {"1.8813099196038516": 0.9980000000000007, "1.888188387111443": 0.0019999999999999515}, "163700000": {"1.8813099196038516": 1.0000000000000007}, "163710000": {"1.8813099196038516": 0.9980000000000007, "1.8678083727472918": 0.002}, "163720000": {"1.8813099196038516": 1.0000000000000007}, "163730000": {"1.8813099196038516": 1.0000000000000007}, "163740000": {"1.8813099196038516": 1.0000000000000007}, "163750000": {"1.8813099196038516": 1.0000000000000007}, "163760000": {"1.8813099196038516": 1.0000000000000007}, "163770000": {"1.8813099196038516": 1.0000000000000007}, "163780000": {"1.8813099196038516": 0.9980000000000007, "1.8783856380686679": 0.002}, "163790000": {"1.8813099196038516": 1.0000000000000007}, "163800000": {"1.8813099196038516": 1.0000000000000007}, "163810000": {"1.8813099196038516": 1.0000000000000007}, "163820000": {"1.8813099196038516": 1.0000000000000007}, "163830000": {"1.8813099196038516": 1.0000000000000007}, "163840000": {"1.8813099196038516": 1.0000000000000007}, "163850000": {"1.8813099196038516": 1.0000000000000007}, "163860000": {"1.8813099196038516": 1.0000000000000007}, "163870000": {"1.8813099196038516": 1.0000000000000007}, "163880000": {"1.8813099196038516": 1.0000000000000007}, "163890000": {"1.8813099196038516": 0.9960000000000007, "1.9019110175968468": 0.001, "1.8799825382515591": 0.003}, "163900000": {"1.8813099196038516": 0.9960000000000007, "1.8206684741485284": 0.004}, "163910000": {"1.8813099196038516": 0.9940000000000007, "1.8206684741485284": 0.005, "1.9184140987919713": 0.001}, "163920000": {"1.8813099196038516": 0.9850000000000007, "1.9184140987919713": 0.015000000000000006}, "163930000": {"1.8813099196038516": 1.0000000000000007}, "163940000": {"1.8813099196038516": 0.9990000000000007, "1.8684767630309251": 0.001}, "163950000": {"1.8813099196038516": 0.9900000000000007, "1.8684767630309251": 0.010000000000000002}, "163960000": {"1.8813099196038516": 0.9930000000000007, "1.8684767630309251": 0.006, "1.8841475763223905": 0.001}, "163970000": {"1.8813099196038516": 0.9860000000000007, "1.8684767630309251": 0.013000000000000005, "1.8952680007953087": 0.001}, "163980000": {"1.8813099196038516": 0.9830000000000007, "1.8684767630309251": 0.017000000000000008}, "163990000": {"1.8813099196038516": 0.9980000000000007, "1.8684767630309251": 0.002}, "164000000": {"1.8813099196038516": 1.0000000000000007}, "164010000": {"1.8813099196038516": 1.0000000000000007}, "164020000": {"1.8813099196038516": 1.0000000000000007}, "164030000": {"1.8813099196038516": 1.0000000000000007}, "164040000": {"1.8813099196038516": 0.9990000000000007, "1.8849360177085932": 0.001}, "164050000": {"1.8813099196038516": 1.0000000000000007}, "164060000": {"1.8813099196038516": 1.0000000000000007}, "164070000": {"1.8813099196038516": 1.0000000000000007}, "164080000": {"1.8813099196038516": 0.9980000000000007, "1.8465653484493205": 0.002}, "164090000": {"1.8813099196038516": 0.9980000000000007, "1.9138611291002074": 0.002}, "164100000": {"1.8813099196038516": 0.9990000000000007, "1.8746536907565396": 0.001}, "164110000": {"1.8813099196038516": 1.0000000000000007}, "164120000": {"1.8813099196038516": 1.0000000000000007}, "164130000": {"1.8813099196038516": 1.0000000000000007}, "164140000": {"1.8813099196038516": 0.9920000000000007, "1.8563510900098712": 0.008}, "164150000": {"1.8813099196038516": 0.9990000000000007, "1.8906687372824944": 0.001}, "164160000": {"1.8813099196038516": 1.0000000000000007}, "164170000": {"1.8813099196038516": 1.0000000000000007}, "164180000": {"1.8813099196038516": 1.0000000000000007}, "164190000": {"1.8813099196038516": 1.0000000000000007}, "164200000": {"1.8813099196038516": 1.0000000000000007}, "164210000": {"1.8813099196038516": 1.0000000000000007}, "164220000": {"1.8813099196038516": 1.0000000000000007}, "164230000": {"1.8813099196038516": 1.0000000000000007}, "164240000": {"1.8813099196038516": 1.0000000000000007}, "164250000": {"1.8813099196038516": 1.0000000000000007}, "164260000": {"1.8813099196038516": 1.0000000000000007}, "164270000": {"1.8813099196038516": 0.9980000000000007, "1.8563894158370833": 0.002}, "164280000": {"1.8813099196038516": 0.9700000000000006, "1.8563894158370833": 0.02900000000000002, "1.8806030206960824": 0.001}, "164290000": {"1.8813099196038516": 0.9860000000000007, "1.8563894158370833": 0.014000000000000005}, "164300000": {"1.8813099196038516": 0.9660000000000006, "1.8563894158370833": 0.03400000000000002}, "164310000": {"1.8813099196038516": 0.9690000000000006, "1.8563894158370833": 0.03100000000000002}, "164320000": {"1.8813099196038516": 0.9630000000000006, "1.8563894158370833": 0.037000000000000026}, "164330000": {"1.8813099196038516": 0.9460000000000006, "1.8563894158370833": 0.054000000000000034}, "164340000": {"1.8813099196038516": 0.9940000000000007, "1.8563894158370833": 0.005999999999999993}, "164350000": {"1.8813099196038516": 1.0000000000000007}, "164360000": {"1.8813099196038516": 1.0000000000000007}, "164370000": {"1.8813099196038516": 1.0000000000000007}, "164380000": {"1.8813099196038516": 1.0000000000000007}, "164390000": {"1.8813099196038516": 1.0000000000000007}, "164400000": {"1.8813099196038516": 1.0000000000000007}, "164410000": {"1.8813099196038516": 1.0000000000000007}, "164420000": {"1.8813099196038516": 1.0000000000000007}, "164430000": {"1.8813099196038516": 1.0000000000000007}, "164440000": {"1.8813099196038516": 1.0000000000000007}, "164450000": {"1.8813099196038516": 1.0000000000000007}, "164460000": {"1.8813099196038516": 0.9990000000000007, "1.8823964717172197": 0.001}, "164470000": {"1.8813099196038516": 1.0000000000000007}, "164480000": {"1.8813099196038516": 1.0000000000000007}, "164490000": {"1.8813099196038516": 1.0000000000000007}, "164500000": {"1.8813099196038516": 1.0000000000000007}, "164510000": {"1.8813099196038516": 1.0000000000000007}, "164520000": {"1.8813099196038516": 1.0000000000000007}, "164530000": {"1.8813099196038516": 1.0000000000000007}, "164540000": {"1.8813099196038516": 0.9990000000000007, "1.9009204826166197": 0.001}, "164550000": {"1.8813099196038516": 1.0000000000000007}, "164560000": {"1.8813099196038516": 1.0000000000000007}, "164570000": {"1.8813099196038516": 1.0000000000000007}, "164580000": {"1.8813099196038516": 1.0000000000000007}, "164590000": {"1.8813099196038516": 1.0000000000000007}, "164600000": {"1.8813099196038516": 1.0000000000000007}, "164610000": {"1.8813099196038516": 1.0000000000000007}, "164620000": {"1.8813099196038516": 0.9930000000000007, "1.869380049696442": 0.007}, "164630000": {"1.8813099196038516": 1.0000000000000007}, "164640000": {"1.8813099196038516": 1.0000000000000007}, "164650000": {"1.8813099196038516": 1.0000000000000007}, "164660000": {"1.8813099196038516": 1.0000000000000007}, "164670000": {"1.8813099196038516": 1.0000000000000007}, "164680000": {"1.8813099196038516": 0.9900000000000007, "1.853693284495728": 0.010000000000000002}, "164690000": {"1.8813099196038516": 0.9970000000000007, "1.853693284495728": 0.003}, "164700000": {"1.8813099196038516": 0.9980000000000007, "1.853693284495728": 0.002}, "164710000": {"1.8813099196038516": 0.9970000000000007, "1.8352616579859555": 0.003}, "164720000": {"1.8813099196038516": 0.9990000000000007, "1.8352616579859555": 0.001}, "164730000": {"1.8813099196038516": 1.0000000000000007}, "164740000": {"1.8813099196038516": 0.9940000000000007, "1.8877612672364599": 0.003, "1.8453422902044563": 0.003}, "164750000": {"1.8813099196038516": 1.0000000000000007}, "164760000": {"1.8813099196038516": 1.0000000000000007}, "164770000": {"1.8813099196038516": 1.0000000000000007}, "164780000": {"1.8813099196038516": 1.0000000000000007}, "164790000": {"1.8813099196038516": 1.0000000000000007}, "164800000": {"1.8813099196038516": 1.0000000000000007}, "164810000": {"1.8813099196038516": 1.0000000000000007}, "164820000": {"1.8813099196038516": 1.0000000000000007}, "164830000": {"1.8813099196038516": 1.0000000000000007}, "164840000": {"1.8813099196038516": 1.0000000000000007}, "164850000": {"1.8813099196038516": 1.0000000000000007}, "164860000": {"1.8813099196038516": 0.9990000000000007, "1.8871915334286908": 0.001}, "164870000": {"1.8813099196038516": 0.9970000000000007, "1.898824756941441": 0.003}, "164880000": {"1.8813099196038516": 1.0000000000000007}, "164890000": {"1.8813099196038516": 1.0000000000000007}, "164900000": {"1.8813099196038516": 1.0000000000000007}, "164910000": {"1.8813099196038516": 1.0000000000000007}, "164920000": {"1.8813099196038516": 0.9960000000000007, "1.8751851545749827": 0.004}, "164930000": {"1.8813099196038516": 0.9990000000000007, "1.8915428015501312": 0.001}, "164940000": {"1.8813099196038516": 0.9980000000000007, "1.8915428015501312": 0.002}, "164950000": {"1.8813099196038516": 1.0000000000000007}, "164960000": {"1.8813099196038516": 1.0000000000000007}, "164970000": {"1.8813099196038516": 1.0000000000000007}, "164980000": {"1.8813099196038516": 1.0000000000000007}, "164990000": {"1.8813099196038516": 1.0000000000000007}, "165000000": {"1.8813099196038516": 1.0000000000000007}, "165010000": {"1.8813099196038516": 1.0000000000000007}, "165020000": {"1.8813099196038516": 1.0000000000000007}, "165030000": {"1.8813099196038516": 1.0000000000000007}, "165040000": {"1.8813099196038516": 1.0000000000000007}, "165050000": {"1.8813099196038516": 1.0000000000000007}, "165060000": {"1.8813099196038516": 1.0000000000000007}, "165070000": {"1.8813099196038516": 1.0000000000000007}, "165080000": {"1.8813099196038516": 1.0000000000000007}, "165090000": {"1.8813099196038516": 1.0000000000000007}, "165100000": {"1.8813099196038516": 1.0000000000000007}, "165110000": {"1.8813099196038516": 1.0000000000000007}, "165120000": {"1.8813099196038516": 1.0000000000000007}, "165130000": {"1.8813099196038516": 1.0000000000000007}, "165140000": {"1.8813099196038516": 1.0000000000000007}, "165150000": {"1.8813099196038516": 1.0000000000000007}, "165160000": {"1.8813099196038516": 1.0000000000000007}, "165170000": {"1.8813099196038516": 1.0000000000000007}, "165180000": {"1.8813099196038516": 1.0000000000000007}, "165190000": {"1.8813099196038516": 0.9980000000000007, "1.8584143037109628": 0.002}, "165200000": {"1.8813099196038516": 1.0000000000000007}, "165210000": {"1.8813099196038516": 1.0000000000000007}, "165220000": {"1.8813099196038516": 0.9980000000000007, "1.86593354595677": 0.002}, "165230000": {"1.8813099196038516": 1.0000000000000007}, "165240000": {"1.8813099196038516": 1.0000000000000007}, "165250000": {"1.8813099196038516": 1.0000000000000007}, "165260000": {"1.8813099196038516": 1.0000000000000007}, "165270000": {"1.8813099196038516": 1.0000000000000007}, "165280000": {"1.8813099196038516": 1.0000000000000007}, "165290000": {"1.8813099196038516": 1.0000000000000007}, "165300000": {"1.8813099196038516": 0.9970000000000007, "1.8695333907471219": 0.003}, "165310000": {"1.8813099196038516": 1.0000000000000007}, "165320000": {"1.8813099196038516": 1.0000000000000007}, "165330000": {"1.8813099196038516": 1.0000000000000007}, "165340000": {"1.8813099196038516": 1.0000000000000007}, "165350000": {"1.8813099196038516": 1.0000000000000007}, "165360000": {"1.8813099196038516": 1.0000000000000007}, "165370000": {"1.8813099196038516": 0.9990000000000007, "1.8728223503360646": 0.001}, "165380000": {"1.8813099196038516": 1.0000000000000007}, "165390000": {"1.8813099196038516": 1.0000000000000007}, "165400000": {"1.8813099196038516": 1.0000000000000007}, "165410000": {"1.8813099196038516": 1.0000000000000007}, "165420000": {"1.8813099196038516": 1.0000000000000007}, "165430000": {"1.8813099196038516": 0.9930000000000007, "1.8942018496601356": 0.007}, "165440000": {"1.8813099196038516": 1.0000000000000007}, "165450000": {"1.8813099196038516": 0.9950000000000007, "1.8972748614099006": 0.005}, "165460000": {"1.8813099196038516": 0.9830000000000007, "1.8972748614099006": 0.017000000000000008}, "165470000": {"1.8813099196038516": 1.0000000000000007}, "165480000": {"1.8813099196038516": 1.0000000000000007}, "165490000": {"1.8813099196038516": 1.0000000000000007}, "165500000": {"1.8813099196038516": 1.0000000000000007}, "165510000": {"1.8813099196038516": 0.9840000000000007, "1.8914688236798123": 0.016000000000000007}, "165520000": {"1.8813099196038516": 0.9990000000000007, "1.8914688236798123": 0.001}, "165530000": {"1.8813099196038516": 1.0000000000000007}, "165540000": {"1.8813099196038516": 1.0000000000000007}, "165550000": {"1.8813099196038516": 0.9910000000000007, "1.9030098797389294": 0.009000000000000001}, "165560000": {"1.8813099196038516": 1.0000000000000007}, "165570000": {"1.8813099196038516": 0.9980000000000007, "1.9148536108196117": 0.002}, "165580000": {"1.8813099196038516": 0.9980000000000007, "1.9148536108196117": 0.002}, "165590000": {"1.8813099196038516": 1.0000000000000007}, "165600000": {"1.8813099196038516": 1.0000000000000007}, "165610000": {"1.8813099196038516": 1.0000000000000007}, "165620000": {"1.8813099196038516": 1.0000000000000007}, "165630000": {"1.8813099196038516": 1.0000000000000007}, "165640000": {"1.8813099196038516": 1.0000000000000007}, "165650000": {"1.8813099196038516": 1.0000000000000007}, "165660000": {"1.8813099196038516": 1.0000000000000007}, "165670000": {"1.8813099196038516": 0.9990000000000007, "1.8776866342690215": 0.001}, "165680000": {"1.8813099196038516": 0.9950000000000007, "1.8776866342690215": 0.005}, "165690000": {"1.8813099196038516": 1.0000000000000007}, "165700000": {"1.8813099196038516": 0.9970000000000007, "1.8904202394891936": 0.003}, "165710000": {"1.8813099196038516": 1.0000000000000007}, "165720000": {"1.8813099196038516": 0.9950000000000007, "1.8855033494779387": 0.005}, "165730000": {"1.8813099196038516": 1.0000000000000007}, "165740000": {"1.8813099196038516": 1.0000000000000007}, "165750000": {"1.8813099196038516": 1.0000000000000007}, "165760000": {"1.8813099196038516": 0.9930000000000007, "1.8706357624133272": 0.007}, "165770000": {"1.8813099196038516": 0.9850000000000007, "1.8706357624133272": 0.015000000000000006}, "165780000": {"1.8813099196038516": 0.9600000000000006, "1.8706357624133272": 0.04000000000000003}, "165790000": {"1.8813099196038516": 0.9800000000000006, "1.8706357624133272": 0.02000000000000001}, "165800000": {"1.8813099196038516": 0.9970000000000007, "1.8706357624133272": 0.003}, "165810000": {"1.8813099196038516": 0.9990000000000007, "1.9082997225125493": 0.001}, "165820000": {"1.8813099196038516": 1.0000000000000007}, "165830000": {"1.8813099196038516": 1.0000000000000007}, "165840000": {"1.8813099196038516": 1.0000000000000007}, "165850000": {"1.8813099196038516": 1.0000000000000007}, "165860000": {"1.8813099196038516": 1.0000000000000007}, "165870000": {"1.8813099196038516": 1.0000000000000007}, "165880000": {"1.8813099196038516": 1.0000000000000007}, "165890000": {"1.8813099196038516": 1.0000000000000007}, "165900000": {"1.8813099196038516": 0.9910000000000007, "1.8641207440076863": 0.007, "1.85048738273616": 0.002}, "165910000": {"1.8813099196038516": 1.0000000000000007}, "165920000": {"1.8813099196038516": 1.0000000000000007}, "165930000": {"1.8813099196038516": 1.0000000000000007}, "165940000": {"1.8813099196038516": 1.0000000000000007}, "165950000": {"1.8813099196038516": 1.0000000000000007}, "165960000": {"1.8813099196038516": 1.0000000000000007}, "165970000": {"1.8813099196038516": 1.0000000000000007}, "165980000": {"1.8813099196038516": 1.0000000000000007}, "165990000": {"1.8813099196038516": 0.9960000000000007, "1.868858755655908": 0.004}, "166000000": {"1.8813099196038516": 1.0000000000000007}, "166010000": {"1.8813099196038516": 1.0000000000000007}, "166020000": {"1.8813099196038516": 1.0000000000000007}, "166030000": {"1.8813099196038516": 1.0000000000000007}, "166040000": {"1.8813099196038516": 1.0000000000000007}, "166050000": {"1.8813099196038516": 1.0000000000000007}, "166060000": {"1.8813099196038516": 0.9980000000000007, "1.8936292123619796": 0.002}, "166070000": {"1.8813099196038516": 0.9860000000000007, "1.8936292123619796": 0.014000000000000005}, "166080000": {"1.8813099196038516": 0.9750000000000006, "1.872658927072292": 0.017000000000000008, "1.8875978706009084": 0.008}, "166090000": {"1.8813099196038516": 0.9710000000000006, "1.872658927072292": 0.025000000000000015, "1.8875978706009084": 0.004}, "166100000": {"1.8813099196038516": 0.8990000000000006, "1.872658927072292": 0.07400000000000005, "1.8875978706009084": 0.026000000000000016, "1.911908274382271": 0.001}, "166110000": {"1.8813099196038516": 0.8260000000000005, "1.872658927072292": 0.17300000000000013, "1.8875978706009084": 0.001}, "166120000": {"1.8813099196038516": 0.7700000000000005, "1.872658927072292": 0.22900000000000015, "1.897530791009483": 0.001}, "166130000": {"1.8813099196038516": 0.8150000000000005, "1.872658927072292": 0.1850000000000001}, "166140000": {"1.8813099196038516": 0.8670000000000005, "1.872658927072292": 0.13300000000000006}, "166150000": {"1.8813099196038516": 0.9130000000000006, "1.872658927072292": 0.08400000000000002, "1.863306301917888": 0.003}, "166160000": {"1.8813099196038516": 0.9140000000000006, "1.872658927072292": 0.07100000000000001, "1.863306301917888": 0.015000000000000006}, "166170000": {"1.8813099196038516": 0.8860000000000006, "1.872658927072292": 0.07700000000000001, "1.863306301917888": 0.035000000000000024, "1.8571114797299433": 0.002}, "166180000": {"1.8813099196038516": 0.9510000000000006, "1.872658927072292": 0.01599999999999996, "1.863306301917888": 0.033000000000000015}, "166190000": {"1.8813099196038516": 0.9150000000000006, "1.872658927072292": 0.02999999999999997, "1.863306301917888": 0.055000000000000035}, "166200000": {"1.8813099196038516": 0.9390000000000006, "1.872658927072292": 0.030999999999999972, "1.863306301917888": 0.030000000000000013}, "166210000": {"1.8813099196038516": 0.9300000000000006, "1.872658927072292": 0.05399999999999999, "1.863306301917888": 0.016}, "166220000": {"1.8813099196038516": 0.9420000000000006, "1.872658927072292": 0.022999999999999965, "1.863306301917888": 0.018000000000000002, "1.8758368415659243": 0.017000000000000008}, "166230000": {"1.8813099196038516": 0.9440000000000006, "1.872658927072292": 0.04299999999999998, "1.863306301917888": 0.004999999999999993, "1.8758368415659243": 0.008}, "166240000": {"1.8813099196038516": 0.9500000000000006, "1.872658927072292": 0.03899999999999998, "1.8758368415659243": 0.011000000000000003}, "166250000": {"1.8813099196038516": 0.9590000000000006, "1.872658927072292": 0.03899999999999998, "1.8758368415659243": 0.002}, "166260000": {"1.8813099196038516": 0.9150000000000006, "1.872658927072292": 0.08400000000000002, "1.8808717021072585": 0.001}, "166270000": {"1.8813099196038516": 0.9420000000000006, "1.872658927072292": 0.057999999999999996}, "166280000": {"1.8813099196038516": 0.9620000000000006, "1.872658927072292": 0.03799999999999998}, "166290000": {"1.8813099196038516": 1.0000000000000007}, "166300000": {"1.8813099196038516": 1.0000000000000007}, "166310000": {"1.8813099196038516": 1.0000000000000007}, "166320000": {"1.8813099196038516": 0.9990000000000007, "1.8943403984739675": 0.001}, "166330000": {"1.8813099196038516": 1.0000000000000007}, "166340000": {"1.8813099196038516": 1.0000000000000007}, "166350000": {"1.8813099196038516": 1.0000000000000007}, "166360000": {"1.8813099196038516": 1.0000000000000007}, "166370000": {"1.8813099196038516": 1.0000000000000007}, "166380000": {"1.8813099196038516": 1.0000000000000007}, "166390000": {"1.8813099196038516": 1.0000000000000007}, "166400000": {"1.8813099196038516": 1.0000000000000007}, "166410000": {"1.8813099196038516": 1.0000000000000007}, "166420000": {"1.8813099196038516": 0.9990000000000007, "1.8456076925255818": 0.001}, "166430000": {"1.8813099196038516": 0.9960000000000007, "1.8774238896696642": 0.004}, "166440000": {"1.8813099196038516": 0.9920000000000007, "1.8774238896696642": 0.008}, "166450000": {"1.8813099196038516": 1.0000000000000007}, "166460000": {"1.8813099196038516": 1.0000000000000007}, "166470000": {"1.8813099196038516": 1.0000000000000007}, "166480000": {"1.8813099196038516": 1.0000000000000007}, "166490000": {"1.8813099196038516": 1.0000000000000007}, "166500000": {"1.8813099196038516": 1.0000000000000007}, "166510000": {"1.8813099196038516": 1.0000000000000007}, "166520000": {"1.8813099196038516": 1.0000000000000007}, "166530000": {"1.8813099196038516": 1.0000000000000007}, "166540000": {"1.8813099196038516": 0.9830000000000007, "1.8765481147391503": 0.007, "1.8692657958181447": 0.006, "1.899703024832618": 0.004}, "166550000": {"1.8813099196038516": 0.9640000000000006, "1.8765481147391503": 0.024000000000000014, "1.8692657958181447": 0.008, "1.899703024832618": 0.004}, "166560000": {"1.8813099196038516": 0.9840000000000007, "1.8765481147391503": 0.014000000000000005, "1.8692657958181447": 0.001, "1.899703024832618": 0.001}, "166570000": {"1.8813099196038516": 0.9600000000000006, "1.8765481147391503": 0.016000000000000007, "1.8692657958181447": 0.013000000000000005, "1.8706849022032392": 0.011000000000000003}, "166580000": {"1.8813099196038516": 0.9520000000000006, "1.8765481147391503": 0.028000000000000018, "1.8692657958181447": 0.014000000000000005, "1.8706849022032392": 0.006}, "166590000": {"1.8813099196038516": 0.9370000000000006, "1.8765481147391503": 0.05100000000000003, "1.8748428477311065": 0.008, "1.8410486092060532": 0.004}, "166600000": {"1.8813099196038516": 0.9450000000000006, "1.8765481147391503": 0.044000000000000025, "1.8748428477311065": 0.005, "1.853021965213805": 0.006}, "166610000": {"1.8813099196038516": 0.9500000000000006, "1.8765481147391503": 0.03600000000000002, "1.853021965213805": 0.014000000000000005}, "166620000": {"1.8813099196038516": 0.9180000000000006, "1.8765481147391503": 0.05200000000000003, "1.853021965213805": 0.02000000000000001, "1.885586161454581": 0.010000000000000002}, "166630000": {"1.8813099196038516": 0.9440000000000006, "1.8765481147391503": 0.043000000000000024, "1.853021965213805": 0.008, "1.885586161454581": 0.004, "1.8908704084705519": 0.001}, "166640000": {"1.8813099196038516": 0.9570000000000006, "1.8765481147391503": 0.043000000000000024}, "166650000": {"1.8813099196038516": 0.9840000000000007, "1.8765481147391503": 0.016}, "166660000": {"1.8813099196038516": 0.9480000000000006, "1.8765481147391503": 0.05200000000000003}, "166670000": {"1.8813099196038516": 0.9320000000000006, "1.8765481147391503": 0.06800000000000005}, "166680000": {"1.8813099196038516": 0.9940000000000007, "1.8765481147391503": 0.005999999999999993}, "166690000": {"1.8813099196038516": 0.9700000000000006, "1.8765481147391503": 0.030000000000000013}, "166700000": {"1.8813099196038516": 0.9660000000000006, "1.8765481147391503": 0.034000000000000016}, "166710000": {"1.8813099196038516": 1.0000000000000007}, "166720000": {"1.8813099196038516": 1.0000000000000007}, "166730000": {"1.8813099196038516": 1.0000000000000007}, "166740000": {"1.8813099196038516": 1.0000000000000007}, "166750000": {"1.8813099196038516": 1.0000000000000007}, "166760000": {"1.8813099196038516": 0.9850000000000007, "1.8420243037316302": 0.015000000000000006}, "166770000": {"1.8813099196038516": 1.0000000000000007}, "166780000": {"1.8813099196038516": 1.0000000000000007}, "166790000": {"1.8813099196038516": 1.0000000000000007}, "166800000": {"1.8813099196038516": 1.0000000000000007}, "166810000": {"1.8813099196038516": 0.9980000000000007, "1.8999360547455044": 0.002}, "166820000": {"1.8813099196038516": 1.0000000000000007}, "166830000": {"1.8813099196038516": 1.0000000000000007}, "166840000": {"1.8813099196038516": 1.0000000000000007}, "166850000": {"1.8813099196038516": 0.9940000000000007, "1.866523418638123": 0.006}, "166860000": {"1.8813099196038516": 0.9910000000000007, "1.866523418638123": 0.009000000000000001}, "166870000": {"1.8813099196038516": 0.9740000000000006, "1.866523418638123": 0.011000000000000003, "1.9119444414617763": 0.015000000000000006}, "166880000": {"1.8813099196038516": 0.9520000000000006, "1.866523418638123": 0.013000000000000005, "1.9119444414617763": 0.028000000000000018, "1.8608349785611322": 0.007}, "166890000": {"1.8813099196038516": 0.9520000000000006, "1.866523418638123": 0.008, "1.9119444414617763": 0.036000000000000025, "1.8608349785611322": 0.004}, "166900000": {"1.8813099196038516": 0.9800000000000006, "1.9119444414617763": 0.02000000000000001}, "166910000": {"1.8813099196038516": 0.9960000000000007, "1.9119444414617763": 0.004}, "166920000": {"1.8813099196038516": 1.0000000000000007}, "166930000": {"1.8813099196038516": 1.0000000000000007}, "166940000": {"1.8813099196038516": 1.0000000000000007}, "166950000": {"1.8813099196038516": 1.0000000000000007}, "166960000": {"1.8813099196038516": 0.9920000000000007, "1.890836961300777": 0.008}, "166970000": {"1.8813099196038516": 0.9920000000000007, "1.890836961300777": 0.008}, "166980000": {"1.8813099196038516": 0.9940000000000007, "1.890836961300777": 0.006}, "166990000": {"1.8813099196038516": 0.9970000000000007, "1.890836961300777": 0.003}, "167000000": {"1.8813099196038516": 1.0000000000000007}, "167010000": {"1.8813099196038516": 1.0000000000000007}, "167020000": {"1.8813099196038516": 1.0000000000000007}, "167030000": {"1.8813099196038516": 1.0000000000000007}, "167040000": {"1.8813099196038516": 0.9970000000000007, "1.8699811433180313": 0.003}, "167050000": {"1.8813099196038516": 0.9900000000000007, "1.8699811433180313": 0.010000000000000002}, "167060000": {"1.8813099196038516": 0.9960000000000007, "1.8699811433180313": 0.004}, "167070000": {"1.8813099196038516": 0.9950000000000007, "1.8699811433180313": 0.005}, "167080000": {"1.8813099196038516": 1.0000000000000007}, "167090000": {"1.8813099196038516": 1.0000000000000007}, "167100000": {"1.8813099196038516": 1.0000000000000007}, "167110000": {"1.8813099196038516": 0.9930000000000007, "1.8924851866770052": 0.002, "1.8598758109462725": 0.005}, "167120000": {"1.8813099196038516": 1.0000000000000007}, "167130000": {"1.8813099196038516": 1.0000000000000007}, "167140000": {"1.8813099196038516": 0.9950000000000007, "1.8807717672982098": 0.005}, "167150000": {"1.8813099196038516": 0.9830000000000007, "1.8807717672982098": 0.017000000000000008}, "167160000": {"1.8813099196038516": 1.0000000000000007}, "167170000": {"1.8813099196038516": 1.0000000000000007}, "167180000": {"1.8813099196038516": 1.0000000000000007}, "167190000": {"1.8813099196038516": 1.0000000000000007}, "167200000": {"1.8813099196038516": 0.9910000000000007, "1.8986219886938283": 0.009000000000000001}, "167210000": {"1.8813099196038516": 1.0000000000000007}, "167220000": {"1.8813099196038516": 1.0000000000000007}, "167230000": {"1.8813099196038516": 1.0000000000000007}, "167240000": {"1.8813099196038516": 1.0000000000000007}, "167250000": {"1.8813099196038516": 1.0000000000000007}, "167260000": {"1.8813099196038516": 1.0000000000000007}, "167270000": {"1.8813099196038516": 1.0000000000000007}, "167280000": {"1.8813099196038516": 1.0000000000000007}, "167290000": {"1.8813099196038516": 1.0000000000000007}, "167300000": {"1.8813099196038516": 0.9850000000000007, "1.9126954603255133": 0.015000000000000006}, "167310000": {"1.8813099196038516": 0.9840000000000007, "1.9126954603255133": 0.016000000000000007}, "167320000": {"1.8813099196038516": 0.9970000000000007, "1.8547169052784793": 0.003}, "167330000": {"1.8813099196038516": 1.0000000000000007}, "167340000": {"1.8813099196038516": 1.0000000000000007}, "167350000": {"1.8813099196038516": 1.0000000000000007}, "167360000": {"1.8813099196038516": 1.0000000000000007}, "167370000": {"1.8813099196038516": 1.0000000000000007}, "167380000": {"1.8813099196038516": 1.0000000000000007}, "167390000": {"1.8813099196038516": 1.0000000000000007}, "167400000": {"1.8813099196038516": 0.9970000000000007, "1.9129536310813158": 0.003}, "167410000": {"1.8813099196038516": 0.9990000000000007, "1.8748638054994307": 0.001}, "167420000": {"1.8813099196038516": 1.0000000000000007}, "167430000": {"1.8813099196038516": 1.0000000000000007}, "167440000": {"1.8813099196038516": 0.9950000000000007, "1.87769274709576": 0.005}, "167450000": {"1.8813099196038516": 1.0000000000000007}, "167460000": {"1.8813099196038516": 1.0000000000000007}, "167470000": {"1.8813099196038516": 1.0000000000000007}, "167480000": {"1.8813099196038516": 1.0000000000000007}, "167490000": {"1.8813099196038516": 1.0000000000000007}, "167500000": {"1.8813099196038516": 1.0000000000000007}, "167510000": {"1.8813099196038516": 0.9960000000000007, "1.878088149718403": 0.001, "1.8909022565325426": 0.003}, "167520000": {"1.8813099196038516": 0.9990000000000007, "1.8909022565325426": 0.001}, "167530000": {"1.8813099196038516": 1.0000000000000007}, "167540000": {"1.8813099196038516": 1.0000000000000007}, "167550000": {"1.8813099196038516": 1.0000000000000007}, "167560000": {"1.8813099196038516": 1.0000000000000007}, "167570000": {"1.8813099196038516": 1.0000000000000007}, "167580000": {"1.8813099196038516": 1.0000000000000007}, "167590000": {"1.8813099196038516": 0.9990000000000007, "1.888178750170472": 0.001}, "167600000": {"1.8813099196038516": 1.0000000000000007}, "167610000": {"1.8813099196038516": 1.0000000000000007}, "167620000": {"1.8813099196038516": 1.0000000000000007}, "167630000": {"1.8813099196038516": 1.0000000000000007}, "167640000": {"1.8813099196038516": 1.0000000000000007}, "167650000": {"1.8813099196038516": 0.9960000000000007, "1.8797309787540666": 0.004}, "167660000": {"1.8813099196038516": 1.0000000000000007}, "167670000": {"1.8813099196038516": 1.0000000000000007}, "167680000": {"1.8813099196038516": 1.0000000000000007}, "167690000": {"1.8813099196038516": 0.9990000000000007, "1.8740328855620414": 0.001}, "167700000": {"1.8813099196038516": 1.0000000000000007}, "167710000": {"1.8813099196038516": 0.9990000000000007, "1.9016465247884593": 0.001}, "167720000": {"1.8813099196038516": 1.0000000000000007}, "167730000": {"1.8813099196038516": 0.9940000000000007, "1.8620902704147504": 0.006}, "167740000": {"1.8813099196038516": 1.0000000000000007}, "167750000": {"1.8813099196038516": 1.0000000000000007}, "167760000": {"1.8813099196038516": 1.0000000000000007}, "167770000": {"1.8813099196038516": 1.0000000000000007}, "167780000": {"1.8813099196038516": 1.0000000000000007}, "167790000": {"1.8813099196038516": 1.0000000000000007}, "167800000": {"1.8813099196038516": 0.9940000000000007, "1.886930025692941": 0.006}, "167810000": {"1.8813099196038516": 1.0000000000000007}, "167820000": {"1.8813099196038516": 1.0000000000000007}, "167830000": {"1.8813099196038516": 0.9990000000000007, "1.8842539270135232": 0.001}, "167840000": {"1.8813099196038516": 1.0000000000000007}, "167850000": {"1.8813099196038516": 0.9960000000000007, "1.8524336569301294": 0.004}, "167860000": {"1.8813099196038516": 1.0000000000000007}, "167870000": {"1.8813099196038516": 1.0000000000000007}, "167880000": {"1.8813099196038516": 1.0000000000000007}, "167890000": {"1.8813099196038516": 1.0000000000000007}, "167900000": {"1.8813099196038516": 1.0000000000000007}, "167910000": {"1.8813099196038516": 0.9960000000000007, "1.8770306468858315": 0.004}, "167920000": {"1.8813099196038516": 1.0000000000000007}, "167930000": {"1.8813099196038516": 1.0000000000000007}, "167940000": {"1.8813099196038516": 1.0000000000000007}, "167950000": {"1.8813099196038516": 1.0000000000000007}, "167960000": {"1.8813099196038516": 1.0000000000000007}, "167970000": {"1.8813099196038516": 1.0000000000000007}, "167980000": {"1.8813099196038516": 1.0000000000000007}, "167990000": {"1.8813099196038516": 0.9980000000000007, "1.8871787976316117": 0.002}, "168000000": {"1.8813099196038516": 0.9850000000000007, "1.8871787976316117": 0.015000000000000006}, "168010000": {"1.8813099196038516": 0.9870000000000007, "1.8871787976316117": 0.013000000000000005}, "168020000": {"1.8813099196038516": 0.9690000000000006, "1.8871787976316117": 0.015000000000000006, "1.8961885531110838": 0.016000000000000007}, "168030000": {"1.8813099196038516": 0.9420000000000006, "1.8871787976316117": 0.056000000000000036, "1.8961885531110838": 0.002}, "168040000": {"1.8813099196038516": 0.9350000000000006, "1.8871787976316117": 0.06500000000000004}, "168050000": {"1.8813099196038516": 0.9390000000000006, "1.8871787976316117": 0.061000000000000026}, "168060000": {"1.8813099196038516": 0.8970000000000006, "1.8871787976316117": 0.10000000000000006, "1.8646748096119423": 0.003}, "168070000": {"1.8813099196038516": 0.7940000000000005, "1.8871787976316117": 0.17700000000000013, "1.8646748096119423": 0.027000000000000017, "1.876857161462954": 0.001, "1.9134419678793506": 0.001}, "168080000": {"1.8813099196038516": 0.6930000000000004, "1.8871787976316117": 0.2720000000000002, "1.8646748096119423": 0.035000000000000024}, "168090000": {"1.8813099196038516": 0.7560000000000004, "1.8871787976316117": 0.22500000000000014, "1.8646748096119423": 0.01900000000000001}, "168100000": {"1.8813099196038516": 0.6470000000000004, "1.8871787976316117": 0.33600000000000024, "1.8646748096119423": 0.017000000000000008}, "168110000": {"1.8813099196038516": 0.6710000000000004, "1.8871787976316117": 0.3120000000000002, "1.8646748096119423": 0.009000000000000001, "1.8654821718607972": 0.003, "1.8886640439644773": 0.003, "1.8800215401596359": 0.002}, "168120000": {"1.8813099196038516": 0.7760000000000005, "1.8871787976316117": 0.20700000000000013, "1.8886640439644773": 0.017000000000000008}, "168130000": {"1.8813099196038516": 0.7530000000000004, "1.8871787976316117": 0.20600000000000013, "1.8886640439644773": 0.04000000000000003, "1.9025590674358381": 0.001}, "168140000": {"1.8813099196038516": 0.7590000000000005, "1.8871787976316117": 0.19200000000000012, "1.8886640439644773": 0.045000000000000026, "1.9025590674358381": 0.004}, "168150000": {"1.8813099196038516": 0.7280000000000004, "1.8871787976316117": 0.21500000000000014, "1.8886640439644773": 0.05700000000000004}, "168160000": {"1.8813099196038516": 0.8240000000000005, "1.8871787976316117": 0.11600000000000005, "1.8886640439644773": 0.06000000000000004}, "168170000": {"1.8813099196038516": 0.8810000000000006, "1.8871787976316117": 0.09800000000000003, "1.8886640439644773": 0.016, "1.8731673682096925": 0.005}, "168180000": {"1.8813099196038516": 0.8870000000000006, "1.8871787976316117": 0.10100000000000003, "1.8886640439644773": 0.011999999999999997}, "168190000": {"1.8813099196038516": 0.9550000000000006, "1.8871787976316117": 0.02999999999999997, "1.8886640439644773": 0.015}, "168200000": {"1.8813099196038516": 0.9750000000000006, "1.8871787976316117": 0.014999999999999958, "1.8886640439644773": 0.009999999999999995}, "168210000": {"1.8813099196038516": 0.9990000000000007, "1.9016509442809661": 0.001}, "168220000": {"1.8813099196038516": 1.0000000000000007}, "168230000": {"1.8813099196038516": 1.0000000000000007}, "168240000": {"1.8813099196038516": 0.9970000000000007, "1.8894307221596245": 0.003}, "168250000": {"1.8813099196038516": 0.9980000000000007, "1.885752017018291": 0.002}, "168260000": {"1.8813099196038516": 1.0000000000000007}, "168270000": {"1.8813099196038516": 1.0000000000000007}, "168280000": {"1.8813099196038516": 1.0000000000000007}, "168290000": {"1.8813099196038516": 1.0000000000000007}, "168300000": {"1.8813099196038516": 1.0000000000000007}, "168310000": {"1.8813099196038516": 0.9940000000000007, "1.8772736422982457": 0.006}, "168320000": {"1.8813099196038516": 1.0000000000000007}, "168330000": {"1.8813099196038516": 0.9940000000000007, "1.8819360772992166": 0.006}, "168340000": {"1.8813099196038516": 1.0000000000000007}, "168350000": {"1.8813099196038516": 0.9990000000000007, "1.8511327566305507": 0.001}, "168360000": {"1.8813099196038516": 1.0000000000000007}, "168370000": {"1.8813099196038516": 1.0000000000000007}, "168380000": {"1.8813099196038516": 1.0000000000000007}, "168390000": {"1.8813099196038516": 1.0000000000000007}, "168400000": {"1.8813099196038516": 1.0000000000000007}, "168410000": {"1.8813099196038516": 1.0000000000000007}, "168420000": {"1.8813099196038516": 1.0000000000000007}, "168430000": {"1.8813099196038516": 1.0000000000000007}, "168440000": {"1.8813099196038516": 1.0000000000000007}, "168450000": {"1.8813099196038516": 1.0000000000000007}, "168460000": {"1.8813099196038516": 1.0000000000000007}, "168470000": {"1.8813099196038516": 0.9980000000000007, "1.8928886267287395": 0.002}, "168480000": {"1.8813099196038516": 0.9960000000000007, "1.8756906435153156": 0.004}, "168490000": {"1.8813099196038516": 1.0000000000000007}, "168500000": {"1.8813099196038516": 1.0000000000000007}, "168510000": {"1.8813099196038516": 1.0000000000000007}, "168520000": {"1.8813099196038516": 1.0000000000000007}, "168530000": {"1.8813099196038516": 1.0000000000000007}, "168540000": {"1.8813099196038516": 0.9740000000000006, "1.8786140883786908": 0.025000000000000015, "1.8356354372735515": 0.001}, "168550000": {"1.8813099196038516": 0.9710000000000006, "1.8786140883786908": 0.029000000000000012}, "168560000": {"1.8813099196038516": 0.9840000000000007, "1.8786140883786908": 0.016}, "168570000": {"1.8813099196038516": 0.9810000000000006, "1.8786140883786908": 0.018000000000000002, "1.8902191401499153": 0.001}, "168580000": {"1.8813099196038516": 0.9880000000000007, "1.8786140883786908": 0.011999999999999997}, "168590000": {"1.8813099196038516": 0.9760000000000006, "1.8786140883786908": 0.024000000000000007}, "168600000": {"1.8813099196038516": 0.9990000000000007, "1.8786140883786908": 0.000999999999999993}, "168610000": {"1.8813099196038516": 1.0000000000000007}, "168620000": {"1.8813099196038516": 1.0000000000000007}, "168630000": {"1.8813099196038516": 1.0000000000000007}, "168640000": {"1.8813099196038516": 1.0000000000000007}, "168650000": {"1.8813099196038516": 1.0000000000000007}, "168660000": {"1.8813099196038516": 1.0000000000000007}, "168670000": {"1.8813099196038516": 0.9950000000000007, "1.8755785727184346": 0.001, "1.8994085332145696": 0.004}, "168680000": {"1.8813099196038516": 1.0000000000000007}, "168690000": {"1.8813099196038516": 1.0000000000000007}, "168700000": {"1.8813099196038516": 1.0000000000000007}, "168710000": {"1.8813099196038516": 1.0000000000000007}, "168720000": {"1.8813099196038516": 0.9920000000000007, "1.881222754586481": 0.008}, "168730000": {"1.8813099196038516": 1.0000000000000007}, "168740000": {"1.8813099196038516": 1.0000000000000007}, "168750000": {"1.8813099196038516": 1.0000000000000007}, "168760000": {"1.8813099196038516": 1.0000000000000007}, "168770000": {"1.8813099196038516": 1.0000000000000007}, "168780000": {"1.8813099196038516": 0.9950000000000007, "1.850310694990624": 0.005}, "168790000": {"1.8813099196038516": 1.0000000000000007}, "168800000": {"1.8813099196038516": 1.0000000000000007}, "168810000": {"1.8813099196038516": 1.0000000000000007}, "168820000": {"1.8813099196038516": 1.0000000000000007}, "168830000": {"1.8813099196038516": 1.0000000000000007}, "168840000": {"1.8813099196038516": 1.0000000000000007}, "168850000": {"1.8813099196038516": 1.0000000000000007}, "168860000": {"1.8813099196038516": 1.0000000000000007}, "168870000": {"1.8813099196038516": 1.0000000000000007}, "168880000": {"1.8813099196038516": 1.0000000000000007}, "168890000": {"1.8813099196038516": 0.9990000000000007, "1.8634689113825536": 0.001}, "168900000": {"1.8813099196038516": 0.9950000000000007, "1.871382120085035": 0.005}, "168910000": {"1.8813099196038516": 1.0000000000000007}, "168920000": {"1.8813099196038516": 1.0000000000000007}, "168930000": {"1.8813099196038516": 1.0000000000000007}, "168940000": {"1.8813099196038516": 1.0000000000000007}, "168950000": {"1.8813099196038516": 1.0000000000000007}, "168960000": {"1.8813099196038516": 1.0000000000000007}, "168970000": {"1.8813099196038516": 0.9930000000000007, "1.9286054488683897": 0.007}, "168980000": {"1.8813099196038516": 0.9870000000000007, "1.9286054488683897": 0.013000000000000005}, "168990000": {"1.8813099196038516": 0.9840000000000007, "1.9286054488683897": 0.016000000000000007}, "169000000": {"1.8813099196038516": 0.9590000000000006, "1.9286054488683897": 0.04100000000000003}, "169010000": {"1.8813099196038516": 0.9810000000000006, "1.9286054488683897": 0.019000000000000003}, "169020000": {"1.8813099196038516": 0.9890000000000007, "1.9286054488683897": 0.010999999999999996}, "169030000": {"1.8813099196038516": 1.0000000000000007}, "169040000": {"1.8813099196038516": 1.0000000000000007}, "169050000": {"1.8813099196038516": 1.0000000000000007}, "169060000": {"1.8813099196038516": 1.0000000000000007}, "169070000": {"1.8813099196038516": 1.0000000000000007}, "169080000": {"1.8813099196038516": 1.0000000000000007}, "169090000": {"1.8813099196038516": 1.0000000000000007}, "169100000": {"1.8813099196038516": 1.0000000000000007}, "169110000": {"1.8813099196038516": 0.9980000000000007, "1.8288265456662258": 0.001, "1.8649374715142566": 0.001}, "169120000": {"1.8813099196038516": 0.9990000000000007, "1.8940967232397738": 0.001}, "169130000": {"1.8813099196038516": 0.9850000000000007, "1.8940967232397738": 0.015000000000000006}, "169140000": {"1.8813099196038516": 0.9740000000000006, "1.8940967232397738": 0.026000000000000016}, "169150000": {"1.8813099196038516": 0.9780000000000006, "1.8940967232397738": 0.022000000000000013}, "169160000": {"1.8813099196038516": 0.9930000000000007, "1.8940967232397738": 0.007}, "169170000": {"1.8813099196038516": 0.9640000000000006, "1.8940967232397738": 0.036000000000000025}, "169180000": {"1.8813099196038516": 0.9400000000000006, "1.8940967232397738": 0.05800000000000004, "1.8731933180461493": 0.002}, "169190000": {"1.8813099196038516": 0.9280000000000006, "1.8940967232397738": 0.07200000000000005}, "169200000": {"1.8813099196038516": 0.8270000000000005, "1.8940967232397738": 0.17300000000000013}, "169210000": {"1.8813099196038516": 0.8470000000000005, "1.8940967232397738": 0.1530000000000001}, "169220000": {"1.8813099196038516": 0.8540000000000005, "1.8940967232397738": 0.1460000000000001}, "169230000": {"1.8813099196038516": 0.8710000000000006, "1.8940967232397738": 0.1290000000000001}, "169240000": {"1.8813099196038516": 0.8340000000000005, "1.8940967232397738": 0.16600000000000012}, "169250000": {"1.8813099196038516": 0.8270000000000005, "1.8940967232397738": 0.17300000000000013}, "169260000": {"1.8813099196038516": 0.8170000000000005, "1.8940967232397738": 0.18300000000000013}, "169270000": {"1.8813099196038516": 0.8330000000000005, "1.8940967232397738": 0.16700000000000012}, "169280000": {"1.8813099196038516": 0.8480000000000005, "1.8940967232397738": 0.1520000000000001}, "169290000": {"1.8813099196038516": 0.8280000000000005, "1.8940967232397738": 0.17200000000000013}, "169300000": {"1.8813099196038516": 0.8150000000000005, "1.8940967232397738": 0.18500000000000014}, "169310000": {"1.8813099196038516": 0.8450000000000005, "1.8940967232397738": 0.1490000000000001, "1.8596090619040773": 0.006}, "169320000": {"1.8813099196038516": 0.8860000000000006, "1.8940967232397738": 0.11400000000000007}, "169330000": {"1.8813099196038516": 0.8410000000000005, "1.8940967232397738": 0.1590000000000001}, "169340000": {"1.8813099196038516": 0.8090000000000005, "1.8940967232397738": 0.19100000000000014}, "169350000": {"1.8813099196038516": 0.6430000000000003, "1.8940967232397738": 0.35700000000000026}, "169360000": {"1.8813099196038516": 0.5290000000000002, "1.8940967232397738": 0.4710000000000003}, "169370000": {"1.8813099196038516": 0.5230000000000002, "1.8940967232397738": 0.4770000000000003}, "169380000": {"1.8813099196038516": 0.5900000000000003, "1.8940967232397738": 0.41000000000000025}, "169390000": {"1.8813099196038516": 0.6660000000000004, "1.8940967232397738": 0.3320000000000002, "1.87736159691423": 0.002}, "169400000": {"1.8813099196038516": 0.6860000000000004, "1.8940967232397738": 0.31100000000000017, "1.87736159691423": 0.001, "1.8771637061285522": 0.002}, "169410000": {"1.8813099196038516": 0.5470000000000003, "1.8940967232397738": 0.4520000000000003, "1.8968497248848437": 0.001}, "169420000": {"1.8813099196038516": 0.5570000000000003, "1.8940967232397738": 0.4430000000000003}, "169430000": {"1.8813099196038516": 0.5250000000000002, "1.8940967232397738": 0.4750000000000003}, "169440000": {"1.8813099196038516": 0.5210000000000002, "1.8940967232397738": 0.4790000000000003}, "169450000": {"1.8813099196038516": 0.5930000000000003, "1.8940967232397738": 0.40700000000000025}, "169460000": {"1.8813099196038516": 0.6740000000000004, "1.8940967232397738": 0.3260000000000002}, "169470000": {"1.8813099196038516": 0.6270000000000003, "1.8940967232397738": 0.3730000000000002}, "169480000": {"1.8813099196038516": 0.7040000000000004, "1.8940967232397738": 0.29600000000000015}, "169490000": {"1.8813099196038516": 0.7060000000000004, "1.8940967232397738": 0.29400000000000015}, "169500000": {"1.8813099196038516": 0.6890000000000004, "1.8940967232397738": 0.30100000000000016, "1.8575813373992307": 0.010000000000000002}, "169510000": {"1.8813099196038516": 0.7340000000000004, "1.8940967232397738": 0.2660000000000001}, "169520000": {"1.8813099196038516": 0.7730000000000005, "1.8940967232397738": 0.2270000000000001}, "169530000": {"1.8813099196038516": 0.7920000000000005, "1.8940967232397738": 0.20800000000000007}, "169540000": {"1.8813099196038516": 0.8720000000000006, "1.8940967232397738": 0.128}, "169550000": {"1.8813099196038516": 0.9260000000000006, "1.8940967232397738": 0.07399999999999995}, "169560000": {"1.8813099196038516": 0.8940000000000006, "1.8940967232397738": 0.10599999999999998}, "169570000": {"1.8813099196038516": 0.9570000000000006, "1.8940967232397738": 0.04299999999999993}, "169580000": {"1.8813099196038516": 0.9370000000000006, "1.8940967232397738": 0.06299999999999994}, "169590000": {"1.8813099196038516": 0.9800000000000006, "1.8940967232397738": 0.019999999999999907}, "169600000": {"1.8813099196038516": 0.9730000000000006, "1.8940967232397738": 0.026999999999999913}, "169610000": {"1.8813099196038516": 0.9970000000000007, "1.8940967232397738": 0.002999999999999896}, "169620000": {"1.8813099196038516": 1.0000000000000007}, "169630000": {"1.8813099196038516": 1.0000000000000007}, "169640000": {"1.8813099196038516": 1.0000000000000007}, "169650000": {"1.8813099196038516": 1.0000000000000007}, "169660000": {"1.8813099196038516": 1.0000000000000007}, "169670000": {"1.8813099196038516": 1.0000000000000007}, "169680000": {"1.8813099196038516": 1.0000000000000007}, "169690000": {"1.8813099196038516": 1.0000000000000007}, "169700000": {"1.8813099196038516": 1.0000000000000007}, "169710000": {"1.8813099196038516": 1.0000000000000007}, "169720000": {"1.8813099196038516": 1.0000000000000007}, "169730000": {"1.8813099196038516": 1.0000000000000007}, "169740000": {"1.8813099196038516": 0.9930000000000007, "1.8749697082831538": 0.007}, "169750000": {"1.8813099196038516": 0.9710000000000006, "1.8749697082831538": 0.02900000000000002}, "169760000": {"1.8813099196038516": 0.9540000000000006, "1.8749697082831538": 0.046000000000000034}, "169770000": {"1.8813099196038516": 0.9470000000000006, "1.8749697082831538": 0.05300000000000003}, "169780000": {"1.8813099196038516": 0.9840000000000007, "1.8749697082831538": 0.011999999999999997, "1.8692878528808536": 0.004}, "169790000": {"1.8813099196038516": 0.9820000000000007, "1.8749697082831538": 0.018000000000000002}, "169800000": {"1.8813099196038516": 0.9700000000000006, "1.8749697082831538": 0.030000000000000013}, "169810000": {"1.8813099196038516": 0.9680000000000006, "1.8749697082831538": 0.032000000000000015}, "169820000": {"1.8813099196038516": 0.9470000000000006, "1.8749697082831538": 0.05200000000000003, "1.8921789263596478": 0.001}, "169830000": {"1.8813099196038516": 0.9340000000000006, "1.8749697082831538": 0.06500000000000004, "1.8632962808975737": 0.001}, "169840000": {"1.8813099196038516": 0.9450000000000006, "1.8749697082831538": 0.05100000000000003, "1.8477018393033975": 0.002, "1.8742526887398525": 0.002}, "169850000": {"1.8813099196038516": 0.9300000000000006, "1.8749697082831538": 0.07000000000000005}, "169860000": {"1.8813099196038516": 0.8820000000000006, "1.8749697082831538": 0.11500000000000009, "1.8860092626432106": 0.003}, "169870000": {"1.8813099196038516": 0.9210000000000006, "1.8749697082831538": 0.07900000000000006}, "169880000": {"1.8813099196038516": 0.9140000000000006, "1.8749697082831538": 0.08600000000000006}, "169890000": {"1.8813099196038516": 0.8540000000000005, "1.8749697082831538": 0.1460000000000001}, "169900000": {"1.8813099196038516": 0.8700000000000006, "1.8749697082831538": 0.12700000000000009, "1.8956128513619508": 0.003}, "169910000": {"1.8813099196038516": 0.8470000000000005, "1.8749697082831538": 0.1450000000000001, "1.8956128513619508": 0.003, "1.8623403654332107": 0.005}, "169920000": {"1.8813099196038516": 0.8040000000000005, "1.8749697082831538": 0.19600000000000015}, "169930000": {"1.8813099196038516": 0.7010000000000004, "1.8749697082831538": 0.2980000000000002, "1.8693795431458105": 0.001}, "169940000": {"1.8813099196038516": 0.7660000000000005, "1.8749697082831538": 0.23300000000000015, "1.8476673138720172": 0.001}, "169950000": {"1.8813099196038516": 0.8050000000000005, "1.8749697082831538": 0.19500000000000012}, "169960000": {"1.8813099196038516": 0.7500000000000004, "1.8749697082831538": 0.25000000000000017}, "169970000": {"1.8813099196038516": 0.6810000000000004, "1.8749697082831538": 0.31900000000000023}, "169980000": {"1.8813099196038516": 0.6390000000000003, "1.8749697082831538": 0.36100000000000027}, "169990000": {"1.8813099196038516": 0.6810000000000004, "1.8749697082831538": 0.31900000000000023}, "170000000": {"1.8813099196038516": 0.6530000000000004, "1.8749697082831538": 0.34700000000000025}, "170010000": {"1.8813099196038516": 0.6530000000000004, "1.8749697082831538": 0.34700000000000025}, "170020000": {"1.8813099196038516": 0.7340000000000004, "1.8749697082831538": 0.2650000000000002, "1.8875883235160849": 0.001}, "170030000": {"1.8813099196038516": 0.8390000000000005, "1.8749697082831538": 0.1610000000000001}, "170040000": {"1.8813099196038516": 0.7810000000000005, "1.8749697082831538": 0.20300000000000012, "1.8982708546496598": 0.016000000000000007}, "170050000": {"1.8813099196038516": 0.7820000000000005, "1.8749697082831538": 0.19900000000000012, "1.8982708546496598": 0.01900000000000001}, "170060000": {"1.8813099196038516": 0.8340000000000005, "1.8749697082831538": 0.12400000000000005, "1.8982708546496598": 0.007, "1.8364017871443414": 0.035000000000000024}, "170070000": {"1.8813099196038516": 0.9000000000000006, "1.8749697082831538": 0.05399999999999999, "1.8364017871443414": 0.03400000000000002, "1.9201217539158537": 0.012000000000000004}, "170080000": {"1.8813099196038516": 0.9150000000000006, "1.8749697082831538": 0.061, "1.8364017871443414": 0.02100000000000001, "1.9201217539158537": 0.002, "1.8677256327020455": 0.001}, "170090000": {"1.8813099196038516": 0.9590000000000006, "1.8749697082831538": 0.02799999999999997, "1.8364017871443414": 0.013000000000000005}, "170100000": {"1.8813099196038516": 0.9290000000000006, "1.8749697082831538": 0.02699999999999997, "1.8364017871443414": 0.04400000000000003}, "170110000": {"1.8813099196038516": 0.9390000000000006, "1.8749697082831538": 0.024999999999999967, "1.8364017871443414": 0.036000000000000025}, "170120000": {"1.8813099196038516": 0.9290000000000006, "1.8749697082831538": 0.01799999999999996, "1.8364017871443414": 0.05300000000000003}, "170130000": {"1.8813099196038516": 0.9440000000000006, "1.8749697082831538": 0.0039999999999999515, "1.8364017871443414": 0.05200000000000003}, "170140000": {"1.8813099196038516": 0.9280000000000006, "1.8364017871443414": 0.07200000000000005}, "170150000": {"1.8813099196038516": 0.9540000000000006, "1.8364017871443414": 0.044000000000000025, "1.9126737556026956": 0.001, "1.892504391038669": 0.001}, "170160000": {"1.8813099196038516": 0.9490000000000006, "1.8364017871443414": 0.043000000000000024, "1.820780770490367": 0.008}, "170170000": {"1.8813099196038516": 0.9760000000000006, "1.8364017871443414": 0.024000000000000007}, "170180000": {"1.8813099196038516": 0.9520000000000006, "1.8364017871443414": 0.04800000000000003}, "170190000": {"1.8813099196038516": 0.9540000000000006, "1.8364017871443414": 0.045000000000000026, "1.8864514587722279": 0.001}, "170200000": {"1.8813099196038516": 0.9960000000000007, "1.8364017871443414": 0.002999999999999993, "1.8947103255527156": 0.001}, "170210000": {"1.8813099196038516": 0.9970000000000007, "1.8563054595970798": 0.003}, "170220000": {"1.8813099196038516": 0.9980000000000007, "1.8901900910519025": 0.001, "1.8822729901603363": 0.001}, "170230000": {"1.8813099196038516": 1.0000000000000007}, "170240000": {"1.8813099196038516": 1.0000000000000007}, "170250000": {"1.8813099196038516": 1.0000000000000007}, "170260000": {"1.8813099196038516": 1.0000000000000007}, "170270000": {"1.8813099196038516": 1.0000000000000007}, "170280000": {"1.8813099196038516": 1.0000000000000007}, "170290000": {"1.8813099196038516": 1.0000000000000007}, "170300000": {"1.8813099196038516": 1.0000000000000007}, "170310000": {"1.8813099196038516": 1.0000000000000007}, "170320000": {"1.8813099196038516": 0.9990000000000007, "1.8796824823491074": 0.001}, "170330000": {"1.8813099196038516": 1.0000000000000007}, "170340000": {"1.8813099196038516": 0.9870000000000007, "1.9251826593764307": 0.013000000000000005}, "170350000": {"1.8813099196038516": 0.9800000000000006, "1.9251826593764307": 0.02000000000000001}, "170360000": {"1.8813099196038516": 0.9670000000000006, "1.9251826593764307": 0.03300000000000002}, "170370000": {"1.8813099196038516": 0.9700000000000006, "1.9251826593764307": 0.03000000000000002}, "170380000": {"1.8813099196038516": 0.9620000000000006, "1.9251826593764307": 0.034000000000000016, "1.8959853064515673": 0.001, "1.881757042031486": 0.002, "1.8924665514058823": 0.001}, "170390000": {"1.8813099196038516": 0.9480000000000006, "1.9251826593764307": 0.05200000000000003}, "170400000": {"1.8813099196038516": 0.9440000000000006, "1.9251826593764307": 0.056000000000000036}, "170410000": {"1.8813099196038516": 0.9250000000000006, "1.9251826593764307": 0.07500000000000005}, "170420000": {"1.8813099196038516": 0.9440000000000006, "1.9251826593764307": 0.05600000000000002}, "170430000": {"1.8813099196038516": 0.9700000000000006, "1.9251826593764307": 0.03}, "170440000": {"1.8813099196038516": 0.9430000000000006, "1.9251826593764307": 0.05700000000000002}, "170450000": {"1.8813099196038516": 0.8940000000000006, "1.9251826593764307": 0.10600000000000007}, "170460000": {"1.8813099196038516": 0.9460000000000006, "1.9251826593764307": 0.05300000000000002, "1.8405940526886078": 0.001}, "170470000": {"1.8813099196038516": 0.9450000000000006, "1.9251826593764307": 0.028999999999999998, "1.8405940526886078": 0.026000000000000016}, "170480000": {"1.8813099196038516": 0.9360000000000006, "1.9251826593764307": 0.04200000000000001, "1.8405940526886078": 0.022000000000000013}, "170490000": {"1.8813099196038516": 0.9260000000000006, "1.9251826593764307": 0.047000000000000014, "1.8405940526886078": 0.027000000000000017}, "170500000": {"1.8813099196038516": 0.9920000000000007, "1.9251826593764307": 0.004999999999999979, "1.8405940526886078": 0.003}, "170510000": {"1.8813099196038516": 0.9980000000000007, "1.8681953619883234": 0.002}, "170520000": {"1.8813099196038516": 0.9990000000000007, "1.8904800135667457": 0.001}, "170530000": {"1.8813099196038516": 0.9940000000000007, "1.8904800135667457": 0.006}, "170540000": {"1.8813099196038516": 1.0000000000000007}, "170550000": {"1.8813099196038516": 1.0000000000000007}, "170560000": {"1.8813099196038516": 1.0000000000000007}, "170570000": {"1.8813099196038516": 1.0000000000000007}, "170580000": {"1.8813099196038516": 1.0000000000000007}, "170590000": {"1.8813099196038516": 1.0000000000000007}, "170600000": {"1.8813099196038516": 1.0000000000000007}, "170610000": {"1.8813099196038516": 1.0000000000000007}, "170620000": {"1.8813099196038516": 1.0000000000000007}, "170630000": {"1.8813099196038516": 1.0000000000000007}, "170640000": {"1.8813099196038516": 1.0000000000000007}, "170650000": {"1.8813099196038516": 1.0000000000000007}, "170660000": {"1.8813099196038516": 1.0000000000000007}, "170670000": {"1.8813099196038516": 0.9970000000000007, "1.9068279153660992": 0.003}, "170680000": {"1.8813099196038516": 0.9990000000000007, "1.9068279153660992": 0.001}, "170690000": {"1.8813099196038516": 1.0000000000000007}, "170700000": {"1.8813099196038516": 0.9980000000000007, "1.9040594576905145": 0.002}, "170710000": {"1.8813099196038516": 1.0000000000000007}, "170720000": {"1.8813099196038516": 1.0000000000000007}, "170730000": {"1.8813099196038516": 1.0000000000000007}, "170740000": {"1.8813099196038516": 1.0000000000000007}, "170750000": {"1.8813099196038516": 1.0000000000000007}, "170760000": {"1.8813099196038516": 1.0000000000000007}, "170770000": {"1.8813099196038516": 1.0000000000000007}, "170780000": {"1.8813099196038516": 1.0000000000000007}, "170790000": {"1.8813099196038516": 1.0000000000000007}, "170800000": {"1.8813099196038516": 1.0000000000000007}, "170810000": {"1.8813099196038516": 1.0000000000000007}, "170820000": {"1.8813099196038516": 1.0000000000000007}, "170830000": {"1.8813099196038516": 1.0000000000000007}, "170840000": {"1.8813099196038516": 1.0000000000000007}, "170850000": {"1.8813099196038516": 0.9970000000000007, "1.868319037177364": 0.003}, "170860000": {"1.8813099196038516": 1.0000000000000007}, "170870000": {"1.8813099196038516": 1.0000000000000007}, "170880000": {"1.8813099196038516": 1.0000000000000007}, "170890000": {"1.8813099196038516": 0.9990000000000007, "1.8599478563234546": 0.001}, "170900000": {"1.8813099196038516": 1.0000000000000007}, "170910000": {"1.8813099196038516": 1.0000000000000007}, "170920000": {"1.8813099196038516": 0.9920000000000007, "1.8608680216644926": 0.005, "1.9070177805261013": 0.003}, "170930000": {"1.8813099196038516": 0.9800000000000006, "1.9070177805261013": 0.02000000000000001}, "170940000": {"1.8813099196038516": 0.9860000000000007, "1.9070177805261013": 0.014000000000000005}, "170950000": {"1.8813099196038516": 0.9860000000000007, "1.9070177805261013": 0.011000000000000003, "1.8805786923318784": 0.003}, "170960000": {"1.8813099196038516": 0.9980000000000007, "1.8716733900186784": 0.002}, "170970000": {"1.8813099196038516": 1.0000000000000007}, "170980000": {"1.8813099196038516": 0.9970000000000007, "1.867033593623548": 0.003}, "170990000": {"1.8813099196038516": 0.9850000000000007, "1.867033593623548": 0.015000000000000006}, "171000000": {"1.8813099196038516": 1.0000000000000007}, "171010000": {"1.8813099196038516": 1.0000000000000007}, "171020000": {"1.8813099196038516": 1.0000000000000007}, "171030000": {"1.8813099196038516": 1.0000000000000007}, "171040000": {"1.8813099196038516": 0.9980000000000007, "1.8816411820491599": 0.002}, "171050000": {"1.8813099196038516": 0.9990000000000007, "1.8754941475959255": 0.001}, "171060000": {"1.8813099196038516": 0.9920000000000007, "1.8754941475959255": 0.003, "1.8721755155832855": 0.005}, "171070000": {"1.8813099196038516": 0.9880000000000007, "1.8721755155832855": 0.012000000000000004}, "171080000": {"1.8813099196038516": 1.0000000000000007}, "171090000": {"1.8813099196038516": 1.0000000000000007}, "171100000": {"1.8813099196038516": 1.0000000000000007}, "171110000": {"1.8813099196038516": 1.0000000000000007}, "171120000": {"1.8813099196038516": 1.0000000000000007}, "171130000": {"1.8813099196038516": 0.9960000000000007, "1.8688398742139827": 0.004}, "171140000": {"1.8813099196038516": 1.0000000000000007}, "171150000": {"1.8813099196038516": 0.9990000000000007, "1.8409295687141531": 0.001}, "171160000": {"1.8813099196038516": 0.9990000000000007, "1.8730801419907923": 0.001}, "171170000": {"1.8813099196038516": 1.0000000000000007}, "171180000": {"1.8813099196038516": 1.0000000000000007}, "171190000": {"1.8813099196038516": 0.9980000000000007, "1.8707410858100648": 0.001, "1.8711223188719133": 0.001}, "171200000": {"1.8813099196038516": 1.0000000000000007}, "171210000": {"1.8813099196038516": 0.9980000000000007, "1.8876831544702497": 0.002}, "171220000": {"1.8813099196038516": 1.0000000000000007}, "171230000": {"1.8813099196038516": 1.0000000000000007}, "171240000": {"1.8813099196038516": 0.9940000000000007, "1.8862658808570387": 0.004, "1.888978606727358": 0.002}, "171250000": {"1.8813099196038516": 0.9910000000000007, "1.8862658808570387": 0.009000000000000001}, "171260000": {"1.8813099196038516": 0.9910000000000007, "1.8862658808570387": 0.009000000000000001}, "171270000": {"1.8813099196038516": 1.0000000000000007}, "171280000": {"1.8813099196038516": 1.0000000000000007}, "171290000": {"1.8813099196038516": 1.0000000000000007}, "171300000": {"1.8813099196038516": 1.0000000000000007}, "171310000": {"1.8813099196038516": 1.0000000000000007}, "171320000": {"1.8813099196038516": 1.0000000000000007}, "171330000": {"1.8813099196038516": 1.0000000000000007}, "171340000": {"1.8813099196038516": 1.0000000000000007}, "171350000": {"1.8813099196038516": 1.0000000000000007}, "171360000": {"1.8813099196038516": 1.0000000000000007}, "171370000": {"1.8813099196038516": 1.0000000000000007}, "171380000": {"1.8813099196038516": 1.0000000000000007}, "171390000": {"1.8813099196038516": 0.9970000000000007, "1.9028261672043318": 0.002, "1.8824712569189295": 0.001}, "171400000": {"1.8813099196038516": 1.0000000000000007}, "171410000": {"1.8813099196038516": 1.0000000000000007}, "171420000": {"1.8813099196038516": 1.0000000000000007}, "171430000": {"1.8813099196038516": 0.9990000000000007, "1.8774890278777612": 0.001}, "171440000": {"1.8813099196038516": 1.0000000000000007}, "171450000": {"1.8813099196038516": 0.9930000000000007, "1.8859087624088067": 0.006, "1.9009472410163912": 0.001}, "171460000": {"1.8813099196038516": 1.0000000000000007}, "171470000": {"1.8813099196038516": 1.0000000000000007}, "171480000": {"1.8813099196038516": 1.0000000000000007}, "171490000": {"1.8813099196038516": 1.0000000000000007}, "171500000": {"1.8813099196038516": 1.0000000000000007}, "171510000": {"1.8813099196038516": 0.9980000000000007, "1.82489805649191": 0.002}, "171520000": {"1.8813099196038516": 0.9990000000000007, "1.8777269195359922": 0.001}, "171530000": {"1.8813099196038516": 1.0000000000000007}, "171540000": {"1.8813099196038516": 1.0000000000000007}, "171550000": {"1.8813099196038516": 1.0000000000000007}, "171560000": {"1.8813099196038516": 1.0000000000000007}, "171570000": {"1.8813099196038516": 1.0000000000000007}, "171580000": {"1.8813099196038516": 1.0000000000000007}, "171590000": {"1.8813099196038516": 1.0000000000000007}, "171600000": {"1.8813099196038516": 1.0000000000000007}, "171610000": {"1.8813099196038516": 1.0000000000000007}, "171620000": {"1.8813099196038516": 1.0000000000000007}, "171630000": {"1.8813099196038516": 1.0000000000000007}, "171640000": {"1.8813099196038516": 1.0000000000000007}, "171650000": {"1.8813099196038516": 0.9990000000000007, "1.9204893298582548": 0.001}, "171660000": {"1.8813099196038516": 1.0000000000000007}, "171670000": {"1.8813099196038516": 0.9980000000000007, "1.9068165857248582": 0.002}, "171680000": {"1.8813099196038516": 1.0000000000000007}, "171690000": {"1.8813099196038516": 1.0000000000000007}, "171700000": {"1.8813099196038516": 1.0000000000000007}, "171710000": {"1.8813099196038516": 1.0000000000000007}, "171720000": {"1.8813099196038516": 1.0000000000000007}, "171730000": {"1.8813099196038516": 0.9930000000000007, "1.9203251506653394": 0.007}, "171740000": {"1.8813099196038516": 1.0000000000000007}, "171750000": {"1.8813099196038516": 1.0000000000000007}, "171760000": {"1.8813099196038516": 1.0000000000000007}, "171770000": {"1.8813099196038516": 1.0000000000000007}, "171780000": {"1.8813099196038516": 0.9990000000000007, "1.8790425368914792": 0.001}, "171790000": {"1.8813099196038516": 1.0000000000000007}, "171800000": {"1.8813099196038516": 1.0000000000000007}, "171810000": {"1.8813099196038516": 0.9860000000000007, "1.8668272849533578": 0.014000000000000005}, "171820000": {"1.8813099196038516": 1.0000000000000007}, "171830000": {"1.8813099196038516": 1.0000000000000007}, "171840000": {"1.8813099196038516": 0.9990000000000007, "1.850515670911366": 0.001}, "171850000": {"1.8813099196038516": 1.0000000000000007}, "171860000": {"1.8813099196038516": 1.0000000000000007}, "171870000": {"1.8813099196038516": 1.0000000000000007}, "171880000": {"1.8813099196038516": 1.0000000000000007}, "171890000": {"1.8813099196038516": 1.0000000000000007}, "171900000": {"1.8813099196038516": 1.0000000000000007}, "171910000": {"1.8813099196038516": 1.0000000000000007}, "171920000": {"1.8813099196038516": 1.0000000000000007}, "171930000": {"1.8813099196038516": 0.9990000000000007, "1.8704985187342333": 0.001}, "171940000": {"1.8813099196038516": 0.9990000000000007, "1.8964318263450826": 0.001}, "171950000": {"1.8813099196038516": 1.0000000000000007}, "171960000": {"1.8813099196038516": 1.0000000000000007}, "171970000": {"1.8813099196038516": 1.0000000000000007}, "171980000": {"1.8813099196038516": 1.0000000000000007}, "171990000": {"1.8813099196038516": 1.0000000000000007}, "172000000": {"1.8813099196038516": 1.0000000000000007}, "172010000": {"1.8813099196038516": 1.0000000000000007}, "172020000": {"1.8813099196038516": 1.0000000000000007}, "172030000": {"1.8813099196038516": 1.0000000000000007}, "172040000": {"1.8813099196038516": 1.0000000000000007}, "172050000": {"1.8813099196038516": 0.9990000000000007, "1.9024259714263374": 0.001}, "172060000": {"1.8813099196038516": 1.0000000000000007}, "172070000": {"1.8813099196038516": 1.0000000000000007}, "172080000": {"1.8813099196038516": 0.9990000000000007, "1.9311472187553278": 0.001}, "172090000": {"1.8813099196038516": 0.9670000000000006, "1.9311472187553278": 0.02900000000000002, "1.8812432280873275": 0.004}, "172100000": {"1.8813099196038516": 0.9840000000000007, "1.9311472187553278": 0.009000000000000001, "1.8828071681159153": 0.006, "1.8756849378807017": 0.001}, "172110000": {"1.8813099196038516": 1.0000000000000007}, "172120000": {"1.8813099196038516": 1.0000000000000007}, "172130000": {"1.8813099196038516": 0.9990000000000007, "1.8943440050135265": 0.001}, "172140000": {"1.8813099196038516": 1.0000000000000007}, "172150000": {"1.8813099196038516": 0.9980000000000007, "1.8689794205492187": 0.002}, "172160000": {"1.8813099196038516": 1.0000000000000007}, "172170000": {"1.8813099196038516": 1.0000000000000007}, "172180000": {"1.8813099196038516": 1.0000000000000007}, "172190000": {"1.8813099196038516": 0.9990000000000007, "1.9011725727560784": 0.001}, "172200000": {"1.8813099196038516": 0.9840000000000007, "1.9011725727560784": 0.016000000000000007}, "172210000": {"1.8813099196038516": 0.9780000000000006, "1.9011725727560784": 0.022000000000000013}, "172220000": {"1.8813099196038516": 0.9900000000000007, "1.9011725727560784": 0.010000000000000002}, "172230000": {"1.8813099196038516": 1.0000000000000007}, "172240000": {"1.8813099196038516": 0.9940000000000007, "1.9226103216908104": 0.006}, "172250000": {"1.8813099196038516": 0.9980000000000007, "1.846344934594282": 0.002}, "172260000": {"1.8813099196038516": 1.0000000000000007}, "172270000": {"1.8813099196038516": 1.0000000000000007}, "172280000": {"1.8813099196038516": 1.0000000000000007}, "172290000": {"1.8813099196038516": 1.0000000000000007}, "172300000": {"1.8813099196038516": 1.0000000000000007}, "172310000": {"1.8813099196038516": 1.0000000000000007}, "172320000": {"1.8813099196038516": 1.0000000000000007}, "172330000": {"1.8813099196038516": 1.0000000000000007}, "172340000": {"1.8813099196038516": 0.9740000000000006, "1.8907686588429198": 0.026000000000000016}, "172350000": {"1.8813099196038516": 0.9610000000000006, "1.8907686588429198": 0.03400000000000002, "1.8547937355663144": 0.005}, "172360000": {"1.8813099196038516": 0.9680000000000006, "1.8907686588429198": 0.03200000000000002}, "172370000": {"1.8813099196038516": 0.9350000000000006, "1.8907686588429198": 0.04400000000000003, "1.8910086258057233": 0.016000000000000007, "1.8839887429358573": 0.005}, "172380000": {"1.8813099196038516": 0.9520000000000006, "1.8907686588429198": 0.03200000000000002, "1.8910086258057233": 0.009000000000000001, "1.8839887429358573": 0.006, "1.8920889580290041": 0.001}, "172390000": {"1.8813099196038516": 0.9960000000000007, "1.8907686588429198": 0.003, "1.8868721789122063": 0.001}, "172400000": {"1.8813099196038516": 0.9970000000000007, "1.8987929694294667": 0.003}, "172410000": {"1.8813099196038516": 0.9910000000000007, "1.8987929694294667": 0.009000000000000001}, "172420000": {"1.8813099196038516": 0.9790000000000006, "1.8987929694294667": 0.02100000000000001}, "172430000": {"1.8813099196038516": 0.9800000000000006, "1.8987929694294667": 0.02000000000000001}, "172440000": {"1.8813099196038516": 0.9840000000000007, "1.8987929694294667": 0.016000000000000007}, "172450000": {"1.8813099196038516": 1.0000000000000007}, "172460000": {"1.8813099196038516": 1.0000000000000007}, "172470000": {"1.8813099196038516": 1.0000000000000007}, "172480000": {"1.8813099196038516": 0.9990000000000007, "1.8928253881466135": 0.001}, "172490000": {"1.8813099196038516": 1.0000000000000007}, "172500000": {"1.8813099196038516": 1.0000000000000007}, "172510000": {"1.8813099196038516": 1.0000000000000007}, "172520000": {"1.8813099196038516": 1.0000000000000007}, "172530000": {"1.8813099196038516": 1.0000000000000007}, "172540000": {"1.8813099196038516": 1.0000000000000007}, "172550000": {"1.8813099196038516": 0.9980000000000007, "1.886177220630111": 0.002}, "172560000": {"1.8813099196038516": 1.0000000000000007}, "172570000": {"1.8813099196038516": 0.9990000000000007, "1.9061546341183082": 0.001}, "172580000": {"1.8813099196038516": 0.9990000000000007, "1.902576035429867": 0.001}, "172590000": {"1.8813099196038516": 0.9870000000000007, "1.8669132654506093": 0.012000000000000004, "1.9018252897131755": 0.001}, "172600000": {"1.8813099196038516": 0.9980000000000007, "1.8669132654506093": 0.002}, "172610000": {"1.8813099196038516": 0.9930000000000007, "1.865397424578491": 0.006, "1.8666547437896397": 0.001}, "172620000": {"1.8813099196038516": 1.0000000000000007}, "172630000": {"1.8813099196038516": 1.0000000000000007}, "172640000": {"1.8813099196038516": 1.0000000000000007}, "172650000": {"1.8813099196038516": 1.0000000000000007}, "172660000": {"1.8813099196038516": 0.9890000000000007, "1.8930098679806686": 0.011000000000000003}, "172670000": {"1.8813099196038516": 1.0000000000000007}, "172680000": {"1.8813099196038516": 1.0000000000000007}, "172690000": {"1.8813099196038516": 1.0000000000000007}, "172700000": {"1.8813099196038516": 1.0000000000000007}, "172710000": {"1.8813099196038516": 1.0000000000000007}, "172720000": {"1.8813099196038516": 0.9980000000000007, "1.8686242054108988": 0.002}, "172730000": {"1.8813099196038516": 1.0000000000000007}, "172740000": {"1.8813099196038516": 1.0000000000000007}, "172750000": {"1.8813099196038516": 1.0000000000000007}, "172760000": {"1.8813099196038516": 1.0000000000000007}, "172770000": {"1.8813099196038516": 1.0000000000000007}, "172780000": {"1.8813099196038516": 1.0000000000000007}, "172790000": {"1.8813099196038516": 1.0000000000000007}, "172800000": {"1.8813099196038516": 1.0000000000000007}, "172810000": {"1.8813099196038516": 1.0000000000000007}, "172820000": {"1.8813099196038516": 1.0000000000000007}, "172830000": {"1.8813099196038516": 1.0000000000000007}, "172840000": {"1.8813099196038516": 1.0000000000000007}, "172850000": {"1.8813099196038516": 1.0000000000000007}, "172860000": {"1.8813099196038516": 1.0000000000000007}, "172870000": {"1.8813099196038516": 1.0000000000000007}, "172880000": {"1.8813099196038516": 1.0000000000000007}, "172890000": {"1.8813099196038516": 1.0000000000000007}, "172900000": {"1.8813099196038516": 1.0000000000000007}, "172910000": {"1.8813099196038516": 1.0000000000000007}, "172920000": {"1.8813099196038516": 1.0000000000000007}, "172930000": {"1.8813099196038516": 1.0000000000000007}, "172940000": {"1.8813099196038516": 1.0000000000000007}, "172950000": {"1.8813099196038516": 1.0000000000000007}, "172960000": {"1.8813099196038516": 1.0000000000000007}, "172970000": {"1.8813099196038516": 0.9980000000000007, "1.866703031886553": 0.002}, "172980000": {"1.8813099196038516": 0.9780000000000006, "1.866703031886553": 0.022000000000000013}, "172990000": {"1.8813099196038516": 1.0000000000000007}, "173000000": {"1.8813099196038516": 1.0000000000000007}, "173010000": {"1.8813099196038516": 1.0000000000000007}, "173020000": {"1.8813099196038516": 1.0000000000000007}, "173030000": {"1.8813099196038516": 1.0000000000000007}, "173040000": {"1.8813099196038516": 1.0000000000000007}, "173050000": {"1.8813099196038516": 1.0000000000000007}, "173060000": {"1.8813099196038516": 1.0000000000000007}, "173070000": {"1.8813099196038516": 0.9980000000000007, "1.865224909196647": 0.002}, "173080000": {"1.8813099196038516": 0.9910000000000007, "1.865224909196647": 0.009000000000000001}, "173090000": {"1.8813099196038516": 0.9910000000000007, "1.865224909196647": 0.009000000000000001}, "173100000": {"1.8813099196038516": 1.0000000000000007}, "173110000": {"1.8813099196038516": 1.0000000000000007}, "173120000": {"1.8813099196038516": 1.0000000000000007}, "173130000": {"1.8813099196038516": 0.9940000000000007, "1.8867356444257697": 0.006}, "173140000": {"1.8813099196038516": 0.9890000000000007, "1.8867356444257697": 0.011000000000000003}, "173150000": {"1.8813099196038516": 0.9920000000000007, "1.8794080870482426": 0.008}, "173160000": {"1.8813099196038516": 0.9980000000000007, "1.9115638935877848": 0.002}, "173170000": {"1.8813099196038516": 1.0000000000000007}, "173180000": {"1.8813099196038516": 1.0000000000000007}, "173190000": {"1.8813099196038516": 0.9850000000000007, "1.893347683188837": 0.015000000000000006}, "173200000": {"1.8813099196038516": 0.9020000000000006, "1.893347683188837": 0.09600000000000007, "1.8851183738815602": 0.002}, "173210000": {"1.8813099196038516": 0.8800000000000006, "1.893347683188837": 0.12000000000000008}, "173220000": {"1.8813099196038516": 0.7980000000000005, "1.893347683188837": 0.19500000000000015, "1.8588811253833462": 0.004, "1.8775488017265896": 0.003}, "173230000": {"1.8813099196038516": 0.8090000000000005, "1.893347683188837": 0.18400000000000014, "1.8775488017265896": 0.002, "1.8801926928046522": 0.005}, "173240000": {"1.8813099196038516": 0.8320000000000005, "1.893347683188837": 0.16100000000000012, "1.8801926928046522": 0.005, "1.902110519422533": 0.002}, "173250000": {"1.8813099196038516": 0.8330000000000005, "1.893347683188837": 0.16200000000000012, "1.902110519422533": 0.005}, "173260000": {"1.8813099196038516": 0.8390000000000005, "1.893347683188837": 0.16100000000000012}, "173270000": {"1.8813099196038516": 0.8190000000000005, "1.893347683188837": 0.18100000000000013}, "173280000": {"1.8813099196038516": 0.8940000000000006, "1.893347683188837": 0.10600000000000007}, "173290000": {"1.8813099196038516": 0.8720000000000006, "1.893347683188837": 0.12800000000000009}, "173300000": {"1.8813099196038516": 0.8610000000000005, "1.893347683188837": 0.1380000000000001, "1.898440876804591": 0.001}, "173310000": {"1.8813099196038516": 0.8910000000000006, "1.893347683188837": 0.10900000000000007}, "173320000": {"1.8813099196038516": 0.9220000000000006, "1.893347683188837": 0.07000000000000003, "1.888869050938964": 0.006, "1.8704758613779595": 0.001, "1.873278114091692": 0.001}, "173330000": {"1.8813099196038516": 0.8950000000000006, "1.893347683188837": 0.09900000000000006, "1.888869050938964": 0.006}, "173340000": {"1.8813099196038516": 0.8110000000000005, "1.893347683188837": 0.18900000000000014}, "173350000": {"1.8813099196038516": 0.8110000000000005, "1.893347683188837": 0.18900000000000014}, "173360000": {"1.8813099196038516": 0.8470000000000005, "1.893347683188837": 0.1520000000000001, "1.8976586117465277": 0.001}, "173370000": {"1.8813099196038516": 0.8980000000000006, "1.893347683188837": 0.10200000000000006}, "173380000": {"1.8813099196038516": 0.8640000000000005, "1.893347683188837": 0.1360000000000001}, "173390000": {"1.8813099196038516": 0.8730000000000006, "1.893347683188837": 0.12700000000000009}, "173400000": {"1.8813099196038516": 0.9060000000000006, "1.893347683188837": 0.09400000000000006}, "173410000": {"1.8813099196038516": 0.9560000000000006, "1.893347683188837": 0.04400000000000001}, "173420000": {"1.8813099196038516": 0.8910000000000006, "1.893347683188837": 0.10900000000000007}, "173430000": {"1.8813099196038516": 0.9230000000000006, "1.893347683188837": 0.07700000000000004}, "173440000": {"1.8813099196038516": 0.9810000000000006, "1.893347683188837": 0.017999999999999988, "1.8658431433403402": 0.001}, "173450000": {"1.8813099196038516": 1.0000000000000007}, "173460000": {"1.8813099196038516": 1.0000000000000007}, "173470000": {"1.8813099196038516": 1.0000000000000007}, "173480000": {"1.8813099196038516": 1.0000000000000007}, "173490000": {"1.8813099196038516": 0.9980000000000007, "1.85606476474679": 0.002}, "173500000": {"1.8813099196038516": 1.0000000000000007}, "173510000": {"1.8813099196038516": 1.0000000000000007}, "173520000": {"1.8813099196038516": 0.9990000000000007, "1.9085260687368826": 0.001}, "173530000": {"1.8813099196038516": 1.0000000000000007}, "173540000": {"1.8813099196038516": 1.0000000000000007}, "173550000": {"1.8813099196038516": 1.0000000000000007}, "173560000": {"1.8813099196038516": 1.0000000000000007}, "173570000": {"1.8813099196038516": 1.0000000000000007}, "173580000": {"1.8813099196038516": 1.0000000000000007}, "173590000": {"1.8813099196038516": 1.0000000000000007}, "173600000": {"1.8813099196038516": 1.0000000000000007}, "173610000": {"1.8813099196038516": 1.0000000000000007}, "173620000": {"1.8813099196038516": 1.0000000000000007}, "173630000": {"1.8813099196038516": 0.9980000000000007, "1.9084996637395313": 0.002}, "173640000": {"1.8813099196038516": 0.9990000000000007, "1.880498948831454": 0.001}, "173650000": {"1.8813099196038516": 1.0000000000000007}, "173660000": {"1.8813099196038516": 1.0000000000000007}, "173670000": {"1.8813099196038516": 0.9990000000000007, "1.889565047304235": 0.001}, "173680000": {"1.8813099196038516": 0.9990000000000007, "1.889565047304235": 0.001}, "173690000": {"1.8813099196038516": 1.0000000000000007}, "173700000": {"1.8813099196038516": 1.0000000000000007}, "173710000": {"1.8813099196038516": 1.0000000000000007}, "173720000": {"1.8813099196038516": 1.0000000000000007}, "173730000": {"1.8813099196038516": 1.0000000000000007}, "173740000": {"1.8813099196038516": 0.9990000000000007, "1.9143014527472137": 0.001}, "173750000": {"1.8813099196038516": 1.0000000000000007}, "173760000": {"1.8813099196038516": 1.0000000000000007}, "173770000": {"1.8813099196038516": 1.0000000000000007}, "173780000": {"1.8813099196038516": 1.0000000000000007}, "173790000": {"1.8813099196038516": 0.9800000000000006, "1.8550883987227706": 0.02000000000000001}, "173800000": {"1.8813099196038516": 0.9970000000000007, "1.8550883987227706": 0.002, "1.8632623756597189": 0.001}, "173810000": {"1.8813099196038516": 1.0000000000000007}, "173820000": {"1.8813099196038516": 0.9940000000000007, "1.8480275131630366": 0.006}, "173830000": {"1.8813099196038516": 1.0000000000000007}, "173840000": {"1.8813099196038516": 0.9960000000000007, "1.9165702648469354": 0.004}, "173850000": {"1.8813099196038516": 1.0000000000000007}, "173860000": {"1.8813099196038516": 1.0000000000000007}, "173870000": {"1.8813099196038516": 1.0000000000000007}, "173880000": {"1.8813099196038516": 1.0000000000000007}, "173890000": {"1.8813099196038516": 1.0000000000000007}, "173900000": {"1.8813099196038516": 1.0000000000000007}, "173910000": {"1.8813099196038516": 0.9990000000000007, "1.903465190215639": 0.001}, "173920000": {"1.8813099196038516": 1.0000000000000007}, "173930000": {"1.8813099196038516": 1.0000000000000007}, "173940000": {"1.8813099196038516": 1.0000000000000007}, "173950000": {"1.8813099196038516": 0.9980000000000007, "1.8789780191435586": 0.002}, "173960000": {"1.8813099196038516": 0.9990000000000007, "1.8650167519500127": 0.001}, "173970000": {"1.8813099196038516": 1.0000000000000007}, "173980000": {"1.8813099196038516": 1.0000000000000007}, "173990000": {"1.8813099196038516": 1.0000000000000007}, "174000000": {"1.8813099196038516": 1.0000000000000007}, "174010000": {"1.8813099196038516": 1.0000000000000007}, "174020000": {"1.8813099196038516": 1.0000000000000007}, "174030000": {"1.8813099196038516": 1.0000000000000007}, "174040000": {"1.8813099196038516": 1.0000000000000007}, "174050000": {"1.8813099196038516": 1.0000000000000007}, "174060000": {"1.8813099196038516": 1.0000000000000007}, "174070000": {"1.8813099196038516": 1.0000000000000007}, "174080000": {"1.8813099196038516": 1.0000000000000007}, "174090000": {"1.8813099196038516": 0.9960000000000007, "1.8656274218328102": 0.004}, "174100000": {"1.8813099196038516": 1.0000000000000007}, "174110000": {"1.8813099196038516": 1.0000000000000007}, "174120000": {"1.8813099196038516": 1.0000000000000007}, "174130000": {"1.8813099196038516": 1.0000000000000007}, "174140000": {"1.8813099196038516": 1.0000000000000007}, "174150000": {"1.8813099196038516": 1.0000000000000007}, "174160000": {"1.8813099196038516": 1.0000000000000007}, "174170000": {"1.8813099196038516": 1.0000000000000007}, "174180000": {"1.8813099196038516": 0.9960000000000007, "1.8797260414582655": 0.004}, "174190000": {"1.8813099196038516": 1.0000000000000007}, "174200000": {"1.8813099196038516": 1.0000000000000007}, "174210000": {"1.8813099196038516": 1.0000000000000007}, "174220000": {"1.8813099196038516": 1.0000000000000007}, "174230000": {"1.8813099196038516": 1.0000000000000007}, "174240000": {"1.8813099196038516": 1.0000000000000007}, "174250000": {"1.8813099196038516": 0.9960000000000007, "1.8282190475504732": 0.004}, "174260000": {"1.8813099196038516": 0.9490000000000006, "1.8282190475504732": 0.05100000000000004}, "174270000": {"1.8813099196038516": 0.9540000000000006, "1.8282190475504732": 0.04600000000000003}, "174280000": {"1.8813099196038516": 0.9430000000000006, "1.8282190475504732": 0.05700000000000004}, "174290000": {"1.8813099196038516": 0.9290000000000006, "1.8282190475504732": 0.06700000000000005, "1.8947206959520373": 0.002, "1.9230282901705225": 0.001, "1.8674201241729027": 0.001}, "174300000": {"1.8813099196038516": 0.8990000000000006, "1.8282190475504732": 0.09100000000000007, "1.8947206959520373": 0.010000000000000002}, "174310000": {"1.8813099196038516": 0.8970000000000006, "1.8282190475504732": 0.07800000000000006, "1.8947206959520373": 0.025000000000000015}, "174320000": {"1.8813099196038516": 0.8190000000000005, "1.8282190475504732": 0.11700000000000009, "1.8947206959520373": 0.06400000000000004}, "174330000": {"1.8813099196038516": 0.7840000000000005, "1.8282190475504732": 0.18400000000000014, "1.8947206959520373": 0.030000000000000013, "1.9168309639852092": 0.002}, "174340000": {"1.8813099196038516": 0.7920000000000005, "1.8282190475504732": 0.11900000000000008, "1.8947206959520373": 0.08900000000000007}, "174350000": {"1.8813099196038516": 0.6580000000000004, "1.8282190475504732": 0.1560000000000001, "1.8947206959520373": 0.18600000000000014}, "174360000": {"1.8813099196038516": 0.7520000000000004, "1.8282190475504732": 0.08900000000000005, "1.8947206959520373": 0.1590000000000001}, "174370000": {"1.8813099196038516": 0.7210000000000004, "1.8282190475504732": 0.049000000000000016, "1.8947206959520373": 0.23000000000000015}, "174380000": {"1.8813099196038516": 0.6750000000000004, "1.8282190475504732": 0.10900000000000007, "1.8947206959520373": 0.21500000000000014, "1.8978483706735476": 0.001}, "174390000": {"1.8813099196038516": 0.6910000000000004, "1.8282190475504732": 0.07700000000000004, "1.8947206959520373": 0.23100000000000015, "1.8978483706735476": 0.001}, "174400000": {"1.8813099196038516": 0.7560000000000004, "1.8282190475504732": 0.04100000000000001, "1.8947206959520373": 0.20300000000000012}, "174410000": {"1.8813099196038516": 0.7500000000000004, "1.8282190475504732": 0.034, "1.8947206959520373": 0.21600000000000014}, "174420000": {"1.8813099196038516": 0.6670000000000004, "1.8282190475504732": 0.032, "1.8947206959520373": 0.3010000000000002}, "174430000": {"1.8813099196038516": 0.7670000000000005, "1.8282190475504732": 0.014999999999999986, "1.8947206959520373": 0.21800000000000014}, "174440000": {"1.8813099196038516": 0.7800000000000005, "1.8282190475504732": 0.032, "1.8947206959520373": 0.1880000000000001}, "174450000": {"1.8813099196038516": 0.7590000000000005, "1.8282190475504732": 0.04400000000000001, "1.8947206959520373": 0.19700000000000012}, "174460000": {"1.8813099196038516": 0.8020000000000005, "1.8282190475504732": 0.031, "1.8947206959520373": 0.1670000000000001}, "174470000": {"1.8813099196038516": 0.8340000000000005, "1.8282190475504732": 0.01899999999999999, "1.8947206959520373": 0.14700000000000008}, "174480000": {"1.8813099196038516": 0.7770000000000005, "1.8282190475504732": 0.03, "1.8947206959520373": 0.19300000000000012}, "174490000": {"1.8813099196038516": 0.8050000000000005, "1.8282190475504732": 0.037000000000000005, "1.8947206959520373": 0.15800000000000008}, "174500000": {"1.8813099196038516": 0.8150000000000005, "1.8282190475504732": 0.03, "1.8947206959520373": 0.15500000000000008}, "174510000": {"1.8813099196038516": 0.7660000000000005, "1.8282190475504732": 0.04600000000000001, "1.8947206959520373": 0.1880000000000001}, "174520000": {"1.8813099196038516": 0.8670000000000005, "1.8282190475504732": 0.047000000000000014, "1.8947206959520373": 0.08600000000000002}, "174530000": {"1.8813099196038516": 0.8610000000000005, "1.8282190475504732": 0.031, "1.8947206959520373": 0.10800000000000004}, "174540000": {"1.8813099196038516": 0.9600000000000006, "1.8282190475504732": 0.005999999999999979, "1.8947206959520373": 0.033999999999999975}, "174550000": {"1.8813099196038516": 0.9590000000000006, "1.8282190475504732": 0.01899999999999999, "1.8947206959520373": 0.021999999999999964}, "174560000": {"1.8813099196038516": 0.9410000000000006, "1.8282190475504732": 0.012999999999999984, "1.8947206959520373": 0.045999999999999985}, "174570000": {"1.8813099196038516": 0.9350000000000006, "1.8282190475504732": 0.004999999999999979, "1.8947206959520373": 0.06}, "174580000": {"1.8813099196038516": 0.9890000000000007, "1.8947206959520373": 0.010999999999999954}, "174590000": {"1.8813099196038516": 0.9700000000000006, "1.8947206959520373": 0.02699999999999997, "1.8870790876594732": 0.003}, "174600000": {"1.8813099196038516": 0.9460000000000006, "1.8947206959520373": 0.05399999999999999}, "174610000": {"1.8813099196038516": 0.8980000000000006, "1.8947206959520373": 0.10000000000000003, "1.8667560845563353": 0.002}, "174620000": {"1.8813099196038516": 0.9300000000000006, "1.8947206959520373": 0.07}, "174630000": {"1.8813099196038516": 0.9470000000000006, "1.8947206959520373": 0.05299999999999999}, "174640000": {"1.8813099196038516": 0.9380000000000006, "1.8947206959520373": 0.062}, "174650000": {"1.8813099196038516": 0.8850000000000006, "1.8947206959520373": 0.11500000000000005}, "174660000": {"1.8813099196038516": 0.8260000000000005, "1.8947206959520373": 0.1740000000000001}, "174670000": {"1.8813099196038516": 0.8010000000000005, "1.8947206959520373": 0.19900000000000012}, "174680000": {"1.8813099196038516": 0.8870000000000006, "1.8947206959520373": 0.11300000000000004}, "174690000": {"1.8813099196038516": 0.8160000000000005, "1.8947206959520373": 0.1740000000000001, "1.8658313251151635": 0.010000000000000002}, "174700000": {"1.8813099196038516": 0.9110000000000006, "1.8947206959520373": 0.08400000000000002, "1.8658313251151635": 0.005}, "174710000": {"1.8813099196038516": 0.8920000000000006, "1.8947206959520373": 0.09300000000000003, "1.8658313251151635": 0.005, "1.8910380242795894": 0.010000000000000002}, "174720000": {"1.8813099196038516": 0.8980000000000006, "1.8947206959520373": 0.09200000000000003, "1.8910380242795894": 0.010000000000000002}, "174730000": {"1.8813099196038516": 0.9330000000000006, "1.8947206959520373": 0.04899999999999999, "1.8910380242795894": 0.01800000000000001}, "174740000": {"1.8813099196038516": 0.9050000000000006, "1.8947206959520373": 0.044999999999999984, "1.8910380242795894": 0.05000000000000003}, "174750000": {"1.8813099196038516": 0.9350000000000006, "1.8947206959520373": 0.02699999999999997, "1.8910380242795894": 0.03800000000000002}, "174760000": {"1.8813099196038516": 0.9400000000000006, "1.8947206959520373": 0.030999999999999972, "1.8910380242795894": 0.029000000000000012}, "174770000": {"1.8813099196038516": 0.9260000000000006, "1.8947206959520373": 0.02999999999999997, "1.8910380242795894": 0.044000000000000025}, "174780000": {"1.8813099196038516": 0.9390000000000006, "1.8947206959520373": 0.022999999999999965, "1.8910380242795894": 0.03800000000000002}, "174790000": {"1.8813099196038516": 0.8650000000000005, "1.8910380242795894": 0.1350000000000001}, "174800000": {"1.8813099196038516": 0.8020000000000005, "1.8910380242795894": 0.19800000000000015}, "174810000": {"1.8813099196038516": 0.7380000000000004, "1.8910380242795894": 0.25200000000000017, "1.9069781301646185": 0.010000000000000002}, "174820000": {"1.8813099196038516": 0.7070000000000004, "1.8910380242795894": 0.2900000000000002, "1.8982060815621844": 0.003}, "174830000": {"1.8813099196038516": 0.6870000000000004, "1.8910380242795894": 0.3130000000000002}, "174840000": {"1.8813099196038516": 0.6600000000000004, "1.8910380242795894": 0.34000000000000025}, "174850000": {"1.8813099196038516": 0.6590000000000004, "1.8910380242795894": 0.34100000000000025}, "174860000": {"1.8813099196038516": 0.7750000000000005, "1.8910380242795894": 0.22500000000000014}, "174870000": {"1.8813099196038516": 0.6830000000000004, "1.8910380242795894": 0.3170000000000002}, "174880000": {"1.8813099196038516": 0.7210000000000004, "1.8910380242795894": 0.2790000000000002}, "174890000": {"1.8813099196038516": 0.7710000000000005, "1.8910380242795894": 0.22900000000000015}, "174900000": {"1.8813099196038516": 0.7890000000000005, "1.8910380242795894": 0.21100000000000013}, "174910000": {"1.8813099196038516": 0.7310000000000004, "1.8910380242795894": 0.2690000000000002}, "174920000": {"1.8813099196038516": 0.7730000000000005, "1.8910380242795894": 0.22700000000000015}, "174930000": {"1.8813099196038516": 0.8760000000000006, "1.8910380242795894": 0.12400000000000005}, "174940000": {"1.8813099196038516": 0.9200000000000006, "1.8910380242795894": 0.08000000000000002}, "174950000": {"1.8813099196038516": 0.9080000000000006, "1.8910380242795894": 0.09200000000000003}, "174960000": {"1.8813099196038516": 0.9090000000000006, "1.8910380242795894": 0.09100000000000003}, "174970000": {"1.8813099196038516": 0.9510000000000006, "1.8910380242795894": 0.04199999999999998, "1.893780229037673": 0.007}, "174980000": {"1.8813099196038516": 0.9340000000000006, "1.8910380242795894": 0.066}, "174990000": {"1.8813099196038516": 0.8670000000000005, "1.8910380242795894": 0.12600000000000006, "1.8794689503715716": 0.007}, "175000000": {"1.8813099196038516": 0.7230000000000004, "1.8910380242795894": 0.2590000000000002, "1.8794689503715716": 0.01800000000000001}, "175010000": {"1.8813099196038516": 0.7260000000000004, "1.8910380242795894": 0.21900000000000014, "1.8794689503715716": 0.05500000000000004}, "175020000": {"1.8813099196038516": 0.7150000000000004, "1.8910380242795894": 0.20400000000000013, "1.8794689503715716": 0.08100000000000006}, "175030000": {"1.8813099196038516": 0.7300000000000004, "1.8910380242795894": 0.1730000000000001, "1.8794689503715716": 0.09500000000000007, "1.8515484983567716": 0.002}, "175040000": {"1.8813099196038516": 0.6880000000000004, "1.8910380242795894": 0.20500000000000013, "1.8794689503715716": 0.08500000000000006, "1.8855272737866062": 0.02100000000000001, "1.8999530788896462": 0.001}, "175050000": {"1.8813099196038516": 0.5850000000000003, "1.8910380242795894": 0.32900000000000024, "1.8794689503715716": 0.07700000000000005, "1.8855272737866062": 0.009000000000000001}, "175060000": {"1.8813099196038516": 0.5900000000000003, "1.8910380242795894": 0.3770000000000003, "1.8794689503715716": 0.033000000000000015}, "175070000": {"1.8813099196038516": 0.5890000000000003, "1.8910380242795894": 0.35400000000000026, "1.8794689503715716": 0.054000000000000034, "1.8799562902879365": 0.003}, "175080000": {"1.8813099196038516": 0.6450000000000004, "1.8910380242795894": 0.32800000000000024, "1.8794689503715716": 0.02700000000000001}, "175090000": {"1.8813099196038516": 0.6890000000000004, "1.8910380242795894": 0.2840000000000002, "1.8794689503715716": 0.02700000000000001}, "175100000": {"1.8813099196038516": 0.6140000000000003, "1.8910380242795894": 0.3760000000000003, "1.8794689503715716": 0.009999999999999995}, "175110000": {"1.8813099196038516": 0.7250000000000004, "1.8910380242795894": 0.2680000000000002, "1.8794689503715716": 0.006999999999999993}, "175120000": {"1.8813099196038516": 0.7890000000000005, "1.8910380242795894": 0.20400000000000013, "1.8794689503715716": 0.003999999999999993, "1.8805838759587432": 0.003}, "175130000": {"1.8813099196038516": 0.8160000000000005, "1.8910380242795894": 0.1840000000000001}, "175140000": {"1.8813099196038516": 0.8030000000000005, "1.8910380242795894": 0.19700000000000012}, "175150000": {"1.8813099196038516": 0.7820000000000005, "1.8910380242795894": 0.21400000000000013, "1.8719830463822351": 0.004}, "175160000": {"1.8813099196038516": 0.8700000000000006, "1.8910380242795894": 0.12400000000000005, "1.8719830463822351": 0.006}, "175170000": {"1.8813099196038516": 0.8920000000000006, "1.8910380242795894": 0.10800000000000004}, "175180000": {"1.8813099196038516": 0.9230000000000006, "1.8910380242795894": 0.07700000000000001}, "175190000": {"1.8813099196038516": 0.8410000000000005, "1.8910380242795894": 0.15900000000000009}, "175200000": {"1.8813099196038516": 0.8930000000000006, "1.8910380242795894": 0.10700000000000004}, "175210000": {"1.8813099196038516": 0.9610000000000006, "1.8910380242795894": 0.03899999999999998}, "175220000": {"1.8813099196038516": 0.9800000000000006, "1.8910380242795894": 0.01899999999999996, "1.9046743871152916": 0.001}, "175230000": {"1.8813099196038516": 0.9800000000000006, "1.8910380242795894": 0.019999999999999962}, "175240000": {"1.8813099196038516": 0.9920000000000007, "1.8910380242795894": 0.007999999999999952}, "175250000": {"1.8813099196038516": 1.0000000000000007}, "175260000": {"1.8813099196038516": 0.9990000000000007, "1.8963205494545743": 0.001}, "175270000": {"1.8813099196038516": 1.0000000000000007}, "175280000": {"1.8813099196038516": 1.0000000000000007}, "175290000": {"1.8813099196038516": 1.0000000000000007}, "175300000": {"1.8813099196038516": 1.0000000000000007}, "175310000": {"1.8813099196038516": 1.0000000000000007}, "175320000": {"1.8813099196038516": 1.0000000000000007}, "175330000": {"1.8813099196038516": 1.0000000000000007}, "175340000": {"1.8813099196038516": 1.0000000000000007}, "175350000": {"1.8813099196038516": 1.0000000000000007}, "175360000": {"1.8813099196038516": 1.0000000000000007}, "175370000": {"1.8813099196038516": 1.0000000000000007}, "175380000": {"1.8813099196038516": 1.0000000000000007}, "175390000": {"1.8813099196038516": 0.9990000000000007, "1.8765402583511": 0.001}, "175400000": {"1.8813099196038516": 1.0000000000000007}, "175410000": {"1.8813099196038516": 1.0000000000000007}, "175420000": {"1.8813099196038516": 0.9940000000000007, "1.8452242219716644": 0.006}, "175430000": {"1.8813099196038516": 0.9960000000000007, "1.8452242219716644": 0.004}, "175440000": {"1.8813099196038516": 1.0000000000000007}, "175450000": {"1.8813099196038516": 1.0000000000000007}, "175460000": {"1.8813099196038516": 1.0000000000000007}, "175470000": {"1.8813099196038516": 1.0000000000000007}, "175480000": {"1.8813099196038516": 1.0000000000000007}, "175490000": {"1.8813099196038516": 1.0000000000000007}, "175500000": {"1.8813099196038516": 1.0000000000000007}, "175510000": {"1.8813099196038516": 1.0000000000000007}, "175520000": {"1.8813099196038516": 1.0000000000000007}, "175530000": {"1.8813099196038516": 0.9920000000000007, "1.895723220666288": 0.008}, "175540000": {"1.8813099196038516": 1.0000000000000007}, "175550000": {"1.8813099196038516": 1.0000000000000007}, "175560000": {"1.8813099196038516": 1.0000000000000007}, "175570000": {"1.8813099196038516": 1.0000000000000007}, "175580000": {"1.8813099196038516": 1.0000000000000007}, "175590000": {"1.8813099196038516": 0.9680000000000006, "1.8370166440904974": 0.03200000000000002}, "175600000": {"1.8813099196038516": 0.9510000000000006, "1.8370166440904974": 0.04900000000000004}, "175610000": {"1.8813099196038516": 0.9930000000000007, "1.8370166440904974": 0.007}, "175620000": {"1.8813099196038516": 0.9940000000000007, "1.8370166440904974": 0.006}, "175630000": {"1.8813099196038516": 0.9990000000000007, "1.8943136469423651": 0.001}, "175640000": {"1.8813099196038516": 0.9990000000000007, "1.8951400010128359": 0.001}, "175650000": {"1.8813099196038516": 0.9990000000000007, "1.86531865536837": 0.001}, "175660000": {"1.8813099196038516": 1.0000000000000007}, "175670000": {"1.8813099196038516": 0.9990000000000007, "1.8710777611456972": 0.001}, "175680000": {"1.8813099196038516": 1.0000000000000007}, "175690000": {"1.8813099196038516": 1.0000000000000007}, "175700000": {"1.8813099196038516": 1.0000000000000007}, "175710000": {"1.8813099196038516": 1.0000000000000007}, "175720000": {"1.8813099196038516": 0.9980000000000007, "1.893351367253622": 0.002}, "175730000": {"1.8813099196038516": 1.0000000000000007}, "175740000": {"1.8813099196038516": 1.0000000000000007}, "175750000": {"1.8813099196038516": 1.0000000000000007}, "175760000": {"1.8813099196038516": 1.0000000000000007}, "175770000": {"1.8813099196038516": 1.0000000000000007}, "175780000": {"1.8813099196038516": 0.9960000000000007, "1.8798702897860489": 0.004}, "175790000": {"1.8813099196038516": 0.9980000000000007, "1.8798702897860489": 0.002}, "175800000": {"1.8813099196038516": 0.9750000000000006, "1.8798702897860489": 0.013000000000000005, "1.869118711086233": 0.009000000000000001, "1.896045447185739": 0.003}, "175810000": {"1.8813099196038516": 0.9670000000000006, "1.8798702897860489": 0.01900000000000001, "1.896045447185739": 0.014000000000000005}, "175820000": {"1.8813099196038516": 0.9950000000000007, "1.8798702897860489": 0.001, "1.896045447185739": 0.004}, "175830000": {"1.8813099196038516": 1.0000000000000007}, "175840000": {"1.8813099196038516": 1.0000000000000007}, "175850000": {"1.8813099196038516": 1.0000000000000007}, "175860000": {"1.8813099196038516": 1.0000000000000007}, "175870000": {"1.8813099196038516": 1.0000000000000007}, "175880000": {"1.8813099196038516": 1.0000000000000007}, "175890000": {"1.8813099196038516": 1.0000000000000007}, "175900000": {"1.8813099196038516": 1.0000000000000007}, "175910000": {"1.8813099196038516": 1.0000000000000007}, "175920000": {"1.8813099196038516": 1.0000000000000007}, "175930000": {"1.8813099196038516": 1.0000000000000007}, "175940000": {"1.8813099196038516": 1.0000000000000007}, "175950000": {"1.8813099196038516": 1.0000000000000007}, "175960000": {"1.8813099196038516": 1.0000000000000007}, "175970000": {"1.8813099196038516": 1.0000000000000007}, "175980000": {"1.8813099196038516": 0.9900000000000007, "1.8794757892998826": 0.010000000000000002}, "175990000": {"1.8813099196038516": 1.0000000000000007}, "176000000": {"1.8813099196038516": 0.9990000000000007, "1.898419119705066": 0.001}, "176010000": {"1.8813099196038516": 1.0000000000000007}, "176020000": {"1.8813099196038516": 0.9810000000000006, "1.866149414408714": 0.01900000000000001}, "176030000": {"1.8813099196038516": 0.9750000000000006, "1.866149414408714": 0.024000000000000014, "1.8628498075741908": 0.001}, "176040000": {"1.8813099196038516": 0.9800000000000006, "1.866149414408714": 0.02000000000000001}, "176050000": {"1.8813099196038516": 0.9960000000000007, "1.866149414408714": 0.004}, "176060000": {"1.8813099196038516": 1.0000000000000007}, "176070000": {"1.8813099196038516": 0.9930000000000007, "1.8825739436037172": 0.007}, "176080000": {"1.8813099196038516": 1.0000000000000007}, "176090000": {"1.8813099196038516": 0.9990000000000007, "1.865942685744763": 0.001}, "176100000": {"1.8813099196038516": 0.9960000000000007, "1.8785019013410227": 0.004}, "176110000": {"1.8813099196038516": 1.0000000000000007}, "176120000": {"1.8813099196038516": 1.0000000000000007}, "176130000": {"1.8813099196038516": 1.0000000000000007}, "176140000": {"1.8813099196038516": 1.0000000000000007}, "176150000": {"1.8813099196038516": 1.0000000000000007}, "176160000": {"1.8813099196038516": 1.0000000000000007}, "176170000": {"1.8813099196038516": 0.9990000000000007, "1.8311562827528634": 0.001}, "176180000": {"1.8813099196038516": 1.0000000000000007}, "176190000": {"1.8813099196038516": 0.9960000000000007, "1.8691958799649275": 0.004}, "176200000": {"1.8813099196038516": 1.0000000000000007}, "176210000": {"1.8813099196038516": 1.0000000000000007}, "176220000": {"1.8813099196038516": 1.0000000000000007}, "176230000": {"1.8813099196038516": 1.0000000000000007}, "176240000": {"1.8813099196038516": 0.9990000000000007, "1.8773786491153073": 0.001}, "176250000": {"1.8813099196038516": 1.0000000000000007}, "176260000": {"1.8813099196038516": 1.0000000000000007}, "176270000": {"1.8813099196038516": 1.0000000000000007}, "176280000": {"1.8813099196038516": 1.0000000000000007}, "176290000": {"1.8813099196038516": 1.0000000000000007}, "176300000": {"1.8813099196038516": 1.0000000000000007}, "176310000": {"1.8813099196038516": 1.0000000000000007}, "176320000": {"1.8813099196038516": 1.0000000000000007}, "176330000": {"1.8813099196038516": 0.9930000000000007, "1.8649346818408612": 0.006, "1.9038222463429322": 0.001}, "176340000": {"1.8813099196038516": 1.0000000000000007}, "176350000": {"1.8813099196038516": 1.0000000000000007}, "176360000": {"1.8813099196038516": 1.0000000000000007}, "176370000": {"1.8813099196038516": 1.0000000000000007}, "176380000": {"1.8813099196038516": 1.0000000000000007}, "176390000": {"1.8813099196038516": 1.0000000000000007}, "176400000": {"1.8813099196038516": 1.0000000000000007}, "176410000": {"1.8813099196038516": 1.0000000000000007}, "176420000": {"1.8813099196038516": 1.0000000000000007}, "176430000": {"1.8813099196038516": 1.0000000000000007}, "176440000": {"1.8813099196038516": 1.0000000000000007}, "176450000": {"1.8813099196038516": 1.0000000000000007}, "176460000": {"1.8813099196038516": 1.0000000000000007}, "176470000": {"1.8813099196038516": 0.9860000000000007, "1.8977580138210635": 0.014000000000000005}, "176480000": {"1.8813099196038516": 0.9970000000000007, "1.8977580138210635": 0.003}, "176490000": {"1.8813099196038516": 1.0000000000000007}, "176500000": {"1.8813099196038516": 1.0000000000000007}, "176510000": {"1.8813099196038516": 1.0000000000000007}, "176520000": {"1.8813099196038516": 1.0000000000000007}, "176530000": {"1.8813099196038516": 1.0000000000000007}, "176540000": {"1.8813099196038516": 0.9970000000000007, "1.8387532517113099": 0.003}, "176550000": {"1.8813099196038516": 1.0000000000000007}, "176560000": {"1.8813099196038516": 1.0000000000000007}, "176570000": {"1.8813099196038516": 1.0000000000000007}, "176580000": {"1.8813099196038516": 0.9730000000000006, "1.8813934287128433": 0.027000000000000017}, "176590000": {"1.8813099196038516": 0.9990000000000007, "1.8813934287128433": 0.001}, "176600000": {"1.8813099196038516": 1.0000000000000007}, "176610000": {"1.8813099196038516": 1.0000000000000007}, "176620000": {"1.8813099196038516": 1.0000000000000007}, "176630000": {"1.8813099196038516": 1.0000000000000007}, "176640000": {"1.8813099196038516": 1.0000000000000007}, "176650000": {"1.8813099196038516": 0.9970000000000007, "1.8848787120886847": 0.003}, "176660000": {"1.8813099196038516": 1.0000000000000007}, "176670000": {"1.8813099196038516": 0.9760000000000006, "1.8649700930497195": 0.024000000000000014}, "176680000": {"1.8813099196038516": 0.9950000000000007, "1.8649700930497195": 0.005}, "176690000": {"1.8813099196038516": 0.9970000000000007, "1.8649700930497195": 0.003}, "176700000": {"1.8813099196038516": 0.9990000000000007, "1.8683955540665589": 0.001}, "176710000": {"1.8813099196038516": 0.9850000000000007, "1.844933688528945": 0.015000000000000006}, "176720000": {"1.8813099196038516": 0.9920000000000007, "1.844933688528945": 0.008}, "176730000": {"1.8813099196038516": 0.9840000000000007, "1.844933688528945": 0.016000000000000007}, "176740000": {"1.8813099196038516": 0.9900000000000007, "1.844933688528945": 0.009000000000000001, "1.8771492419684468": 0.001}, "176750000": {"1.8813099196038516": 0.9340000000000006, "1.844933688528945": 0.06600000000000004}, "176760000": {"1.8813099196038516": 0.8840000000000006, "1.844933688528945": 0.11600000000000009}, "176770000": {"1.8813099196038516": 0.9190000000000006, "1.844933688528945": 0.06700000000000005, "1.838304098945432": 0.014000000000000005}, "176780000": {"1.8813099196038516": 0.9180000000000006, "1.844933688528945": 0.08200000000000006}, "176790000": {"1.8813099196038516": 0.9080000000000006, "1.844933688528945": 0.09200000000000007}, "176800000": {"1.8813099196038516": 0.8880000000000006, "1.844933688528945": 0.11100000000000007, "1.8271298048114377": 0.001}, "176810000": {"1.8813099196038516": 0.8400000000000005, "1.844933688528945": 0.16000000000000011}, "176820000": {"1.8813099196038516": 0.8710000000000006, "1.844933688528945": 0.1290000000000001}, "176830000": {"1.8813099196038516": 0.8710000000000006, "1.844933688528945": 0.10700000000000007, "1.8735005349030762": 0.004, "1.8800153691345745": 0.01800000000000001}, "176840000": {"1.8813099196038516": 0.8970000000000006, "1.844933688528945": 0.09300000000000005, "1.8800153691345745": 0.010000000000000002}, "176850000": {"1.8813099196038516": 0.9560000000000006, "1.844933688528945": 0.026999999999999996, "1.8800153691345745": 0.017000000000000008}, "176860000": {"1.8813099196038516": 0.9470000000000006, "1.8800153691345745": 0.05300000000000003}, "176870000": {"1.8813099196038516": 0.9650000000000006, "1.8800153691345745": 0.03500000000000002}, "176880000": {"1.8813099196038516": 0.9910000000000007, "1.8800153691345745": 0.008999999999999994}, "176890000": {"1.8813099196038516": 0.9550000000000006, "1.8800153691345745": 0.045000000000000026}, "176900000": {"1.8813099196038516": 0.9360000000000006, "1.8800153691345745": 0.06400000000000004}, "176910000": {"1.8813099196038516": 0.8560000000000005, "1.8800153691345745": 0.1440000000000001}, "176920000": {"1.8813099196038516": 0.8780000000000006, "1.8800153691345745": 0.12200000000000008}, "176930000": {"1.8813099196038516": 0.9210000000000006, "1.8800153691345745": 0.07900000000000004}, "176940000": {"1.8813099196038516": 0.9240000000000006, "1.8800153691345745": 0.07400000000000004, "1.8936204295910692": 0.002}, "176950000": {"1.8813099196038516": 0.9480000000000006, "1.8800153691345745": 0.05200000000000002}, "176960000": {"1.8813099196038516": 0.9200000000000006, "1.8800153691345745": 0.07900000000000004, "1.9024490521847397": 0.001}, "176970000": {"1.8813099196038516": 0.8970000000000006, "1.8800153691345745": 0.10300000000000006}, "176980000": {"1.8813099196038516": 0.9670000000000006, "1.8800153691345745": 0.033}, "176990000": {"1.8813099196038516": 0.9890000000000007, "1.8800153691345745": 0.010999999999999982}, "177000000": {"1.8813099196038516": 0.9900000000000007, "1.8800153691345745": 0.009999999999999981}, "177010000": {"1.8813099196038516": 1.0000000000000007}, "177020000": {"1.8813099196038516": 1.0000000000000007}, "177030000": {"1.8813099196038516": 0.9990000000000007, "1.8875610775542206": 0.001}, "177040000": {"1.8813099196038516": 1.0000000000000007}, "177050000": {"1.8813099196038516": 1.0000000000000007}, "177060000": {"1.8813099196038516": 1.0000000000000007}, "177070000": {"1.8813099196038516": 1.0000000000000007}, "177080000": {"1.8813099196038516": 1.0000000000000007}, "177090000": {"1.8813099196038516": 0.9990000000000007, "1.8819413500900892": 0.001}, "177100000": {"1.8813099196038516": 1.0000000000000007}, "177110000": {"1.8813099196038516": 1.0000000000000007}, "177120000": {"1.8813099196038516": 1.0000000000000007}, "177130000": {"1.8813099196038516": 1.0000000000000007}, "177140000": {"1.8813099196038516": 1.0000000000000007}, "177150000": {"1.8813099196038516": 1.0000000000000007}, "177160000": {"1.8813099196038516": 1.0000000000000007}, "177170000": {"1.8813099196038516": 0.9990000000000007, "1.8721737077815581": 0.001}, "177180000": {"1.8813099196038516": 1.0000000000000007}, "177190000": {"1.8813099196038516": 1.0000000000000007}, "177200000": {"1.8813099196038516": 1.0000000000000007}, "177210000": {"1.8813099196038516": 1.0000000000000007}, "177220000": {"1.8813099196038516": 0.9990000000000007, "1.834798531549546": 0.001}, "177230000": {"1.8813099196038516": 1.0000000000000007}, "177240000": {"1.8813099196038516": 1.0000000000000007}, "177250000": {"1.8813099196038516": 1.0000000000000007}, "177260000": {"1.8813099196038516": 1.0000000000000007}, "177270000": {"1.8813099196038516": 1.0000000000000007}, "177280000": {"1.8813099196038516": 1.0000000000000007}, "177290000": {"1.8813099196038516": 0.9990000000000007, "1.8944481065874548": 0.001}, "177300000": {"1.8813099196038516": 0.9930000000000007, "1.893997562945426": 0.004, "1.898071693022116": 0.003}, "177310000": {"1.8813099196038516": 1.0000000000000007}, "177320000": {"1.8813099196038516": 1.0000000000000007}, "177330000": {"1.8813099196038516": 1.0000000000000007}, "177340000": {"1.8813099196038516": 1.0000000000000007}, "177350000": {"1.8813099196038516": 0.9970000000000007, "1.8610663352952113": 0.003}, "177360000": {"1.8813099196038516": 1.0000000000000007}, "177370000": {"1.8813099196038516": 0.9940000000000007, "1.8903684876418507": 0.006}, "177380000": {"1.8813099196038516": 1.0000000000000007}, "177390000": {"1.8813099196038516": 0.9910000000000007, "1.8836089098951205": 0.009000000000000001}, "177400000": {"1.8813099196038516": 0.9860000000000007, "1.8836089098951205": 0.014000000000000005}, "177410000": {"1.8813099196038516": 0.9840000000000007, "1.8836089098951205": 0.016000000000000007}, "177420000": {"1.8813099196038516": 1.0000000000000007}, "177430000": {"1.8813099196038516": 1.0000000000000007}, "177440000": {"1.8813099196038516": 1.0000000000000007}, "177450000": {"1.8813099196038516": 1.0000000000000007}, "177460000": {"1.8813099196038516": 0.9970000000000007, "1.8497903120047465": 0.003}, "177470000": {"1.8813099196038516": 1.0000000000000007}, "177480000": {"1.8813099196038516": 1.0000000000000007}, "177490000": {"1.8813099196038516": 0.9990000000000007, "1.904181549985348": 0.001}, "177500000": {"1.8813099196038516": 0.9990000000000007, "1.8830822236559404": 0.001}, "177510000": {"1.8813099196038516": 0.9950000000000007, "1.8676096069100854": 0.005}, "177520000": {"1.8813099196038516": 0.9860000000000007, "1.8676096069100854": 0.014000000000000005}, "177530000": {"1.8813099196038516": 1.0000000000000007}, "177540000": {"1.8813099196038516": 1.0000000000000007}, "177550000": {"1.8813099196038516": 1.0000000000000007}, "177560000": {"1.8813099196038516": 1.0000000000000007}, "177570000": {"1.8813099196038516": 0.9830000000000007, "1.8763863417068503": 0.017000000000000008}, "177580000": {"1.8813099196038516": 0.9920000000000007, "1.8763863417068503": 0.005, "1.8899016393093115": 0.003}, "177590000": {"1.8813099196038516": 1.0000000000000007}, "177600000": {"1.8813099196038516": 0.9940000000000007, "1.907537382142435": 0.006}, "177610000": {"1.8813099196038516": 0.9930000000000007, "1.907537382142435": 0.003, "1.8506078953328973": 0.004}, "177620000": {"1.8813099196038516": 0.9310000000000006, "1.8506078953328973": 0.05800000000000004, "1.8852193542933025": 0.011000000000000003}, "177630000": {"1.8813099196038516": 0.9280000000000006, "1.8506078953328973": 0.07200000000000005}, "177640000": {"1.8813099196038516": 0.8870000000000006, "1.8506078953328973": 0.11300000000000009}, "177650000": {"1.8813099196038516": 0.9400000000000006, "1.8506078953328973": 0.06000000000000004}, "177660000": {"1.8813099196038516": 0.9550000000000006, "1.8506078953328973": 0.045000000000000026}, "177670000": {"1.8813099196038516": 0.9580000000000006, "1.8506078953328973": 0.04200000000000002}, "177680000": {"1.8813099196038516": 0.9600000000000006, "1.8506078953328973": 0.04000000000000002}, "177690000": {"1.8813099196038516": 0.9320000000000006, "1.8506078953328973": 0.06800000000000005}, "177700000": {"1.8813099196038516": 0.8990000000000006, "1.8506078953328973": 0.10100000000000008}, "177710000": {"1.8813099196038516": 0.9400000000000006, "1.8506078953328973": 0.06000000000000004}, "177720000": {"1.8813099196038516": 0.9420000000000006, "1.8506078953328973": 0.05700000000000004, "1.885929160235819": 0.001}, "177730000": {"1.8813099196038516": 0.9360000000000006, "1.8506078953328973": 0.06400000000000004}, "177740000": {"1.8813099196038516": 0.9280000000000006, "1.8506078953328973": 0.07200000000000005}, "177750000": {"1.8813099196038516": 0.9110000000000006, "1.8506078953328973": 0.08800000000000006, "1.8707326417427432": 0.001}, "177760000": {"1.8813099196038516": 0.9230000000000006, "1.8506078953328973": 0.07700000000000005}, "177770000": {"1.8813099196038516": 0.9530000000000006, "1.8506078953328973": 0.045000000000000026, "1.849638300352188": 0.001, "1.8868809499593537": 0.001}, "177780000": {"1.8813099196038516": 0.9910000000000007, "1.8506078953328973": 0.008999999999999994}, "177790000": {"1.8813099196038516": 0.9970000000000007, "1.8506078953328973": 0.002999999999999993}, "177800000": {"1.8813099196038516": 1.0000000000000007}, "177810000": {"1.8813099196038516": 1.0000000000000007}, "177820000": {"1.8813099196038516": 1.0000000000000007}, "177830000": {"1.8813099196038516": 1.0000000000000007}, "177840000": {"1.8813099196038516": 1.0000000000000007}, "177850000": {"1.8813099196038516": 1.0000000000000007}, "177860000": {"1.8813099196038516": 1.0000000000000007}, "177870000": {"1.8813099196038516": 0.9950000000000007, "1.8889412205240386": 0.005}, "177880000": {"1.8813099196038516": 1.0000000000000007}, "177890000": {"1.8813099196038516": 1.0000000000000007}, "177900000": {"1.8813099196038516": 1.0000000000000007}, "177910000": {"1.8813099196038516": 1.0000000000000007}, "177920000": {"1.8813099196038516": 1.0000000000000007}, "177930000": {"1.8813099196038516": 1.0000000000000007}, "177940000": {"1.8813099196038516": 1.0000000000000007}, "177950000": {"1.8813099196038516": 1.0000000000000007}, "177960000": {"1.8813099196038516": 0.9920000000000007, "1.882119643911285": 0.008}, "177970000": {"1.8813099196038516": 0.9880000000000007, "1.882119643911285": 0.012000000000000004}, "177980000": {"1.8813099196038516": 0.9700000000000006, "1.882119643911285": 0.03000000000000002}, "177990000": {"1.8813099196038516": 0.9770000000000006, "1.882119643911285": 0.023000000000000013}, "178000000": {"1.8813099196038516": 0.9330000000000006, "1.882119643911285": 0.06700000000000005}, "178010000": {"1.8813099196038516": 0.9470000000000006, "1.882119643911285": 0.05300000000000003}, "178020000": {"1.8813099196038516": 0.9430000000000006, "1.882119643911285": 0.056000000000000036, "1.8918948057916538": 0.001}, "178030000": {"1.8813099196038516": 0.9210000000000006, "1.882119643911285": 0.07900000000000006}, "178040000": {"1.8813099196038516": 0.9520000000000006, "1.882119643911285": 0.03800000000000002, "1.8706024379201884": 0.010000000000000002}, "178050000": {"1.8813099196038516": 0.8750000000000006, "1.882119643911285": 0.08600000000000006, "1.8706024379201884": 0.03900000000000003}, "178060000": {"1.8813099196038516": 0.8470000000000005, "1.882119643911285": 0.10000000000000007, "1.8706024379201884": 0.05300000000000004}, "178070000": {"1.8813099196038516": 0.8100000000000005, "1.882119643911285": 0.16000000000000011, "1.8706024379201884": 0.03000000000000002}, "178080000": {"1.8813099196038516": 0.7630000000000005, "1.882119643911285": 0.20600000000000016, "1.8706024379201884": 0.03100000000000002}, "178090000": {"1.8813099196038516": 0.7620000000000005, "1.882119643911285": 0.22200000000000017, "1.8706024379201884": 0.016000000000000007}, "178100000": {"1.8813099196038516": 0.7240000000000004, "1.882119643911285": 0.2750000000000002, "1.8706024379201884": 0.001}, "178110000": {"1.8813099196038516": 0.6540000000000004, "1.882119643911285": 0.34600000000000025}, "178120000": {"1.8813099196038516": 0.6580000000000004, "1.882119643911285": 0.34200000000000025}, "178130000": {"1.8813099196038516": 0.5970000000000003, "1.882119643911285": 0.4010000000000003, "1.8857573583291556": 0.002}, "178140000": {"1.8813099196038516": 0.7020000000000004, "1.882119643911285": 0.2950000000000002, "1.8857573583291556": 0.003}, "178150000": {"1.8813099196038516": 0.7430000000000004, "1.882119643911285": 0.2570000000000002}, "178160000": {"1.8813099196038516": 0.6970000000000004, "1.882119643911285": 0.3030000000000002}, "178170000": {"1.8813099196038516": 0.7040000000000004, "1.882119643911285": 0.2960000000000002}, "178180000": {"1.8813099196038516": 0.7360000000000004, "1.882119643911285": 0.2640000000000002}, "178190000": {"1.8813099196038516": 0.7750000000000005, "1.882119643911285": 0.22500000000000014}, "178200000": {"1.8813099196038516": 0.8380000000000005, "1.882119643911285": 0.1620000000000001}, "178210000": {"1.8813099196038516": 0.6100000000000003, "1.882119643911285": 0.3900000000000003}, "178220000": {"1.8813099196038516": 0.43100000000000016, "1.882119643911285": 0.5690000000000004}, "178230000": {"1.8813099196038516": 0.4650000000000002, "1.882119643911285": 0.5350000000000004}, "178240000": {"1.8813099196038516": 0.31100000000000005, "1.882119643911285": 0.6890000000000005}, "178250000": {"1.8813099196038516": 0.3570000000000001, "1.882119643911285": 0.6430000000000005}, "178260000": {"1.8813099196038516": 0.40400000000000014, "1.882119643911285": 0.5960000000000004}, "178270000": {"1.8813099196038516": 0.29600000000000004, "1.882119643911285": 0.7030000000000005, "1.9092436876811634": 0.001}, "178280000": {"1.8813099196038516": 0.3430000000000001, "1.882119643911285": 0.6530000000000005, "1.8797136579358027": 0.001, "1.8570235234299322": 0.003}, "178290000": {"1.8813099196038516": 0.3510000000000001, "1.882119643911285": 0.6490000000000005}, "178300000": {"1.8813099196038516": 0.3490000000000001, "1.882119643911285": 0.6510000000000005}, "178310000": {"1.8813099196038516": 0.254, "1.882119643911285": 0.7460000000000006}, "178320000": {"1.8813099196038516": 0.249, "1.882119643911285": 0.7450000000000006, "1.865465128357461": 0.006}, "178330000": {"1.8813099196038516": 0.17499999999999993, "1.882119643911285": 0.8170000000000006, "1.865465128357461": 0.008}, "178340000": {"1.8813099196038516": 0.1409999999999999, "1.882119643911285": 0.8590000000000007}, "178350000": {"1.8813099196038516": 0.09799999999999986, "1.882119643911285": 0.9010000000000007, "1.8746068594079186": 0.001}, "178360000": {"1.8813099196038516": 0.1389999999999999, "1.882119643911285": 0.8600000000000007, "1.8746068594079186": 0.001}, "178370000": {"1.8813099196038516": 0.16899999999999993, "1.882119643911285": 0.8310000000000006}, "178380000": {"1.8813099196038516": 0.09799999999999986, "1.882119643911285": 0.9020000000000007}, "178390000": {"1.8813099196038516": 0.07699999999999985, "1.882119643911285": 0.9230000000000007}, "178400000": {"1.8813099196038516": 0.07099999999999984, "1.882119643911285": 0.9290000000000007}, "178410000": {"1.8813099196038516": 0.04999999999999982, "1.882119643911285": 0.9490000000000007, "1.8849075199528857": 0.001}, "178420000": {"1.8813099196038516": 0.017999999999999794, "1.882119643911285": 0.9800000000000008, "1.8849075199528857": 0.002}, "178430000": {"1.882119643911285": 1.0000000000000007}, "178440000": {"1.882119643911285": 0.9990000000000007, "1.8587936231048092": 0.001}, "178450000": {"1.882119643911285": 1.0000000000000007}, "178460000": {"1.882119643911285": 1.0000000000000007}, "178470000": {"1.882119643911285": 1.0000000000000007}, "178480000": {"1.882119643911285": 0.9960000000000007, "1.8704255250356494": 0.004}, "178490000": {"1.882119643911285": 1.0000000000000007}, "178500000": {"1.882119643911285": 1.0000000000000007}, "178510000": {"1.882119643911285": 1.0000000000000007}, "178520000": {"1.882119643911285": 1.0000000000000007}, "178530000": {"1.882119643911285": 0.9980000000000007, "1.8359121406646834": 0.002}, "178540000": {"1.882119643911285": 1.0000000000000007}, "178550000": {"1.882119643911285": 1.0000000000000007}, "178560000": {"1.882119643911285": 1.0000000000000007}, "178570000": {"1.882119643911285": 0.9970000000000007, "1.9119241063395134": 0.003}, "178580000": {"1.882119643911285": 1.0000000000000007}, "178590000": {"1.882119643911285": 1.0000000000000007}, "178600000": {"1.882119643911285": 1.0000000000000007}, "178610000": {"1.882119643911285": 1.0000000000000007}, "178620000": {"1.882119643911285": 1.0000000000000007}, "178630000": {"1.882119643911285": 1.0000000000000007}, "178640000": {"1.882119643911285": 1.0000000000000007}, "178650000": {"1.882119643911285": 1.0000000000000007}, "178660000": {"1.882119643911285": 1.0000000000000007}, "178670000": {"1.882119643911285": 1.0000000000000007}, "178680000": {"1.882119643911285": 1.0000000000000007}, "178690000": {"1.882119643911285": 0.9840000000000007, "1.8717659781389062": 0.016000000000000007}, "178700000": {"1.882119643911285": 0.9990000000000007, "1.8698313383128498": 0.001}, "178710000": {"1.882119643911285": 0.9980000000000007, "1.8603192021522097": 0.002}, "178720000": {"1.882119643911285": 1.0000000000000007}, "178730000": {"1.882119643911285": 0.9930000000000007, "1.881406156934167": 0.003, "1.8817189245778232": 0.004}, "178740000": {"1.882119643911285": 1.0000000000000007}, "178750000": {"1.882119643911285": 1.0000000000000007}, "178760000": {"1.882119643911285": 1.0000000000000007}, "178770000": {"1.882119643911285": 1.0000000000000007}, "178780000": {"1.882119643911285": 1.0000000000000007}, "178790000": {"1.882119643911285": 1.0000000000000007}, "178800000": {"1.882119643911285": 1.0000000000000007}, "178810000": {"1.882119643911285": 1.0000000000000007}, "178820000": {"1.882119643911285": 0.9930000000000007, "1.8574275160353273": 0.007}, "178830000": {"1.882119643911285": 0.9810000000000006, "1.8574275160353273": 0.01900000000000001}, "178840000": {"1.882119643911285": 0.9830000000000007, "1.8574275160353273": 0.016000000000000007, "1.9101946348753795": 0.001}, "178850000": {"1.882119643911285": 0.9740000000000006, "1.8574275160353273": 0.026000000000000016}, "178860000": {"1.882119643911285": 0.9920000000000007, "1.8574275160353273": 0.008}, "178870000": {"1.882119643911285": 0.9980000000000007, "1.8574275160353273": 0.002}, "178880000": {"1.882119643911285": 0.9950000000000007, "1.8574275160353273": 0.005}, "178890000": {"1.882119643911285": 0.9990000000000007, "1.8574275160353273": 0.001}, "178900000": {"1.882119643911285": 1.0000000000000007}, "178910000": {"1.882119643911285": 0.9910000000000007, "1.8785754036428643": 0.009000000000000001}, "178920000": {"1.882119643911285": 1.0000000000000007}, "178930000": {"1.882119643911285": 1.0000000000000007}, "178940000": {"1.882119643911285": 0.9930000000000007, "1.8777409315944333": 0.007}, "178950000": {"1.882119643911285": 1.0000000000000007}, "178960000": {"1.882119643911285": 0.9930000000000007, "1.8908691299972424": 0.007}, "178970000": {"1.882119643911285": 0.9780000000000006, "1.8908691299972424": 0.022000000000000013}, "178980000": {"1.882119643911285": 0.9880000000000007, "1.8908691299972424": 0.012000000000000004}, "178990000": {"1.882119643911285": 0.9950000000000007, "1.8908691299972424": 0.005}, "179000000": {"1.882119643911285": 1.0000000000000007}, "179010000": {"1.882119643911285": 1.0000000000000007}, "179020000": {"1.882119643911285": 1.0000000000000007}, "179030000": {"1.882119643911285": 1.0000000000000007}, "179040000": {"1.882119643911285": 0.9980000000000007, "1.8638863060116582": 0.002}, "179050000": {"1.882119643911285": 1.0000000000000007}, "179060000": {"1.882119643911285": 1.0000000000000007}, "179070000": {"1.882119643911285": 1.0000000000000007}, "179080000": {"1.882119643911285": 0.9990000000000007, "1.8710259945706118": 0.001}, "179090000": {"1.882119643911285": 1.0000000000000007}, "179100000": {"1.882119643911285": 1.0000000000000007}, "179110000": {"1.882119643911285": 1.0000000000000007}, "179120000": {"1.882119643911285": 1.0000000000000007}, "179130000": {"1.882119643911285": 1.0000000000000007}, "179140000": {"1.882119643911285": 0.9960000000000007, "1.8535705566787166": 0.003, "1.8696801084311674": 0.001}, "179150000": {"1.882119643911285": 1.0000000000000007}, "179160000": {"1.882119643911285": 1.0000000000000007}, "179170000": {"1.882119643911285": 0.9920000000000007, "1.8555339092647787": 0.008}, "179180000": {"1.882119643911285": 0.9930000000000007, "1.8555339092647787": 0.007}, "179190000": {"1.882119643911285": 1.0000000000000007}, "179200000": {"1.882119643911285": 1.0000000000000007}, "179210000": {"1.882119643911285": 1.0000000000000007}, "179220000": {"1.882119643911285": 1.0000000000000007}, "179230000": {"1.882119643911285": 1.0000000000000007}, "179240000": {"1.882119643911285": 0.9990000000000007, "1.8793168716843898": 0.001}, "179250000": {"1.882119643911285": 1.0000000000000007}, "179260000": {"1.882119643911285": 1.0000000000000007}, "179270000": {"1.882119643911285": 1.0000000000000007}, "179280000": {"1.882119643911285": 1.0000000000000007}, "179290000": {"1.882119643911285": 1.0000000000000007}, "179300000": {"1.882119643911285": 0.9980000000000007, "1.9055660644582937": 0.002}, "179310000": {"1.882119643911285": 0.9880000000000007, "1.9055660644582937": 0.012000000000000004}, "179320000": {"1.882119643911285": 0.9640000000000006, "1.9055660644582937": 0.02900000000000002, "1.846814740751375": 0.007}, "179330000": {"1.882119643911285": 0.9730000000000006, "1.9055660644582937": 0.024000000000000014, "1.846814740751375": 0.003}, "179340000": {"1.882119643911285": 0.9670000000000006, "1.9055660644582937": 0.025000000000000015, "1.8292247687558127": 0.008}, "179350000": {"1.882119643911285": 0.9290000000000006, "1.9055660644582937": 0.04400000000000003, "1.8292247687558127": 0.027000000000000017}, "179360000": {"1.882119643911285": 0.9420000000000006, "1.9055660644582937": 0.03000000000000002, "1.8292247687558127": 0.028000000000000018}, "179370000": {"1.882119643911285": 0.9430000000000006, "1.9055660644582937": 0.022000000000000013, "1.8292247687558127": 0.035000000000000024}, "179380000": {"1.882119643911285": 0.9590000000000006, "1.9055660644582937": 0.009000000000000001, "1.8292247687558127": 0.028000000000000018, "1.8933737750614554": 0.004}, "179390000": {"1.882119643911285": 0.9710000000000006, "1.9055660644582937": 0.005, "1.8292247687558127": 0.024000000000000014}, "179400000": {"1.882119643911285": 0.9740000000000006, "1.8292247687558127": 0.026000000000000016}, "179410000": {"1.882119643911285": 0.9790000000000006, "1.8292247687558127": 0.02100000000000001}, "179420000": {"1.882119643911285": 0.9870000000000007, "1.8292247687558127": 0.013000000000000005}, "179430000": {"1.882119643911285": 1.0000000000000007}, "179440000": {"1.882119643911285": 1.0000000000000007}, "179450000": {"1.882119643911285": 1.0000000000000007}, "179460000": {"1.882119643911285": 0.9890000000000007, "1.8967644723406791": 0.011000000000000003}, "179470000": {"1.882119643911285": 0.9970000000000007, "1.8911469860475618": 0.003}, "179480000": {"1.882119643911285": 0.9780000000000006, "1.8911469860475618": 0.022000000000000013}, "179490000": {"1.882119643911285": 0.9790000000000006, "1.8911469860475618": 0.02100000000000001}, "179500000": {"1.882119643911285": 0.9940000000000007, "1.8911469860475618": 0.006}, "179510000": {"1.882119643911285": 0.9990000000000007, "1.871089858963987": 0.001}, "179520000": {"1.882119643911285": 1.0000000000000007}, "179530000": {"1.882119643911285": 1.0000000000000007}, "179540000": {"1.882119643911285": 0.9990000000000007, "1.8809429047360045": 0.001}, "179550000": {"1.882119643911285": 1.0000000000000007}, "179560000": {"1.882119643911285": 1.0000000000000007}, "179570000": {"1.882119643911285": 0.9990000000000007, "1.9056306529127147": 0.001}, "179580000": {"1.882119643911285": 1.0000000000000007}, "179590000": {"1.882119643911285": 1.0000000000000007}, "179600000": {"1.882119643911285": 1.0000000000000007}, "179610000": {"1.882119643911285": 1.0000000000000007}, "179620000": {"1.882119643911285": 0.9990000000000007, "1.861602016215355": 0.001}, "179630000": {"1.882119643911285": 1.0000000000000007}, "179640000": {"1.882119643911285": 1.0000000000000007}, "179650000": {"1.882119643911285": 1.0000000000000007}, "179660000": {"1.882119643911285": 1.0000000000000007}, "179670000": {"1.882119643911285": 1.0000000000000007}, "179680000": {"1.882119643911285": 1.0000000000000007}, "179690000": {"1.882119643911285": 1.0000000000000007}, "179700000": {"1.882119643911285": 1.0000000000000007}, "179710000": {"1.882119643911285": 1.0000000000000007}, "179720000": {"1.882119643911285": 1.0000000000000007}, "179730000": {"1.882119643911285": 1.0000000000000007}, "179740000": {"1.882119643911285": 1.0000000000000007}, "179750000": {"1.882119643911285": 1.0000000000000007}, "179760000": {"1.882119643911285": 1.0000000000000007}, "179770000": {"1.882119643911285": 1.0000000000000007}, "179780000": {"1.882119643911285": 1.0000000000000007}, "179790000": {"1.882119643911285": 1.0000000000000007}, "179800000": {"1.882119643911285": 1.0000000000000007}, "179810000": {"1.882119643911285": 1.0000000000000007}, "179820000": {"1.882119643911285": 1.0000000000000007}, "179830000": {"1.882119643911285": 0.9990000000000007, "1.8591274169676295": 0.001}, "179840000": {"1.882119643911285": 1.0000000000000007}, "179850000": {"1.882119643911285": 0.9990000000000007, "1.8896173157304028": 0.001}, "179860000": {"1.882119643911285": 1.0000000000000007}, "179870000": {"1.882119643911285": 1.0000000000000007}, "179880000": {"1.882119643911285": 1.0000000000000007}, "179890000": {"1.882119643911285": 0.9980000000000007, "1.8518908095661297": 0.002}, "179900000": {"1.882119643911285": 0.9960000000000007, "1.9074981588897435": 0.004}, "179910000": {"1.882119643911285": 0.9800000000000006, "1.9074981588897435": 0.02000000000000001}, "179920000": {"1.882119643911285": 0.9970000000000007, "1.8889710997333107": 0.003}, "179930000": {"1.882119643911285": 1.0000000000000007}, "179940000": {"1.882119643911285": 0.9970000000000007, "1.8722148560474954": 0.003}, "179950000": {"1.882119643911285": 1.0000000000000007}, "179960000": {"1.882119643911285": 0.9990000000000007, "1.8847112608546794": 0.001}, "179970000": {"1.882119643911285": 0.9980000000000007, "1.8487259313316002": 0.002}, "179980000": {"1.882119643911285": 1.0000000000000007}, "179990000": {"1.882119643911285": 0.9830000000000007, "1.863071105471478": 0.017000000000000008}, "180000000": {"1.882119643911285": 1.0000000000000007}, "180010000": {"1.882119643911285": 1.0000000000000007}, "180020000": {"1.882119643911285": 1.0000000000000007}, "180030000": {"1.882119643911285": 1.0000000000000007}, "180040000": {"1.882119643911285": 1.0000000000000007}, "180050000": {"1.882119643911285": 1.0000000000000007}, "180060000": {"1.882119643911285": 1.0000000000000007}, "180070000": {"1.882119643911285": 1.0000000000000007}, "180080000": {"1.882119643911285": 1.0000000000000007}, "180090000": {"1.882119643911285": 1.0000000000000007}, "180100000": {"1.882119643911285": 1.0000000000000007}, "180110000": {"1.882119643911285": 1.0000000000000007}, "180120000": {"1.882119643911285": 1.0000000000000007}, "180130000": {"1.882119643911285": 1.0000000000000007}, "180140000": {"1.882119643911285": 1.0000000000000007}, "180150000": {"1.882119643911285": 1.0000000000000007}, "180160000": {"1.882119643911285": 1.0000000000000007}, "180170000": {"1.882119643911285": 1.0000000000000007}, "180180000": {"1.882119643911285": 0.9940000000000007, "1.901441183842809": 0.006}, "180190000": {"1.882119643911285": 1.0000000000000007}, "180200000": {"1.882119643911285": 1.0000000000000007}, "180210000": {"1.882119643911285": 1.0000000000000007}, "180220000": {"1.882119643911285": 1.0000000000000007}, "180230000": {"1.882119643911285": 0.9990000000000007, "1.8694880660416904": 0.001}, "180240000": {"1.882119643911285": 1.0000000000000007}, "180250000": {"1.882119643911285": 1.0000000000000007}, "180260000": {"1.882119643911285": 1.0000000000000007}, "180270000": {"1.882119643911285": 0.9980000000000007, "1.8851497756920865": 0.002}, "180280000": {"1.882119643911285": 0.9980000000000007, "1.8851497756920865": 0.002}, "180290000": {"1.882119643911285": 1.0000000000000007}, "180300000": {"1.882119643911285": 1.0000000000000007}, "180310000": {"1.882119643911285": 1.0000000000000007}, "180320000": {"1.882119643911285": 1.0000000000000007}, "180330000": {"1.882119643911285": 0.9930000000000007, "1.898161765298591": 0.002, "1.8946066139272741": 0.005}, "180340000": {"1.882119643911285": 0.9860000000000007, "1.8946066139272741": 0.014000000000000005}, "180350000": {"1.882119643911285": 0.9940000000000007, "1.8946066139272741": 0.006}, "180360000": {"1.882119643911285": 0.9800000000000006, "1.8946066139272741": 0.02000000000000001}, "180370000": {"1.882119643911285": 0.9760000000000006, "1.8946066139272741": 0.024000000000000014}, "180380000": {"1.882119643911285": 0.9580000000000006, "1.8946066139272741": 0.04000000000000002, "1.863474813891597": 0.002}, "180390000": {"1.882119643911285": 0.9900000000000007, "1.8946066139272741": 0.009999999999999995}, "180400000": {"1.882119643911285": 0.9930000000000007, "1.8946066139272741": 0.006999999999999993}, "180410000": {"1.882119643911285": 0.9930000000000007, "1.8946066139272741": 0.006999999999999993}, "180420000": {"1.882119643911285": 0.9940000000000007, "1.9382196230104576": 0.005, "1.8523774648131404": 0.001}, "180430000": {"1.882119643911285": 1.0000000000000007}, "180440000": {"1.882119643911285": 1.0000000000000007}, "180450000": {"1.882119643911285": 1.0000000000000007}, "180460000": {"1.882119643911285": 1.0000000000000007}, "180470000": {"1.882119643911285": 1.0000000000000007}, "180480000": {"1.882119643911285": 1.0000000000000007}, "180490000": {"1.882119643911285": 1.0000000000000007}, "180500000": {"1.882119643911285": 1.0000000000000007}, "180510000": {"1.882119643911285": 1.0000000000000007}, "180520000": {"1.882119643911285": 1.0000000000000007}, "180530000": {"1.882119643911285": 1.0000000000000007}, "180540000": {"1.882119643911285": 0.9990000000000007, "1.8981793826856421": 0.001}, "180550000": {"1.882119643911285": 1.0000000000000007}, "180560000": {"1.882119643911285": 1.0000000000000007}, "180570000": {"1.882119643911285": 1.0000000000000007}, "180580000": {"1.882119643911285": 0.9990000000000007, "1.8943587489802627": 0.001}, "180590000": {"1.882119643911285": 1.0000000000000007}, "180600000": {"1.882119643911285": 1.0000000000000007}, "180610000": {"1.882119643911285": 1.0000000000000007}, "180620000": {"1.882119643911285": 1.0000000000000007}, "180630000": {"1.882119643911285": 1.0000000000000007}, "180640000": {"1.882119643911285": 1.0000000000000007}, "180650000": {"1.882119643911285": 1.0000000000000007}, "180660000": {"1.882119643911285": 1.0000000000000007}, "180670000": {"1.882119643911285": 1.0000000000000007}, "180680000": {"1.882119643911285": 1.0000000000000007}, "180690000": {"1.882119643911285": 1.0000000000000007}, "180700000": {"1.882119643911285": 0.9990000000000007, "1.887269200044658": 0.001}, "180710000": {"1.882119643911285": 0.9990000000000007, "1.8689663371382907": 0.001}, "180720000": {"1.882119643911285": 1.0000000000000007}, "180730000": {"1.882119643911285": 1.0000000000000007}, "180740000": {"1.882119643911285": 1.0000000000000007}, "180750000": {"1.882119643911285": 1.0000000000000007}, "180760000": {"1.882119643911285": 1.0000000000000007}, "180770000": {"1.882119643911285": 1.0000000000000007}, "180780000": {"1.882119643911285": 1.0000000000000007}, "180790000": {"1.882119643911285": 1.0000000000000007}, "180800000": {"1.882119643911285": 1.0000000000000007}, "180810000": {"1.882119643911285": 1.0000000000000007}, "180820000": {"1.882119643911285": 1.0000000000000007}, "180830000": {"1.882119643911285": 1.0000000000000007}, "180840000": {"1.882119643911285": 1.0000000000000007}, "180850000": {"1.882119643911285": 0.9940000000000007, "1.8934301692851787": 0.006}, "180860000": {"1.882119643911285": 0.9800000000000006, "1.8934301692851787": 0.02000000000000001}, "180870000": {"1.882119643911285": 0.9860000000000007, "1.8934301692851787": 0.014000000000000005}, "180880000": {"1.882119643911285": 0.9810000000000006, "1.8934301692851787": 0.01800000000000001, "1.8571802520189002": 0.001}, "180890000": {"1.882119643911285": 0.9960000000000007, "1.8639658567520654": 0.004}, "180900000": {"1.882119643911285": 0.9670000000000006, "1.8639658567520654": 0.03300000000000002}, "180910000": {"1.882119643911285": 0.9890000000000007, "1.8639658567520654": 0.011000000000000003}, "180920000": {"1.882119643911285": 0.9900000000000007, "1.8639658567520654": 0.010000000000000002}, "180930000": {"1.882119643911285": 0.9990000000000007, "1.8916362444106656": 0.001}, "180940000": {"1.882119643911285": 1.0000000000000007}, "180950000": {"1.882119643911285": 1.0000000000000007}, "180960000": {"1.882119643911285": 0.9930000000000007, "1.8865463879086137": 0.007}, "180970000": {"1.882119643911285": 1.0000000000000007}, "180980000": {"1.882119643911285": 1.0000000000000007}, "180990000": {"1.882119643911285": 1.0000000000000007}, "181000000": {"1.882119643911285": 1.0000000000000007}, "181010000": {"1.882119643911285": 1.0000000000000007}, "181020000": {"1.882119643911285": 1.0000000000000007}, "181030000": {"1.882119643911285": 0.9890000000000007, "1.8829550580614713": 0.011000000000000003}, "181040000": {"1.882119643911285": 0.9750000000000006, "1.8829550580614713": 0.025000000000000015}, "181050000": {"1.882119643911285": 0.9900000000000007, "1.8829550580614713": 0.010000000000000002}, "181060000": {"1.882119643911285": 0.9790000000000006, "1.8829550580614713": 0.014000000000000005, "1.8646600444405812": 0.007}, "181070000": {"1.882119643911285": 0.9800000000000006, "1.8829550580614713": 0.02000000000000001}, "181080000": {"1.882119643911285": 0.9840000000000007, "1.8829550580614713": 0.016000000000000007}, "181090000": {"1.882119643911285": 0.9850000000000007, "1.8829550580614713": 0.015000000000000006}, "181100000": {"1.882119643911285": 1.0000000000000007}, "181110000": {"1.882119643911285": 1.0000000000000007}, "181120000": {"1.882119643911285": 1.0000000000000007}, "181130000": {"1.882119643911285": 1.0000000000000007}, "181140000": {"1.882119643911285": 1.0000000000000007}, "181150000": {"1.882119643911285": 1.0000000000000007}, "181160000": {"1.882119643911285": 0.9890000000000007, "1.8999544380115319": 0.011000000000000003}, "181170000": {"1.882119643911285": 0.9980000000000007, "1.8999544380115319": 0.001, "1.858553260286042": 0.001}, "181180000": {"1.882119643911285": 1.0000000000000007}, "181190000": {"1.882119643911285": 1.0000000000000007}, "181200000": {"1.882119643911285": 1.0000000000000007}, "181210000": {"1.882119643911285": 1.0000000000000007}, "181220000": {"1.882119643911285": 1.0000000000000007}, "181230000": {"1.882119643911285": 1.0000000000000007}, "181240000": {"1.882119643911285": 1.0000000000000007}, "181250000": {"1.882119643911285": 1.0000000000000007}, "181260000": {"1.882119643911285": 1.0000000000000007}, "181270000": {"1.882119643911285": 1.0000000000000007}, "181280000": {"1.882119643911285": 1.0000000000000007}, "181290000": {"1.882119643911285": 0.9930000000000007, "1.8983854897735832": 0.006, "1.8853860575397996": 0.001}, "181300000": {"1.882119643911285": 0.9710000000000006, "1.8983854897735832": 0.02900000000000002}, "181310000": {"1.882119643911285": 0.9710000000000006, "1.8983854897735832": 0.028000000000000018, "1.869008779320087": 0.001}, "181320000": {"1.882119643911285": 0.9380000000000006, "1.8983854897735832": 0.05000000000000003, "1.869008779320087": 0.011000000000000003, "1.90316459595653": 0.001}, "181330000": {"1.882119643911285": 0.8320000000000005, "1.8983854897735832": 0.1460000000000001, "1.869008779320087": 0.022000000000000013}, "181340000": {"1.882119643911285": 0.8600000000000005, "1.8983854897735832": 0.11700000000000008, "1.869008779320087": 0.023000000000000013}, "181350000": {"1.882119643911285": 0.8640000000000005, "1.8983854897735832": 0.11200000000000007, "1.869008779320087": 0.024000000000000014}, "181360000": {"1.882119643911285": 0.8820000000000006, "1.8983854897735832": 0.11800000000000008}, "181370000": {"1.882119643911285": 0.8460000000000005, "1.8983854897735832": 0.1540000000000001}, "181380000": {"1.882119643911285": 0.8030000000000005, "1.8983854897735832": 0.19700000000000015}, "181390000": {"1.882119643911285": 0.7710000000000005, "1.8983854897735832": 0.21900000000000017, "1.8797129165871376": 0.010000000000000002}, "181400000": {"1.882119643911285": 0.7350000000000004, "1.8983854897735832": 0.2650000000000002}, "181410000": {"1.882119643911285": 0.6610000000000004, "1.8983854897735832": 0.33900000000000025}, "181420000": {"1.882119643911285": 0.5910000000000003, "1.8983854897735832": 0.4090000000000003}, "181430000": {"1.882119643911285": 0.5920000000000003, "1.8983854897735832": 0.4080000000000003}, "181440000": {"1.882119643911285": 0.6730000000000004, "1.8983854897735832": 0.32700000000000023}, "181450000": {"1.882119643911285": 0.5460000000000003, "1.8983854897735832": 0.45400000000000035}, "181460000": {"1.882119643911285": 0.5800000000000003, "1.8983854897735832": 0.4200000000000003}, "181470000": {"1.882119643911285": 0.6290000000000003, "1.8983854897735832": 0.3700000000000003, "1.9016840385427487": 0.001}, "181480000": {"1.882119643911285": 0.6590000000000004, "1.8983854897735832": 0.34000000000000025, "1.90099973996762": 0.001}, "181490000": {"1.882119643911285": 0.7710000000000005, "1.8983854897735832": 0.22900000000000015}, "181500000": {"1.882119643911285": 0.7170000000000004, "1.8983854897735832": 0.2740000000000002, "1.844831854336116": 0.007, "1.8687270246395107": 0.002}, "181510000": {"1.882119643911285": 0.7770000000000005, "1.8983854897735832": 0.22000000000000014, "1.844831854336116": 0.003}, "181520000": {"1.882119643911285": 0.8520000000000005, "1.8983854897735832": 0.13700000000000007, "1.844831854336116": 0.011000000000000003}, "181530000": {"1.882119643911285": 0.8270000000000005, "1.8983854897735832": 0.14700000000000008, "1.844831854336116": 0.026000000000000016}, "181540000": {"1.882119643911285": 0.7860000000000005, "1.8983854897735832": 0.1900000000000001, "1.844831854336116": 0.024000000000000014}, "181550000": {"1.882119643911285": 0.7730000000000005, "1.8983854897735832": 0.19600000000000012, "1.844831854336116": 0.03100000000000002}, "181560000": {"1.882119643911285": 0.7770000000000005, "1.8983854897735832": 0.21600000000000014, "1.844831854336116": 0.004, "1.8908950113901641": 0.003}, "181570000": {"1.882119643911285": 0.6720000000000004, "1.8983854897735832": 0.3080000000000002, "1.844831854336116": 0.02000000000000001}, "181580000": {"1.882119643911285": 0.6290000000000003, "1.8983854897735832": 0.36500000000000027, "1.844831854336116": 0.006}, "181590000": {"1.882119643911285": 0.6250000000000003, "1.8983854897735832": 0.3710000000000003, "1.8923316848705989": 0.004}, "181600000": {"1.882119643911285": 0.5060000000000002, "1.8983854897735832": 0.43700000000000033, "1.8923316848705989": 0.05100000000000004, "1.885499912998162": 0.006}, "181610000": {"1.882119643911285": 0.4980000000000002, "1.8983854897735832": 0.4760000000000003, "1.8923316848705989": 0.01800000000000001, "1.885499912998162": 0.008}, "181620000": {"1.882119643911285": 0.6220000000000003, "1.8983854897735832": 0.3370000000000002, "1.885499912998162": 0.04100000000000003}, "181630000": {"1.882119643911285": 0.6390000000000003, "1.8983854897735832": 0.3220000000000002, "1.885499912998162": 0.03900000000000002}, "181640000": {"1.882119643911285": 0.7320000000000004, "1.8983854897735832": 0.2430000000000001, "1.885499912998162": 0.02500000000000001}, "181650000": {"1.882119643911285": 0.6430000000000003, "1.8983854897735832": 0.27700000000000014, "1.885499912998162": 0.08000000000000006}, "181660000": {"1.882119643911285": 0.5400000000000003, "1.8983854897735832": 0.3640000000000002, "1.885499912998162": 0.09600000000000007}, "181670000": {"1.882119643911285": 0.5930000000000003, "1.8983854897735832": 0.39100000000000024, "1.885499912998162": 0.016}, "181680000": {"1.882119643911285": 0.6550000000000004, "1.8983854897735832": 0.3350000000000002, "1.885499912998162": 0.009999999999999995}, "181690000": {"1.882119643911285": 0.6540000000000004, "1.8983854897735832": 0.3460000000000002}, "181700000": {"1.882119643911285": 0.6270000000000003, "1.8983854897735832": 0.3730000000000002}, "181710000": {"1.882119643911285": 0.5120000000000002, "1.8983854897735832": 0.4880000000000003}, "181720000": {"1.882119643911285": 0.5790000000000003, "1.8983854897735832": 0.42100000000000026}, "181730000": {"1.882119643911285": 0.6060000000000003, "1.8983854897735832": 0.39400000000000024}, "181740000": {"1.882119643911285": 0.6460000000000004, "1.8983854897735832": 0.3540000000000002}, "181750000": {"1.882119643911285": 0.6570000000000004, "1.8983854897735832": 0.3430000000000002}, "181760000": {"1.882119643911285": 0.7460000000000004, "1.8983854897735832": 0.2540000000000001}, "181770000": {"1.882119643911285": 0.7480000000000004, "1.8983854897735832": 0.2400000000000001, "1.923933968084452": 0.012000000000000004}, "181780000": {"1.882119643911285": 0.7000000000000004, "1.8983854897735832": 0.30000000000000016}, "181790000": {"1.882119643911285": 0.6500000000000004, "1.8983854897735832": 0.3500000000000002}, "181800000": {"1.882119643911285": 0.5990000000000003, "1.8983854897735832": 0.40100000000000025}, "181810000": {"1.882119643911285": 0.6900000000000004, "1.8983854897735832": 0.30900000000000016, "1.9292878161017066": 0.001}, "181820000": {"1.882119643911285": 0.6060000000000003, "1.8983854897735832": 0.39400000000000024}, "181830000": {"1.882119643911285": 0.4950000000000002, "1.8983854897735832": 0.5050000000000003}, "181840000": {"1.882119643911285": 0.4950000000000002, "1.8983854897735832": 0.5050000000000003}, "181850000": {"1.882119643911285": 0.40600000000000014, "1.8983854897735832": 0.5940000000000004}, "181860000": {"1.882119643911285": 0.31500000000000006, "1.8983854897735832": 0.6850000000000005}, "181870000": {"1.882119643911285": 0.43800000000000017, "1.8983854897735832": 0.5500000000000004, "1.867841969887075": 0.012000000000000004}, "181880000": {"1.882119643911285": 0.3720000000000001, "1.8983854897735832": 0.6280000000000004}, "181890000": {"1.882119643911285": 0.42400000000000015, "1.8983854897735832": 0.5760000000000004}, "181900000": {"1.882119643911285": 0.3360000000000001, "1.8983854897735832": 0.6640000000000005}, "181910000": {"1.882119643911285": 0.3390000000000001, "1.8983854897735832": 0.6610000000000005}, "181920000": {"1.882119643911285": 0.39600000000000013, "1.8983854897735832": 0.6000000000000004, "1.8945069322540882": 0.004}, "181930000": {"1.882119643911285": 0.3430000000000001, "1.8983854897735832": 0.6570000000000005}, "181940000": {"1.882119643911285": 0.3730000000000001, "1.8983854897735832": 0.6270000000000004}, "181950000": {"1.882119643911285": 0.3580000000000001, "1.8983854897735832": 0.6420000000000005}, "181960000": {"1.882119643911285": 0.236, "1.8983854897735832": 0.7620000000000006, "1.8940349664370821": 0.002}, "181970000": {"1.882119643911285": 0.256, "1.8983854897735832": 0.7440000000000005}, "181980000": {"1.882119643911285": 0.22799999999999998, "1.8983854897735832": 0.7700000000000006, "1.9121261352114265": 0.002}, "181990000": {"1.882119643911285": 0.20499999999999996, "1.8983854897735832": 0.7950000000000006}, "182000000": {"1.882119643911285": 0.16799999999999993, "1.8983854897735832": 0.8320000000000006}, "182010000": {"1.882119643911285": 0.17299999999999993, "1.8983854897735832": 0.8260000000000006, "1.883101236841256": 0.001}, "182020000": {"1.882119643911285": 0.1349999999999999, "1.8983854897735832": 0.8650000000000007}, "182030000": {"1.882119643911285": 0.10599999999999987, "1.8983854897735832": 0.8940000000000007}, "182040000": {"1.882119643911285": 0.07999999999999985, "1.8983854897735832": 0.9200000000000007}, "182050000": {"1.882119643911285": 0.07799999999999985, "1.8983854897735832": 0.9190000000000007, "1.9194513177621186": 0.003}, "182060000": {"1.882119643911285": 0.06399999999999983, "1.8983854897735832": 0.9290000000000007, "1.9055058408178869": 0.007}, "182070000": {"1.882119643911285": 0.07599999999999985, "1.8983854897735832": 0.9150000000000007, "1.9055058408178869": 0.009000000000000001}, "182080000": {"1.882119643911285": 0.06799999999999984, "1.8983854897735832": 0.9320000000000007}, "182090000": {"1.882119643911285": 0.07299999999999984, "1.8983854897735832": 0.9270000000000007}, "182100000": {"1.882119643911285": 0.08399999999999985, "1.8983854897735832": 0.9160000000000007}, "182110000": {"1.882119643911285": 0.18099999999999994, "1.8983854897735832": 0.8190000000000006}, "182120000": {"1.882119643911285": 0.1489999999999999, "1.8983854897735832": 0.8510000000000006}, "182130000": {"1.882119643911285": 0.09999999999999987, "1.8983854897735832": 0.9000000000000007}, "182140000": {"1.882119643911285": 0.1289999999999999, "1.8983854897735832": 0.8610000000000007, "1.9077587089297583": 0.010000000000000002}, "182150000": {"1.882119643911285": 0.07399999999999984, "1.8983854897735832": 0.9260000000000007}, "182160000": {"1.882119643911285": 0.07799999999999985, "1.8983854897735832": 0.9210000000000007, "1.899300751433987": 0.001}, "182170000": {"1.882119643911285": 0.06699999999999984, "1.8983854897735832": 0.9330000000000007}, "182180000": {"1.882119643911285": 0.041999999999999815, "1.8983854897735832": 0.9560000000000007, "1.9038702196947928": 0.002}, "182190000": {"1.882119643911285": 0.021999999999999797, "1.8983854897735832": 0.9760000000000008, "1.9231439349933372": 0.002}, "182200000": {"1.882119643911285": 0.000999999999999785, "1.8983854897735832": 0.9960000000000008, "1.9005914054988582": 0.003}, "182210000": {"1.8983854897735832": 0.9830000000000008, "1.9005914054988582": 0.017000000000000008}, "182220000": {"1.8983854897735832": 0.9530000000000007, "1.9005914054988582": 0.04700000000000003}, "182230000": {"1.8983854897735832": 0.9720000000000008, "1.9005914054988582": 0.02800000000000001}, "182240000": {"1.8983854897735832": 0.9860000000000008, "1.9005914054988582": 0.013999999999999999}, "182250000": {"1.8983854897735832": 0.9950000000000008, "1.9005914054988582": 0.004999999999999993}, "182260000": {"1.8983854897735832": 0.9970000000000007, "1.8839061650970117": 0.003}, "182270000": {"1.8983854897735832": 1.0000000000000007}, "182280000": {"1.8983854897735832": 1.0000000000000007}, "182290000": {"1.8983854897735832": 1.0000000000000007}, "182300000": {"1.8983854897735832": 0.9990000000000007, "1.889011494322467": 0.001}, "182310000": {"1.8983854897735832": 1.0000000000000007}, "182320000": {"1.8983854897735832": 1.0000000000000007}, "182330000": {"1.8983854897735832": 1.0000000000000007}, "182340000": {"1.8983854897735832": 1.0000000000000007}, "182350000": {"1.8983854897735832": 1.0000000000000007}, "182360000": {"1.8983854897735832": 1.0000000000000007}, "182370000": {"1.8983854897735832": 1.0000000000000007}, "182380000": {"1.8983854897735832": 1.0000000000000007}, "182390000": {"1.8983854897735832": 1.0000000000000007}, "182400000": {"1.8983854897735832": 1.0000000000000007}, "182410000": {"1.8983854897735832": 1.0000000000000007}, "182420000": {"1.8983854897735832": 1.0000000000000007}, "182430000": {"1.8983854897735832": 0.9970000000000007, "1.9449984838204057": 0.003}, "182440000": {"1.8983854897735832": 1.0000000000000007}, "182450000": {"1.8983854897735832": 1.0000000000000007}, "182460000": {"1.8983854897735832": 0.9990000000000007, "1.9300824897520497": 0.001}, "182470000": {"1.8983854897735832": 1.0000000000000007}, "182480000": {"1.8983854897735832": 0.9960000000000007, "1.9102988138946415": 0.004}, "182490000": {"1.8983854897735832": 0.9840000000000007, "1.9102988138946415": 0.016000000000000007}, "182500000": {"1.8983854897735832": 1.0000000000000007}, "182510000": {"1.8983854897735832": 0.9990000000000007, "1.9228911486309845": 0.001}, "182520000": {"1.8983854897735832": 1.0000000000000007}, "182530000": {"1.8983854897735832": 0.9880000000000007, "1.8629357962802113": 0.010000000000000002, "1.9015120500074663": 0.002}, "182540000": {"1.8983854897735832": 0.9910000000000007, "1.8629357962802113": 0.009000000000000001}, "182550000": {"1.8983854897735832": 0.9900000000000007, "1.8629357962802113": 0.010000000000000002}, "182560000": {"1.8983854897735832": 1.0000000000000007}, "182570000": {"1.8983854897735832": 1.0000000000000007}, "182580000": {"1.8983854897735832": 1.0000000000000007}, "182590000": {"1.8983854897735832": 0.9980000000000007, "1.8755493973031745": 0.002}, "182600000": {"1.8983854897735832": 1.0000000000000007}, "182610000": {"1.8983854897735832": 1.0000000000000007}, "182620000": {"1.8983854897735832": 0.9980000000000007, "1.8884997601903408": 0.001, "1.9214795128420092": 0.001}, "182630000": {"1.8983854897735832": 1.0000000000000007}, "182640000": {"1.8983854897735832": 0.9890000000000007, "1.885071119897406": 0.011000000000000003}, "182650000": {"1.8983854897735832": 0.9910000000000007, "1.885071119897406": 0.009000000000000001}, "182660000": {"1.8983854897735832": 1.0000000000000007}, "182670000": {"1.8983854897735832": 1.0000000000000007}, "182680000": {"1.8983854897735832": 1.0000000000000007}, "182690000": {"1.8983854897735832": 0.9980000000000007, "1.9100063312829116": 0.002}, "182700000": {"1.8983854897735832": 1.0000000000000007}, "182710000": {"1.8983854897735832": 1.0000000000000007}, "182720000": {"1.8983854897735832": 1.0000000000000007}, "182730000": {"1.8983854897735832": 1.0000000000000007}, "182740000": {"1.8983854897735832": 1.0000000000000007}, "182750000": {"1.8983854897735832": 0.9990000000000007, "1.892121940530012": 0.001}, "182760000": {"1.8983854897735832": 0.9980000000000007, "1.892121940530012": 0.002}, "182770000": {"1.8983854897735832": 0.9740000000000006, "1.892121940530012": 0.022000000000000013, "1.8986774597173504": 0.002, "1.8880031981749248": 0.002}, "182780000": {"1.8983854897735832": 0.9660000000000006, "1.892121940530012": 0.024000000000000014, "1.8880031981749248": 0.010000000000000002}, "182790000": {"1.8983854897735832": 0.9900000000000007, "1.8880031981749248": 0.010000000000000002}, "182800000": {"1.8983854897735832": 1.0000000000000007}, "182810000": {"1.8983854897735832": 1.0000000000000007}, "182820000": {"1.8983854897735832": 1.0000000000000007}, "182830000": {"1.8983854897735832": 1.0000000000000007}, "182840000": {"1.8983854897735832": 1.0000000000000007}, "182850000": {"1.8983854897735832": 1.0000000000000007}, "182860000": {"1.8983854897735832": 1.0000000000000007}, "182870000": {"1.8983854897735832": 0.9980000000000007, "1.8928785398050925": 0.002}, "182880000": {"1.8983854897735832": 1.0000000000000007}, "182890000": {"1.8983854897735832": 1.0000000000000007}, "182900000": {"1.8983854897735832": 1.0000000000000007}, "182910000": {"1.8983854897735832": 1.0000000000000007}, "182920000": {"1.8983854897735832": 1.0000000000000007}, "182930000": {"1.8983854897735832": 1.0000000000000007}, "182940000": {"1.8983854897735832": 1.0000000000000007}, "182950000": {"1.8983854897735832": 1.0000000000000007}, "182960000": {"1.8983854897735832": 1.0000000000000007}, "182970000": {"1.8983854897735832": 1.0000000000000007}, "182980000": {"1.8983854897735832": 1.0000000000000007}, "182990000": {"1.8983854897735832": 1.0000000000000007}, "183000000": {"1.8983854897735832": 1.0000000000000007}, "183010000": {"1.8983854897735832": 0.9930000000000007, "1.897908219528173": 0.007}, "183020000": {"1.8983854897735832": 0.9850000000000007, "1.897908219528173": 0.015000000000000006}, "183030000": {"1.8983854897735832": 0.9820000000000007, "1.897908219528173": 0.01800000000000001}, "183040000": {"1.8983854897735832": 0.9880000000000007, "1.897908219528173": 0.001, "1.8943882769103324": 0.011000000000000003}, "183050000": {"1.8983854897735832": 1.0000000000000007}, "183060000": {"1.8983854897735832": 1.0000000000000007}, "183070000": {"1.8983854897735832": 0.9880000000000007, "1.9118888748678424": 0.012000000000000004}, "183080000": {"1.8983854897735832": 0.9900000000000007, "1.9118888748678424": 0.010000000000000002}, "183090000": {"1.8983854897735832": 0.9730000000000006, "1.9118888748678424": 0.027000000000000017}, "183100000": {"1.8983854897735832": 0.9860000000000007, "1.9118888748678424": 0.014000000000000005}, "183110000": {"1.8983854897735832": 1.0000000000000007}, "183120000": {"1.8983854897735832": 1.0000000000000007}, "183130000": {"1.8983854897735832": 1.0000000000000007}, "183140000": {"1.8983854897735832": 1.0000000000000007}, "183150000": {"1.8983854897735832": 1.0000000000000007}, "183160000": {"1.8983854897735832": 1.0000000000000007}, "183170000": {"1.8983854897735832": 1.0000000000000007}, "183180000": {"1.8983854897735832": 1.0000000000000007}, "183190000": {"1.8983854897735832": 1.0000000000000007}, "183200000": {"1.8983854897735832": 1.0000000000000007}, "183210000": {"1.8983854897735832": 1.0000000000000007}, "183220000": {"1.8983854897735832": 1.0000000000000007}, "183230000": {"1.8983854897735832": 1.0000000000000007}, "183240000": {"1.8983854897735832": 1.0000000000000007}, "183250000": {"1.8983854897735832": 1.0000000000000007}, "183260000": {"1.8983854897735832": 1.0000000000000007}, "183270000": {"1.8983854897735832": 1.0000000000000007}, "183280000": {"1.8983854897735832": 1.0000000000000007}, "183290000": {"1.8983854897735832": 1.0000000000000007}, "183300000": {"1.8983854897735832": 1.0000000000000007}, "183310000": {"1.8983854897735832": 0.9690000000000006, "1.891255008834816": 0.03100000000000002}, "183320000": {"1.8983854897735832": 1.0000000000000007}, "183330000": {"1.8983854897735832": 0.9970000000000007, "1.9292375433809323": 0.003}, "183340000": {"1.8983854897735832": 1.0000000000000007}, "183350000": {"1.8983854897735832": 1.0000000000000007}, "183360000": {"1.8983854897735832": 1.0000000000000007}, "183370000": {"1.8983854897735832": 1.0000000000000007}, "183380000": {"1.8983854897735832": 1.0000000000000007}, "183390000": {"1.8983854897735832": 1.0000000000000007}, "183400000": {"1.8983854897735832": 1.0000000000000007}, "183410000": {"1.8983854897735832": 1.0000000000000007}, "183420000": {"1.8983854897735832": 1.0000000000000007}, "183430000": {"1.8983854897735832": 1.0000000000000007}, "183440000": {"1.8983854897735832": 0.9970000000000007, "1.8497078112661989": 0.003}, "183450000": {"1.8983854897735832": 1.0000000000000007}, "183460000": {"1.8983854897735832": 1.0000000000000007}, "183470000": {"1.8983854897735832": 1.0000000000000007}, "183480000": {"1.8983854897735832": 1.0000000000000007}, "183490000": {"1.8983854897735832": 1.0000000000000007}, "183500000": {"1.8983854897735832": 1.0000000000000007}, "183510000": {"1.8983854897735832": 1.0000000000000007}, "183520000": {"1.8983854897735832": 1.0000000000000007}, "183530000": {"1.8983854897735832": 1.0000000000000007}, "183540000": {"1.8983854897735832": 1.0000000000000007}, "183550000": {"1.8983854897735832": 1.0000000000000007}, "183560000": {"1.8983854897735832": 1.0000000000000007}, "183570000": {"1.8983854897735832": 1.0000000000000007}, "183580000": {"1.8983854897735832": 1.0000000000000007}, "183590000": {"1.8983854897735832": 1.0000000000000007}, "183600000": {"1.8983854897735832": 1.0000000000000007}, "183610000": {"1.8983854897735832": 1.0000000000000007}, "183620000": {"1.8983854897735832": 1.0000000000000007}, "183630000": {"1.8983854897735832": 0.9920000000000007, "1.8748224949264978": 0.008}, "183640000": {"1.8983854897735832": 1.0000000000000007}, "183650000": {"1.8983854897735832": 1.0000000000000007}, "183660000": {"1.8983854897735832": 1.0000000000000007}, "183670000": {"1.8983854897735832": 0.9990000000000007, "1.8616380864181181": 0.001}, "183680000": {"1.8983854897735832": 0.9940000000000007, "1.8616380864181181": 0.004, "1.8992518342001043": 0.002}, "183690000": {"1.8983854897735832": 0.9980000000000007, "1.8992518342001043": 0.002}, "183700000": {"1.8983854897735832": 1.0000000000000007}, "183710000": {"1.8983854897735832": 1.0000000000000007}, "183720000": {"1.8983854897735832": 1.0000000000000007}, "183730000": {"1.8983854897735832": 1.0000000000000007}, "183740000": {"1.8983854897735832": 1.0000000000000007}, "183750000": {"1.8983854897735832": 1.0000000000000007}, "183760000": {"1.8983854897735832": 1.0000000000000007}, "183770000": {"1.8983854897735832": 1.0000000000000007}, "183780000": {"1.8983854897735832": 1.0000000000000007}, "183790000": {"1.8983854897735832": 1.0000000000000007}, "183800000": {"1.8983854897735832": 1.0000000000000007}, "183810000": {"1.8983854897735832": 0.9980000000000007, "1.9005319990547047": 0.002}, "183820000": {"1.8983854897735832": 1.0000000000000007}, "183830000": {"1.8983854897735832": 1.0000000000000007}, "183840000": {"1.8983854897735832": 0.9990000000000007, "1.9177831068156903": 0.001}, "183850000": {"1.8983854897735832": 1.0000000000000007}, "183860000": {"1.8983854897735832": 1.0000000000000007}, "183870000": {"1.8983854897735832": 1.0000000000000007}, "183880000": {"1.8983854897735832": 1.0000000000000007}, "183890000": {"1.8983854897735832": 1.0000000000000007}, "183900000": {"1.8983854897735832": 1.0000000000000007}, "183910000": {"1.8983854897735832": 1.0000000000000007}, "183920000": {"1.8983854897735832": 1.0000000000000007}, "183930000": {"1.8983854897735832": 1.0000000000000007}, "183940000": {"1.8983854897735832": 1.0000000000000007}, "183950000": {"1.8983854897735832": 0.9890000000000007, "1.868838372602983": 0.006, "1.8980564424511883": 0.001, "1.9190074133179762": 0.004}, "183960000": {"1.8983854897735832": 0.9820000000000007, "1.868838372602983": 0.017000000000000008, "1.8882714146361808": 0.001}, "183970000": {"1.8983854897735832": 0.9990000000000007, "1.8690533756373522": 0.001}, "183980000": {"1.8983854897735832": 1.0000000000000007}, "183990000": {"1.8983854897735832": 1.0000000000000007}, "184000000": {"1.8983854897735832": 0.9950000000000007, "1.9360918718048172": 0.005}, "184010000": {"1.8983854897735832": 0.9990000000000007, "1.8983905492208093": 0.001}, "184020000": {"1.8983854897735832": 1.0000000000000007}, "184030000": {"1.8983854897735832": 1.0000000000000007}, "184040000": {"1.8983854897735832": 0.9980000000000007, "1.8552012754130718": 0.001, "1.9130085357077558": 0.001}, "184050000": {"1.8983854897735832": 1.0000000000000007}, "184060000": {"1.8983854897735832": 0.9860000000000007, "1.8875958062599276": 0.014000000000000005}, "184070000": {"1.8983854897735832": 0.9930000000000007, "1.8875958062599276": 0.007}, "184080000": {"1.8983854897735832": 0.9920000000000007, "1.8875958062599276": 0.008}, "184090000": {"1.8983854897735832": 0.9930000000000007, "1.8875958062599276": 0.001, "1.8856494385459694": 0.006}, "184100000": {"1.8983854897735832": 0.9970000000000007, "1.9093990959326905": 0.003}, "184110000": {"1.8983854897735832": 1.0000000000000007}, "184120000": {"1.8983854897735832": 0.9990000000000007, "1.8701220671861556": 0.001}, "184130000": {"1.8983854897735832": 1.0000000000000007}, "184140000": {"1.8983854897735832": 0.9990000000000007, "1.8479363787535292": 0.001}, "184150000": {"1.8983854897735832": 1.0000000000000007}, "184160000": {"1.8983854897735832": 0.9990000000000007, "1.8809274449396385": 0.001}, "184170000": {"1.8983854897735832": 1.0000000000000007}, "184180000": {"1.8983854897735832": 1.0000000000000007}, "184190000": {"1.8983854897735832": 1.0000000000000007}, "184200000": {"1.8983854897735832": 1.0000000000000007}, "184210000": {"1.8983854897735832": 1.0000000000000007}, "184220000": {"1.8983854897735832": 0.9990000000000007, "1.9081864251464138": 0.001}, "184230000": {"1.8983854897735832": 1.0000000000000007}, "184240000": {"1.8983854897735832": 1.0000000000000007}, "184250000": {"1.8983854897735832": 1.0000000000000007}, "184260000": {"1.8983854897735832": 1.0000000000000007}, "184270000": {"1.8983854897735832": 1.0000000000000007}, "184280000": {"1.8983854897735832": 1.0000000000000007}, "184290000": {"1.8983854897735832": 0.9930000000000007, "1.92061733168563": 0.007}, "184300000": {"1.8983854897735832": 0.9940000000000007, "1.92061733168563": 0.006}, "184310000": {"1.8983854897735832": 1.0000000000000007}, "184320000": {"1.8983854897735832": 1.0000000000000007}, "184330000": {"1.8983854897735832": 1.0000000000000007}, "184340000": {"1.8983854897735832": 1.0000000000000007}, "184350000": {"1.8983854897735832": 1.0000000000000007}, "184360000": {"1.8983854897735832": 1.0000000000000007}, "184370000": {"1.8983854897735832": 1.0000000000000007}, "184380000": {"1.8983854897735832": 1.0000000000000007}, "184390000": {"1.8983854897735832": 1.0000000000000007}, "184400000": {"1.8983854897735832": 1.0000000000000007}, "184410000": {"1.8983854897735832": 1.0000000000000007}, "184420000": {"1.8983854897735832": 1.0000000000000007}, "184430000": {"1.8983854897735832": 1.0000000000000007}, "184440000": {"1.8983854897735832": 1.0000000000000007}, "184450000": {"1.8983854897735832": 1.0000000000000007}, "184460000": {"1.8983854897735832": 0.9980000000000007, "1.9294716661254294": 0.002}, "184470000": {"1.8983854897735832": 0.9660000000000006, "1.9294716661254294": 0.03400000000000002}, "184480000": {"1.8983854897735832": 0.9700000000000006, "1.9294716661254294": 0.030000000000000013}, "184490000": {"1.8983854897735832": 0.9860000000000007, "1.9294716661254294": 0.013999999999999999}, "184500000": {"1.8983854897735832": 1.0000000000000007}, "184510000": {"1.8983854897735832": 1.0000000000000007}, "184520000": {"1.8983854897735832": 1.0000000000000007}, "184530000": {"1.8983854897735832": 1.0000000000000007}, "184540000": {"1.8983854897735832": 1.0000000000000007}, "184550000": {"1.8983854897735832": 1.0000000000000007}, "184560000": {"1.8983854897735832": 0.9990000000000007, "1.8936741437871065": 0.001}, "184570000": {"1.8983854897735832": 1.0000000000000007}, "184580000": {"1.8983854897735832": 1.0000000000000007}, "184590000": {"1.8983854897735832": 1.0000000000000007}, "184600000": {"1.8983854897735832": 1.0000000000000007}, "184610000": {"1.8983854897735832": 1.0000000000000007}, "184620000": {"1.8983854897735832": 1.0000000000000007}, "184630000": {"1.8983854897735832": 1.0000000000000007}, "184640000": {"1.8983854897735832": 1.0000000000000007}, "184650000": {"1.8983854897735832": 0.9990000000000007, "1.921317674450177": 0.001}, "184660000": {"1.8983854897735832": 0.9840000000000007, "1.921317674450177": 0.015000000000000006, "1.9134114967146254": 0.001}, "184670000": {"1.8983854897735832": 0.9950000000000007, "1.921317674450177": 0.005}, "184680000": {"1.8983854897735832": 0.9920000000000007, "1.921317674450177": 0.001, "1.9386712768373633": 0.007}, "184690000": {"1.8983854897735832": 0.9920000000000007, "1.9386712768373633": 0.008}, "184700000": {"1.8983854897735832": 0.9690000000000006, "1.9386712768373633": 0.03100000000000002}, "184710000": {"1.8983854897735832": 0.9560000000000006, "1.9386712768373633": 0.023000000000000013, "1.8814462173141218": 0.02100000000000001}, "184720000": {"1.8983854897735832": 0.9760000000000006, "1.9386712768373633": 0.022000000000000013, "1.8814462173141218": 0.002}, "184730000": {"1.8983854897735832": 0.9830000000000007, "1.9386712768373633": 0.017000000000000008}, "184740000": {"1.8983854897735832": 0.9780000000000006, "1.9386712768373633": 0.022000000000000013}, "184750000": {"1.8983854897735832": 0.9900000000000007, "1.9386712768373633": 0.008, "1.916629802824611": 0.002}, "184760000": {"1.8983854897735832": 1.0000000000000007}, "184770000": {"1.8983854897735832": 1.0000000000000007}, "184780000": {"1.8983854897735832": 1.0000000000000007}, "184790000": {"1.8983854897735832": 1.0000000000000007}, "184800000": {"1.8983854897735832": 1.0000000000000007}, "184810000": {"1.8983854897735832": 1.0000000000000007}, "184820000": {"1.8983854897735832": 0.9990000000000007, "1.886946013679557": 0.001}, "184830000": {"1.8983854897735832": 1.0000000000000007}, "184840000": {"1.8983854897735832": 1.0000000000000007}, "184850000": {"1.8983854897735832": 1.0000000000000007}, "184860000": {"1.8983854897735832": 1.0000000000000007}, "184870000": {"1.8983854897735832": 1.0000000000000007}, "184880000": {"1.8983854897735832": 0.9970000000000007, "1.936507849065805": 0.003}, "184890000": {"1.8983854897735832": 0.9930000000000007, "1.936507849065805": 0.007}, "184900000": {"1.8983854897735832": 1.0000000000000007}, "184910000": {"1.8983854897735832": 1.0000000000000007}, "184920000": {"1.8983854897735832": 0.9990000000000007, "1.8780856550456622": 0.001}, "184930000": {"1.8983854897735832": 1.0000000000000007}, "184940000": {"1.8983854897735832": 1.0000000000000007}, "184950000": {"1.8983854897735832": 1.0000000000000007}, "184960000": {"1.8983854897735832": 1.0000000000000007}, "184970000": {"1.8983854897735832": 1.0000000000000007}, "184980000": {"1.8983854897735832": 1.0000000000000007}, "184990000": {"1.8983854897735832": 1.0000000000000007}, "185000000": {"1.8983854897735832": 1.0000000000000007}, "185010000": {"1.8983854897735832": 1.0000000000000007}, "185020000": {"1.8983854897735832": 1.0000000000000007}, "185030000": {"1.8983854897735832": 1.0000000000000007}, "185040000": {"1.8983854897735832": 1.0000000000000007}, "185050000": {"1.8983854897735832": 0.9960000000000007, "1.8385223943800586": 0.004}, "185060000": {"1.8983854897735832": 1.0000000000000007}, "185070000": {"1.8983854897735832": 1.0000000000000007}, "185080000": {"1.8983854897735832": 1.0000000000000007}, "185090000": {"1.8983854897735832": 1.0000000000000007}, "185100000": {"1.8983854897735832": 1.0000000000000007}, "185110000": {"1.8983854897735832": 1.0000000000000007}, "185120000": {"1.8983854897735832": 1.0000000000000007}, "185130000": {"1.8983854897735832": 1.0000000000000007}, "185140000": {"1.8983854897735832": 1.0000000000000007}, "185150000": {"1.8983854897735832": 0.9970000000000007, "1.8676188088554835": 0.002, "1.9012791655210723": 0.001}, "185160000": {"1.8983854897735832": 1.0000000000000007}, "185170000": {"1.8983854897735832": 1.0000000000000007}, "185180000": {"1.8983854897735832": 1.0000000000000007}, "185190000": {"1.8983854897735832": 1.0000000000000007}, "185200000": {"1.8983854897735832": 1.0000000000000007}, "185210000": {"1.8983854897735832": 1.0000000000000007}, "185220000": {"1.8983854897735832": 1.0000000000000007}, "185230000": {"1.8983854897735832": 1.0000000000000007}, "185240000": {"1.8983854897735832": 0.9990000000000007, "1.9215091102655328": 0.001}, "185250000": {"1.8983854897735832": 1.0000000000000007}, "185260000": {"1.8983854897735832": 1.0000000000000007}, "185270000": {"1.8983854897735832": 1.0000000000000007}, "185280000": {"1.8983854897735832": 1.0000000000000007}, "185290000": {"1.8983854897735832": 1.0000000000000007}, "185300000": {"1.8983854897735832": 1.0000000000000007}, "185310000": {"1.8983854897735832": 1.0000000000000007}, "185320000": {"1.8983854897735832": 1.0000000000000007}, "185330000": {"1.8983854897735832": 1.0000000000000007}, "185340000": {"1.8983854897735832": 1.0000000000000007}, "185350000": {"1.8983854897735832": 1.0000000000000007}, "185360000": {"1.8983854897735832": 0.9970000000000007, "1.9007230985415544": 0.003}, "185370000": {"1.8983854897735832": 1.0000000000000007}, "185380000": {"1.8983854897735832": 0.9810000000000006, "1.8885232825880498": 0.01900000000000001}, "185390000": {"1.8983854897735832": 0.9780000000000006, "1.8885232825880498": 0.022000000000000013}, "185400000": {"1.8983854897735832": 0.9990000000000007, "1.8885232825880498": 0.001}, "185410000": {"1.8983854897735832": 1.0000000000000007}, "185420000": {"1.8983854897735832": 1.0000000000000007}, "185430000": {"1.8983854897735832": 1.0000000000000007}, "185440000": {"1.8983854897735832": 1.0000000000000007}, "185450000": {"1.8983854897735832": 1.0000000000000007}, "185460000": {"1.8983854897735832": 1.0000000000000007}, "185470000": {"1.8983854897735832": 1.0000000000000007}, "185480000": {"1.8983854897735832": 1.0000000000000007}, "185490000": {"1.8983854897735832": 1.0000000000000007}, "185500000": {"1.8983854897735832": 0.9860000000000007, "1.9173393398058012": 0.014000000000000005}, "185510000": {"1.8983854897735832": 0.9760000000000006, "1.9173393398058012": 0.01800000000000001, "1.916834303604273": 0.006}, "185520000": {"1.8983854897735832": 0.9180000000000006, "1.9173393398058012": 0.07400000000000005, "1.916834303604273": 0.008}, "185530000": {"1.8983854897735832": 0.8670000000000005, "1.9173393398058012": 0.1330000000000001}, "185540000": {"1.8983854897735832": 0.8960000000000006, "1.9173393398058012": 0.10400000000000006}, "185550000": {"1.8983854897735832": 0.9250000000000006, "1.9173393398058012": 0.07500000000000004}, "185560000": {"1.8983854897735832": 0.9410000000000006, "1.9173393398058012": 0.059000000000000025}, "185570000": {"1.8983854897735832": 0.8870000000000006, "1.9173393398058012": 0.11300000000000007}, "185580000": {"1.8983854897735832": 0.9090000000000006, "1.9173393398058012": 0.09100000000000005}, "185590000": {"1.8983854897735832": 0.8990000000000006, "1.9173393398058012": 0.10100000000000006}, "185600000": {"1.8983854897735832": 0.8770000000000006, "1.9173393398058012": 0.12300000000000008}, "185610000": {"1.8983854897735832": 0.8640000000000005, "1.9173393398058012": 0.1350000000000001, "1.9253776268963372": 0.001}, "185620000": {"1.8983854897735832": 0.8520000000000005, "1.9173393398058012": 0.1460000000000001, "1.9274528261256783": 0.002}, "185630000": {"1.8983854897735832": 0.8400000000000005, "1.9173393398058012": 0.1370000000000001, "1.9274528261256783": 0.016000000000000007, "1.9235444083087627": 0.006, "1.9334561431875872": 0.001}, "185640000": {"1.8983854897735832": 0.8000000000000005, "1.9173393398058012": 0.1370000000000001, "1.9274528261256783": 0.06300000000000004}, "185650000": {"1.8983854897735832": 0.7850000000000005, "1.9173393398058012": 0.1570000000000001, "1.9274528261256783": 0.05800000000000004}, "185660000": {"1.8983854897735832": 0.8180000000000005, "1.9173393398058012": 0.1430000000000001, "1.9274528261256783": 0.03900000000000002}, "185670000": {"1.8983854897735832": 0.8650000000000005, "1.9173393398058012": 0.1350000000000001}, "185680000": {"1.8983854897735832": 0.9060000000000006, "1.9173393398058012": 0.09400000000000006}, "185690000": {"1.8983854897735832": 0.9450000000000006, "1.9173393398058012": 0.05500000000000002}, "185700000": {"1.8983854897735832": 0.9850000000000007, "1.9173393398058012": 0.012999999999999984, "1.8716804573446195": 0.002}, "185710000": {"1.8983854897735832": 0.9560000000000006, "1.9173393398058012": 0.032, "1.9352604351879636": 0.012000000000000004}, "185720000": {"1.8983854897735832": 0.9300000000000006, "1.9173393398058012": 0.031, "1.9352604351879636": 0.03900000000000003}, "185730000": {"1.8983854897735832": 0.9830000000000007, "1.9173393398058012": 0.004999999999999979, "1.9352604351879636": 0.011999999999999997}, "185740000": {"1.8983854897735832": 0.9950000000000007, "1.9173393398058012": 0.003999999999999979, "1.8817618459012129": 0.001}, "185750000": {"1.8983854897735832": 0.9970000000000007, "1.8817618459012129": 0.003}, "185760000": {"1.8983854897735832": 1.0000000000000007}, "185770000": {"1.8983854897735832": 1.0000000000000007}, "185780000": {"1.8983854897735832": 1.0000000000000007}, "185790000": {"1.8983854897735832": 1.0000000000000007}, "185800000": {"1.8983854897735832": 1.0000000000000007}, "185810000": {"1.8983854897735832": 1.0000000000000007}, "185820000": {"1.8983854897735832": 0.9990000000000007, "1.9017736818209166": 0.001}, "185830000": {"1.8983854897735832": 1.0000000000000007}, "185840000": {"1.8983854897735832": 1.0000000000000007}, "185850000": {"1.8983854897735832": 1.0000000000000007}, "185860000": {"1.8983854897735832": 1.0000000000000007}, "185870000": {"1.8983854897735832": 1.0000000000000007}, "185880000": {"1.8983854897735832": 1.0000000000000007}, "185890000": {"1.8983854897735832": 1.0000000000000007}, "185900000": {"1.8983854897735832": 1.0000000000000007}, "185910000": {"1.8983854897735832": 1.0000000000000007}, "185920000": {"1.8983854897735832": 1.0000000000000007}, "185930000": {"1.8983854897735832": 1.0000000000000007}, "185940000": {"1.8983854897735832": 1.0000000000000007}, "185950000": {"1.8983854897735832": 1.0000000000000007}, "185960000": {"1.8983854897735832": 1.0000000000000007}, "185970000": {"1.8983854897735832": 0.9980000000000007, "1.8629351449399938": 0.002}, "185980000": {"1.8983854897735832": 1.0000000000000007}, "185990000": {"1.8983854897735832": 1.0000000000000007}, "186000000": {"1.8983854897735832": 1.0000000000000007}, "186010000": {"1.8983854897735832": 0.9980000000000007, "1.904459257254087": 0.002}, "186020000": {"1.8983854897735832": 1.0000000000000007}, "186030000": {"1.8983854897735832": 1.0000000000000007}, "186040000": {"1.8983854897735832": 0.9940000000000007, "1.920196611171229": 0.006}, "186050000": {"1.8983854897735832": 1.0000000000000007}, "186060000": {"1.8983854897735832": 0.9830000000000007, "1.9084305623248": 0.017000000000000008}, "186070000": {"1.8983854897735832": 0.9940000000000007, "1.9084305623248": 0.003, "1.913208484744522": 0.003}, "186080000": {"1.8983854897735832": 1.0000000000000007}, "186090000": {"1.8983854897735832": 1.0000000000000007}, "186100000": {"1.8983854897735832": 0.9940000000000007, "1.90294950696439": 0.006}, "186110000": {"1.8983854897735832": 1.0000000000000007}, "186120000": {"1.8983854897735832": 1.0000000000000007}, "186130000": {"1.8983854897735832": 1.0000000000000007}, "186140000": {"1.8983854897735832": 0.9990000000000007, "1.9007581257787096": 0.001}, "186150000": {"1.8983854897735832": 1.0000000000000007}, "186160000": {"1.8983854897735832": 1.0000000000000007}, "186170000": {"1.8983854897735832": 1.0000000000000007}, "186180000": {"1.8983854897735832": 0.9990000000000007, "1.908099854368589": 0.001}, "186190000": {"1.8983854897735832": 1.0000000000000007}, "186200000": {"1.8983854897735832": 1.0000000000000007}, "186210000": {"1.8983854897735832": 0.9930000000000007, "1.8980367154575613": 0.007}, "186220000": {"1.8983854897735832": 1.0000000000000007}, "186230000": {"1.8983854897735832": 1.0000000000000007}, "186240000": {"1.8983854897735832": 1.0000000000000007}, "186250000": {"1.8983854897735832": 0.9980000000000007, "1.8872735482672893": 0.002}, "186260000": {"1.8983854897735832": 1.0000000000000007}, "186270000": {"1.8983854897735832": 1.0000000000000007}, "186280000": {"1.8983854897735832": 1.0000000000000007}, "186290000": {"1.8983854897735832": 1.0000000000000007}, "186300000": {"1.8983854897735832": 1.0000000000000007}, "186310000": {"1.8983854897735832": 1.0000000000000007}, "186320000": {"1.8983854897735832": 1.0000000000000007}, "186330000": {"1.8983854897735832": 1.0000000000000007}, "186340000": {"1.8983854897735832": 0.9990000000000007, "1.9441268881164409": 0.001}, "186350000": {"1.8983854897735832": 1.0000000000000007}, "186360000": {"1.8983854897735832": 0.9990000000000007, "1.892992262081267": 0.001}, "186370000": {"1.8983854897735832": 1.0000000000000007}, "186380000": {"1.8983854897735832": 0.9990000000000007, "1.905728258226001": 0.001}, "186390000": {"1.8983854897735832": 1.0000000000000007}, "186400000": {"1.8983854897735832": 1.0000000000000007}, "186410000": {"1.8983854897735832": 0.9820000000000007, "1.9227596255390746": 0.01800000000000001}, "186420000": {"1.8983854897735832": 0.9880000000000007, "1.9227596255390746": 0.012000000000000004}, "186430000": {"1.8983854897735832": 0.9860000000000007, "1.9227596255390746": 0.014000000000000005}, "186440000": {"1.8983854897735832": 1.0000000000000007}, "186450000": {"1.8983854897735832": 1.0000000000000007}, "186460000": {"1.8983854897735832": 1.0000000000000007}, "186470000": {"1.8983854897735832": 1.0000000000000007}, "186480000": {"1.8983854897735832": 1.0000000000000007}, "186490000": {"1.8983854897735832": 1.0000000000000007}, "186500000": {"1.8983854897735832": 0.9990000000000007, "1.8723559746218994": 0.001}, "186510000": {"1.8983854897735832": 1.0000000000000007}, "186520000": {"1.8983854897735832": 1.0000000000000007}, "186530000": {"1.8983854897735832": 1.0000000000000007}, "186540000": {"1.8983854897735832": 0.9980000000000007, "1.8980335506844108": 0.002}, "186550000": {"1.8983854897735832": 1.0000000000000007}, "186560000": {"1.8983854897735832": 1.0000000000000007}, "186570000": {"1.8983854897735832": 1.0000000000000007}, "186580000": {"1.8983854897735832": 0.9990000000000007, "1.8980274521413665": 0.001}, "186590000": {"1.8983854897735832": 1.0000000000000007}, "186600000": {"1.8983854897735832": 1.0000000000000007}, "186610000": {"1.8983854897735832": 1.0000000000000007}, "186620000": {"1.8983854897735832": 1.0000000000000007}, "186630000": {"1.8983854897735832": 0.9960000000000007, "1.8990029067180907": 0.004}, "186640000": {"1.8983854897735832": 1.0000000000000007}, "186650000": {"1.8983854897735832": 1.0000000000000007}, "186660000": {"1.8983854897735832": 1.0000000000000007}, "186670000": {"1.8983854897735832": 1.0000000000000007}, "186680000": {"1.8983854897735832": 1.0000000000000007}, "186690000": {"1.8983854897735832": 1.0000000000000007}, "186700000": {"1.8983854897735832": 1.0000000000000007}, "186710000": {"1.8983854897735832": 1.0000000000000007}, "186720000": {"1.8983854897735832": 1.0000000000000007}, "186730000": {"1.8983854897735832": 0.9990000000000007, "1.9134765069416417": 0.001}, "186740000": {"1.8983854897735832": 1.0000000000000007}, "186750000": {"1.8983854897735832": 0.9930000000000007, "1.885509020979849": 0.007}, "186760000": {"1.8983854897735832": 1.0000000000000007}, "186770000": {"1.8983854897735832": 1.0000000000000007}, "186780000": {"1.8983854897735832": 0.9990000000000007, "1.8656646416606149": 0.001}, "186790000": {"1.8983854897735832": 1.0000000000000007}, "186800000": {"1.8983854897735832": 1.0000000000000007}, "186810000": {"1.8983854897735832": 0.9950000000000007, "1.8837835355788246": 0.005}, "186820000": {"1.8983854897735832": 1.0000000000000007}, "186830000": {"1.8983854897735832": 1.0000000000000007}, "186840000": {"1.8983854897735832": 1.0000000000000007}, "186850000": {"1.8983854897735832": 0.9990000000000007, "1.9260306575995982": 0.001}, "186860000": {"1.8983854897735832": 0.9930000000000007, "1.887883774809634": 0.007}, "186870000": {"1.8983854897735832": 1.0000000000000007}, "186880000": {"1.8983854897735832": 1.0000000000000007}, "186890000": {"1.8983854897735832": 1.0000000000000007}, "186900000": {"1.8983854897735832": 1.0000000000000007}, "186910000": {"1.8983854897735832": 1.0000000000000007}, "186920000": {"1.8983854897735832": 0.9990000000000007, "1.9201285117904192": 0.001}, "186930000": {"1.8983854897735832": 0.9990000000000007, "1.8877869350929535": 0.001}, "186940000": {"1.8983854897735832": 1.0000000000000007}, "186950000": {"1.8983854897735832": 1.0000000000000007}, "186960000": {"1.8983854897735832": 0.9980000000000007, "1.8818332133578068": 0.002}, "186970000": {"1.8983854897735832": 0.9750000000000006, "1.8818332133578068": 0.023000000000000013, "1.8373004441540917": 0.002}, "186980000": {"1.8983854897735832": 0.9990000000000007, "1.8818332133578068": 0.001}, "186990000": {"1.8983854897735832": 1.0000000000000007}, "187000000": {"1.8983854897735832": 1.0000000000000007}, "187010000": {"1.8983854897735832": 0.9950000000000007, "1.8964512944534029": 0.004, "1.8772375443569425": 0.001}, "187020000": {"1.8983854897735832": 1.0000000000000007}, "187030000": {"1.8983854897735832": 1.0000000000000007}, "187040000": {"1.8983854897735832": 0.9990000000000007, "1.8621017056808389": 0.001}, "187050000": {"1.8983854897735832": 1.0000000000000007}, "187060000": {"1.8983854897735832": 1.0000000000000007}, "187070000": {"1.8983854897735832": 1.0000000000000007}, "187080000": {"1.8983854897735832": 0.9960000000000007, "1.9308326990384446": 0.004}, "187090000": {"1.8983854897735832": 1.0000000000000007}, "187100000": {"1.8983854897735832": 1.0000000000000007}, "187110000": {"1.8983854897735832": 1.0000000000000007}, "187120000": {"1.8983854897735832": 1.0000000000000007}, "187130000": {"1.8983854897735832": 1.0000000000000007}, "187140000": {"1.8983854897735832": 1.0000000000000007}, "187150000": {"1.8983854897735832": 1.0000000000000007}, "187160000": {"1.8983854897735832": 1.0000000000000007}, "187170000": {"1.8983854897735832": 1.0000000000000007}, "187180000": {"1.8983854897735832": 1.0000000000000007}, "187190000": {"1.8983854897735832": 1.0000000000000007}, "187200000": {"1.8983854897735832": 1.0000000000000007}, "187210000": {"1.8983854897735832": 1.0000000000000007}, "187220000": {"1.8983854897735832": 1.0000000000000007}, "187230000": {"1.8983854897735832": 1.0000000000000007}, "187240000": {"1.8983854897735832": 1.0000000000000007}, "187250000": {"1.8983854897735832": 1.0000000000000007}, "187260000": {"1.8983854897735832": 1.0000000000000007}, "187270000": {"1.8983854897735832": 1.0000000000000007}, "187280000": {"1.8983854897735832": 1.0000000000000007}, "187290000": {"1.8983854897735832": 1.0000000000000007}, "187300000": {"1.8983854897735832": 1.0000000000000007}, "187310000": {"1.8983854897735832": 1.0000000000000007}, "187320000": {"1.8983854897735832": 1.0000000000000007}, "187330000": {"1.8983854897735832": 1.0000000000000007}, "187340000": {"1.8983854897735832": 1.0000000000000007}, "187350000": {"1.8983854897735832": 1.0000000000000007}, "187360000": {"1.8983854897735832": 1.0000000000000007}, "187370000": {"1.8983854897735832": 1.0000000000000007}, "187380000": {"1.8983854897735832": 1.0000000000000007}, "187390000": {"1.8983854897735832": 0.9990000000000007, "1.9014985115490457": 0.001}, "187400000": {"1.8983854897735832": 1.0000000000000007}, "187410000": {"1.8983854897735832": 1.0000000000000007}, "187420000": {"1.8983854897735832": 0.9980000000000007, "1.9137568863824992": 0.002}, "187430000": {"1.8983854897735832": 0.9650000000000006, "1.9137568863824992": 0.035000000000000024}, "187440000": {"1.8983854897735832": 1.0000000000000007}, "187450000": {"1.8983854897735832": 1.0000000000000007}, "187460000": {"1.8983854897735832": 1.0000000000000007}, "187470000": {"1.8983854897735832": 0.9990000000000007, "1.9022358849996548": 0.001}, "187480000": {"1.8983854897735832": 1.0000000000000007}, "187490000": {"1.8983854897735832": 1.0000000000000007}, "187500000": {"1.8983854897735832": 1.0000000000000007}, "187510000": {"1.8983854897735832": 1.0000000000000007}, "187520000": {"1.8983854897735832": 1.0000000000000007}, "187530000": {"1.8983854897735832": 1.0000000000000007}, "187540000": {"1.8983854897735832": 1.0000000000000007}, "187550000": {"1.8983854897735832": 1.0000000000000007}, "187560000": {"1.8983854897735832": 1.0000000000000007}, "187570000": {"1.8983854897735832": 1.0000000000000007}, "187580000": {"1.8983854897735832": 1.0000000000000007}, "187590000": {"1.8983854897735832": 1.0000000000000007}, "187600000": {"1.8983854897735832": 1.0000000000000007}, "187610000": {"1.8983854897735832": 1.0000000000000007}, "187620000": {"1.8983854897735832": 1.0000000000000007}, "187630000": {"1.8983854897735832": 1.0000000000000007}, "187640000": {"1.8983854897735832": 0.9940000000000007, "1.8896084207525798": 0.006}, "187650000": {"1.8983854897735832": 1.0000000000000007}, "187660000": {"1.8983854897735832": 0.9980000000000007, "1.9072216082633335": 0.002}, "187670000": {"1.8983854897735832": 1.0000000000000007}, "187680000": {"1.8983854897735832": 1.0000000000000007}, "187690000": {"1.8983854897735832": 1.0000000000000007}, "187700000": {"1.8983854897735832": 1.0000000000000007}, "187710000": {"1.8983854897735832": 1.0000000000000007}, "187720000": {"1.8983854897735832": 1.0000000000000007}, "187730000": {"1.8983854897735832": 1.0000000000000007}, "187740000": {"1.8983854897735832": 1.0000000000000007}, "187750000": {"1.8983854897735832": 1.0000000000000007}, "187760000": {"1.8983854897735832": 1.0000000000000007}, "187770000": {"1.8983854897735832": 1.0000000000000007}, "187780000": {"1.8983854897735832": 0.9970000000000007, "1.883911845471152": 0.003}, "187790000": {"1.8983854897735832": 0.9760000000000006, "1.883911845471152": 0.024000000000000014}, "187800000": {"1.8983854897735832": 0.9410000000000006, "1.883911845471152": 0.05900000000000004}, "187810000": {"1.8983854897735832": 0.9750000000000006, "1.883911845471152": 0.02500000000000001}, "187820000": {"1.8983854897735832": 0.9740000000000006, "1.883911845471152": 0.02600000000000001}, "187830000": {"1.8983854897735832": 0.9590000000000006, "1.883911845471152": 0.04100000000000002}, "187840000": {"1.8983854897735832": 0.9890000000000007, "1.883911845471152": 0.010999999999999996}, "187850000": {"1.8983854897735832": 1.0000000000000007}, "187860000": {"1.8983854897735832": 1.0000000000000007}, "187870000": {"1.8983854897735832": 1.0000000000000007}, "187880000": {"1.8983854897735832": 0.9970000000000007, "1.884748085436183": 0.003}, "187890000": {"1.8983854897735832": 0.9990000000000007, "1.9088537165417663": 0.001}, "187900000": {"1.8983854897735832": 0.9970000000000007, "1.8968810084130938": 0.003}, "187910000": {"1.8983854897735832": 1.0000000000000007}, "187920000": {"1.8983854897735832": 1.0000000000000007}, "187930000": {"1.8983854897735832": 1.0000000000000007}, "187940000": {"1.8983854897735832": 1.0000000000000007}, "187950000": {"1.8983854897735832": 1.0000000000000007}, "187960000": {"1.8983854897735832": 1.0000000000000007}, "187970000": {"1.8983854897735832": 1.0000000000000007}, "187980000": {"1.8983854897735832": 1.0000000000000007}, "187990000": {"1.8983854897735832": 1.0000000000000007}, "188000000": {"1.8983854897735832": 0.9860000000000007, "1.874210590316863": 0.014000000000000005}, "188010000": {"1.8983854897735832": 0.9860000000000007, "1.874210590316863": 0.014000000000000005}, "188020000": {"1.8983854897735832": 1.0000000000000007}, "188030000": {"1.8983854897735832": 0.9980000000000007, "1.863071084848767": 0.002}, "188040000": {"1.8983854897735832": 0.9990000000000007, "1.895401666720252": 0.001}, "188050000": {"1.8983854897735832": 1.0000000000000007}, "188060000": {"1.8983854897735832": 1.0000000000000007}, "188070000": {"1.8983854897735832": 1.0000000000000007}, "188080000": {"1.8983854897735832": 1.0000000000000007}, "188090000": {"1.8983854897735832": 1.0000000000000007}, "188100000": {"1.8983854897735832": 1.0000000000000007}, "188110000": {"1.8983854897735832": 1.0000000000000007}, "188120000": {"1.8983854897735832": 1.0000000000000007}, "188130000": {"1.8983854897735832": 1.0000000000000007}, "188140000": {"1.8983854897735832": 1.0000000000000007}, "188150000": {"1.8983854897735832": 1.0000000000000007}, "188160000": {"1.8983854897735832": 0.9930000000000007, "1.9231303418730226": 0.007}, "188170000": {"1.8983854897735832": 0.9880000000000007, "1.9231303418730226": 0.009000000000000001, "1.9112634732636986": 0.003}, "188180000": {"1.8983854897735832": 0.9850000000000007, "1.9231303418730226": 0.015000000000000006}, "188190000": {"1.8983854897735832": 0.9920000000000007, "1.9231303418730226": 0.008}, "188200000": {"1.8983854897735832": 1.0000000000000007}, "188210000": {"1.8983854897735832": 1.0000000000000007}, "188220000": {"1.8983854897735832": 1.0000000000000007}, "188230000": {"1.8983854897735832": 1.0000000000000007}, "188240000": {"1.8983854897735832": 0.9910000000000007, "1.907450335299598": 0.009000000000000001}, "188250000": {"1.8983854897735832": 0.9980000000000007, "1.907450335299598": 0.002}, "188260000": {"1.8983854897735832": 1.0000000000000007}, "188270000": {"1.8983854897735832": 1.0000000000000007}, "188280000": {"1.8983854897735832": 1.0000000000000007}, "188290000": {"1.8983854897735832": 0.9990000000000007, "1.916432877690204": 0.001}, "188300000": {"1.8983854897735832": 1.0000000000000007}, "188310000": {"1.8983854897735832": 0.9990000000000007, "1.8896179282438448": 0.001}, "188320000": {"1.8983854897735832": 1.0000000000000007}, "188330000": {"1.8983854897735832": 1.0000000000000007}, "188340000": {"1.8983854897735832": 1.0000000000000007}, "188350000": {"1.8983854897735832": 0.9980000000000007, "1.8866450825920626": 0.002}, "188360000": {"1.8983854897735832": 1.0000000000000007}, "188370000": {"1.8983854897735832": 0.9980000000000007, "1.8727865837512585": 0.002}, "188380000": {"1.8983854897735832": 1.0000000000000007}, "188390000": {"1.8983854897735832": 1.0000000000000007}, "188400000": {"1.8983854897735832": 0.9970000000000007, "1.881570953630021": 0.002, "1.8983219781033285": 0.001}, "188410000": {"1.8983854897735832": 0.9890000000000007, "1.881570953630021": 0.011000000000000003}, "188420000": {"1.8983854897735832": 0.9620000000000006, "1.881570953630021": 0.03800000000000003}, "188430000": {"1.8983854897735832": 0.9940000000000007, "1.881570953630021": 0.006}, "188440000": {"1.8983854897735832": 0.9990000000000007, "1.881570953630021": 0.001}, "188450000": {"1.8983854897735832": 1.0000000000000007}, "188460000": {"1.8983854897735832": 0.9990000000000007, "1.922405456845651": 0.001}, "188470000": {"1.8983854897735832": 0.9920000000000007, "1.92590141083125": 0.007, "1.8779198933139993": 0.001}, "188480000": {"1.8983854897735832": 1.0000000000000007}, "188490000": {"1.8983854897735832": 1.0000000000000007}, "188500000": {"1.8983854897735832": 0.9990000000000007, "1.8877168099097574": 0.001}, "188510000": {"1.8983854897735832": 0.9970000000000007, "1.9028971238449994": 0.001, "1.8572097947160497": 0.002}, "188520000": {"1.8983854897735832": 1.0000000000000007}, "188530000": {"1.8983854897735832": 1.0000000000000007}, "188540000": {"1.8983854897735832": 1.0000000000000007}, "188550000": {"1.8983854897735832": 1.0000000000000007}, "188560000": {"1.8983854897735832": 1.0000000000000007}, "188570000": {"1.8983854897735832": 1.0000000000000007}, "188580000": {"1.8983854897735832": 1.0000000000000007}, "188590000": {"1.8983854897735832": 1.0000000000000007}, "188600000": {"1.8983854897735832": 1.0000000000000007}, "188610000": {"1.8983854897735832": 1.0000000000000007}, "188620000": {"1.8983854897735832": 1.0000000000000007}, "188630000": {"1.8983854897735832": 1.0000000000000007}, "188640000": {"1.8983854897735832": 1.0000000000000007}, "188650000": {"1.8983854897735832": 1.0000000000000007}, "188660000": {"1.8983854897735832": 0.9970000000000007, "1.881502288580279": 0.003}, "188670000": {"1.8983854897735832": 1.0000000000000007}, "188680000": {"1.8983854897735832": 1.0000000000000007}, "188690000": {"1.8983854897735832": 1.0000000000000007}, "188700000": {"1.8983854897735832": 1.0000000000000007}, "188710000": {"1.8983854897735832": 0.9980000000000007, "1.9170747362218399": 0.001, "1.9232269511253888": 0.001}, "188720000": {"1.8983854897735832": 1.0000000000000007}, "188730000": {"1.8983854897735832": 0.9980000000000007, "1.9149050245946353": 0.002}, "188740000": {"1.8983854897735832": 0.9940000000000007, "1.940350927478143": 0.006}, "188750000": {"1.8983854897735832": 0.9990000000000007, "1.940350927478143": 0.001}, "188760000": {"1.8983854897735832": 0.9990000000000007, "1.9406029656804236": 0.001}, "188770000": {"1.8983854897735832": 1.0000000000000007}, "188780000": {"1.8983854897735832": 1.0000000000000007}, "188790000": {"1.8983854897735832": 1.0000000000000007}, "188800000": {"1.8983854897735832": 0.9980000000000007, "1.8650305484388485": 0.002}, "188810000": {"1.8983854897735832": 0.9900000000000007, "1.8650305484388485": 0.010000000000000002}, "188820000": {"1.8983854897735832": 1.0000000000000007}, "188830000": {"1.8983854897735832": 1.0000000000000007}, "188840000": {"1.8983854897735832": 0.9990000000000007, "1.9222412078646112": 0.001}, "188850000": {"1.8983854897735832": 1.0000000000000007}, "188860000": {"1.8983854897735832": 1.0000000000000007}, "188870000": {"1.8983854897735832": 1.0000000000000007}, "188880000": {"1.8983854897735832": 1.0000000000000007}, "188890000": {"1.8983854897735832": 0.9990000000000007, "1.920877584325333": 0.001}, "188900000": {"1.8983854897735832": 1.0000000000000007}, "188910000": {"1.8983854897735832": 1.0000000000000007}, "188920000": {"1.8983854897735832": 1.0000000000000007}, "188930000": {"1.8983854897735832": 1.0000000000000007}, "188940000": {"1.8983854897735832": 0.9910000000000007, "1.89017162927573": 0.009000000000000001}, "188950000": {"1.8983854897735832": 1.0000000000000007}, "188960000": {"1.8983854897735832": 1.0000000000000007}, "188970000": {"1.8983854897735832": 1.0000000000000007}, "188980000": {"1.8983854897735832": 1.0000000000000007}, "188990000": {"1.8983854897735832": 0.9990000000000007, "1.8711262789888394": 0.001}, "189000000": {"1.8983854897735832": 0.9980000000000007, "1.8903039107934447": 0.002}, "189010000": {"1.8983854897735832": 1.0000000000000007}, "189020000": {"1.8983854897735832": 1.0000000000000007}, "189030000": {"1.8983854897735832": 1.0000000000000007}, "189040000": {"1.8983854897735832": 1.0000000000000007}, "189050000": {"1.8983854897735832": 0.9990000000000007, "1.9013284002257587": 0.001}, "189060000": {"1.8983854897735832": 1.0000000000000007}, "189070000": {"1.8983854897735832": 1.0000000000000007}, "189080000": {"1.8983854897735832": 1.0000000000000007}, "189090000": {"1.8983854897735832": 1.0000000000000007}, "189100000": {"1.8983854897735832": 0.9990000000000007, "1.9166023417307063": 0.001}, "189110000": {"1.8983854897735832": 1.0000000000000007}, "189120000": {"1.8983854897735832": 1.0000000000000007}, "189130000": {"1.8983854897735832": 1.0000000000000007}, "189140000": {"1.8983854897735832": 0.9960000000000007, "1.921961036817287": 0.004}, "189150000": {"1.8983854897735832": 1.0000000000000007}, "189160000": {"1.8983854897735832": 1.0000000000000007}, "189170000": {"1.8983854897735832": 1.0000000000000007}, "189180000": {"1.8983854897735832": 0.9930000000000007, "1.9333730489880234": 0.007}, "189190000": {"1.8983854897735832": 0.9900000000000007, "1.9333730489880234": 0.010000000000000002}, "189200000": {"1.8983854897735832": 0.9950000000000007, "1.9333730489880234": 0.005}, "189210000": {"1.8983854897735832": 0.9990000000000007, "1.9333730489880234": 0.001}, "189220000": {"1.8983854897735832": 1.0000000000000007}, "189230000": {"1.8983854897735832": 1.0000000000000007}, "189240000": {"1.8983854897735832": 1.0000000000000007}, "189250000": {"1.8983854897735832": 1.0000000000000007}, "189260000": {"1.8983854897735832": 1.0000000000000007}, "189270000": {"1.8983854897735832": 1.0000000000000007}, "189280000": {"1.8983854897735832": 0.9940000000000007, "1.9063177176420023": 0.006}, "189290000": {"1.8983854897735832": 1.0000000000000007}, "189300000": {"1.8983854897735832": 0.9950000000000007, "1.8667980468737733": 0.004, "1.877201477005423": 0.001}, "189310000": {"1.8983854897735832": 0.9950000000000007, "1.891322263441964": 0.005}, "189320000": {"1.8983854897735832": 1.0000000000000007}, "189330000": {"1.8983854897735832": 1.0000000000000007}, "189340000": {"1.8983854897735832": 1.0000000000000007}, "189350000": {"1.8983854897735832": 1.0000000000000007}, "189360000": {"1.8983854897735832": 1.0000000000000007}, "189370000": {"1.8983854897735832": 1.0000000000000007}, "189380000": {"1.8983854897735832": 1.0000000000000007}, "189390000": {"1.8983854897735832": 0.9810000000000006, "1.843940894848337": 0.01900000000000001}, "189400000": {"1.8983854897735832": 0.9850000000000007, "1.843940894848337": 0.015000000000000006}, "189410000": {"1.8983854897735832": 0.9840000000000007, "1.843940894848337": 0.016000000000000007}, "189420000": {"1.8983854897735832": 0.9970000000000007, "1.9118832227747358": 0.003}, "189430000": {"1.8983854897735832": 0.9970000000000007, "1.9118832227747358": 0.003}, "189440000": {"1.8983854897735832": 0.9950000000000007, "1.9118832227747358": 0.005}, "189450000": {"1.8983854897735832": 1.0000000000000007}, "189460000": {"1.8983854897735832": 1.0000000000000007}, "189470000": {"1.8983854897735832": 1.0000000000000007}, "189480000": {"1.8983854897735832": 1.0000000000000007}, "189490000": {"1.8983854897735832": 1.0000000000000007}, "189500000": {"1.8983854897735832": 0.9980000000000007, "1.923021357261226": 0.002}, "189510000": {"1.8983854897735832": 0.9830000000000007, "1.880608128938917": 0.017000000000000008}, "189520000": {"1.8983854897735832": 0.9930000000000007, "1.880608128938917": 0.007}, "189530000": {"1.8983854897735832": 0.9990000000000007, "1.904354250018455": 0.001}, "189540000": {"1.8983854897735832": 1.0000000000000007}, "189550000": {"1.8983854897735832": 1.0000000000000007}, "189560000": {"1.8983854897735832": 1.0000000000000007}, "189570000": {"1.8983854897735832": 0.9860000000000007, "1.9226569539848513": 0.014000000000000005}, "189580000": {"1.8983854897735832": 0.9900000000000007, "1.9226569539848513": 0.009000000000000001, "1.89366893041833": 0.001}, "189590000": {"1.8983854897735832": 0.9960000000000007, "1.9226569539848513": 0.004}, "189600000": {"1.8983854897735832": 0.9900000000000007, "1.9226569539848513": 0.010000000000000002}, "189610000": {"1.8983854897735832": 0.9840000000000007, "1.9226569539848513": 0.016000000000000007}, "189620000": {"1.8983854897735832": 0.9860000000000007, "1.9226569539848513": 0.010000000000000002, "1.8805404268458985": 0.004}, "189630000": {"1.8983854897735832": 0.9720000000000006, "1.8805404268458985": 0.028000000000000018}, "189640000": {"1.8983854897735832": 0.9650000000000006, "1.8805404268458985": 0.035000000000000024}, "189650000": {"1.8983854897735832": 0.9640000000000006, "1.8805404268458985": 0.036000000000000025}, "189660000": {"1.8983854897735832": 0.9960000000000007, "1.8805404268458985": 0.004}, "189670000": {"1.8983854897735832": 1.0000000000000007}, "189680000": {"1.8983854897735832": 1.0000000000000007}, "189690000": {"1.8983854897735832": 1.0000000000000007}, "189700000": {"1.8983854897735832": 1.0000000000000007}, "189710000": {"1.8983854897735832": 1.0000000000000007}, "189720000": {"1.8983854897735832": 0.9990000000000007, "1.8757322518278": 0.001}, "189730000": {"1.8983854897735832": 1.0000000000000007}, "189740000": {"1.8983854897735832": 1.0000000000000007}, "189750000": {"1.8983854897735832": 1.0000000000000007}, "189760000": {"1.8983854897735832": 0.9930000000000007, "1.8798879156210366": 0.007}, "189770000": {"1.8983854897735832": 0.9790000000000006, "1.8798879156210366": 0.02100000000000001}, "189780000": {"1.8983854897735832": 0.9650000000000006, "1.8798879156210366": 0.03400000000000002, "1.8969482873747527": 0.001}, "189790000": {"1.8983854897735832": 0.9800000000000006, "1.8798879156210366": 0.02000000000000001}, "189800000": {"1.8983854897735832": 0.9640000000000006, "1.8798879156210366": 0.036000000000000025}, "189810000": {"1.8983854897735832": 0.9070000000000006, "1.8798879156210366": 0.08600000000000006, "1.8717569902733697": 0.007}, "189820000": {"1.8983854897735832": 0.9210000000000006, "1.8798879156210366": 0.055000000000000035, "1.8717569902733697": 0.008, "1.9006042369350278": 0.016000000000000007}, "189830000": {"1.8983854897735832": 0.9310000000000006, "1.8798879156210366": 0.02600000000000001, "1.9006042369350278": 0.03400000000000002, "1.9127617602315399": 0.009000000000000001}, "189840000": {"1.8983854897735832": 0.9310000000000006, "1.8798879156210366": 0.02500000000000001, "1.9006042369350278": 0.04300000000000003, "1.9127617602315399": 0.001}, "189850000": {"1.8983854897735832": 0.9110000000000006, "1.8798879156210366": 0.033000000000000015, "1.9006042369350278": 0.05600000000000004}, "189860000": {"1.8983854897735832": 0.9280000000000006, "1.8798879156210366": 0.030000000000000013, "1.9006042369350278": 0.04200000000000002}, "189870000": {"1.8983854897735832": 0.8920000000000006, "1.8798879156210366": 0.05700000000000004, "1.9006042369350278": 0.045000000000000026, "1.8851179340238173": 0.006}, "189880000": {"1.8983854897735832": 0.9020000000000006, "1.8798879156210366": 0.029000000000000012, "1.9006042369350278": 0.06900000000000005}, "189890000": {"1.8983854897735832": 0.9300000000000006, "1.8798879156210366": 0.05000000000000003, "1.9006042369350278": 0.020000000000000004}, "189900000": {"1.8983854897735832": 0.9530000000000006, "1.8798879156210366": 0.034000000000000016, "1.9006042369350278": 0.006999999999999993, "1.914361326456235": 0.006}, "189910000": {"1.8983854897735832": 0.9490000000000006, "1.8798879156210366": 0.03500000000000002, "1.9006042369350278": 0.016}, "189920000": {"1.8983854897735832": 0.9670000000000006, "1.8798879156210366": 0.033000000000000015}, "189930000": {"1.8983854897735832": 0.9750000000000006, "1.8798879156210366": 0.02500000000000001}, "189940000": {"1.8983854897735832": 0.9610000000000006, "1.8798879156210366": 0.03900000000000002}, "189950000": {"1.8983854897735832": 0.9180000000000006, "1.8798879156210366": 0.08200000000000006}, "189960000": {"1.8983854897735832": 0.9620000000000006, "1.8798879156210366": 0.03800000000000002}, "189970000": {"1.8983854897735832": 0.9670000000000006, "1.8798879156210366": 0.033000000000000015}, "189980000": {"1.8983854897735832": 0.9320000000000006, "1.8798879156210366": 0.06800000000000005}, "189990000": {"1.8983854897735832": 0.9430000000000006, "1.8798879156210366": 0.05700000000000004}, "190000000": {"1.8983854897735832": 0.9660000000000006, "1.8798879156210366": 0.034000000000000016}, "190010000": {"1.8983854897735832": 0.9700000000000006, "1.8798879156210366": 0.030000000000000013}, "190020000": {"1.8983854897735832": 0.9790000000000006, "1.8798879156210366": 0.018000000000000002, "1.9352481953977922": 0.003}, "190030000": {"1.8983854897735832": 0.9960000000000007, "1.8798879156210366": 0.003999999999999993}, "190040000": {"1.8983854897735832": 1.0000000000000007}, "190050000": {"1.8983854897735832": 1.0000000000000007}, "190060000": {"1.8983854897735832": 1.0000000000000007}, "190070000": {"1.8983854897735832": 1.0000000000000007}, "190080000": {"1.8983854897735832": 1.0000000000000007}, "190090000": {"1.8983854897735832": 1.0000000000000007}, "190100000": {"1.8983854897735832": 0.9990000000000007, "1.9102761604295995": 0.001}, "190110000": {"1.8983854897735832": 1.0000000000000007}, "190120000": {"1.8983854897735832": 1.0000000000000007}, "190130000": {"1.8983854897735832": 1.0000000000000007}, "190140000": {"1.8983854897735832": 1.0000000000000007}, "190150000": {"1.8983854897735832": 0.9990000000000007, "1.901570596825977": 0.001}, "190160000": {"1.8983854897735832": 1.0000000000000007}, "190170000": {"1.8983854897735832": 1.0000000000000007}, "190180000": {"1.8983854897735832": 1.0000000000000007}, "190190000": {"1.8983854897735832": 1.0000000000000007}, "190200000": {"1.8983854897735832": 1.0000000000000007}, "190210000": {"1.8983854897735832": 1.0000000000000007}, "190220000": {"1.8983854897735832": 1.0000000000000007}, "190230000": {"1.8983854897735832": 1.0000000000000007}, "190240000": {"1.8983854897735832": 0.9960000000000007, "1.8999440167904136": 0.004}, "190250000": {"1.8983854897735832": 0.9980000000000007, "1.8990896218114626": 0.001, "1.9130205572675747": 0.001}, "190260000": {"1.8983854897735832": 0.9950000000000007, "1.9130205572675747": 0.005}, "190270000": {"1.8983854897735832": 0.9800000000000006, "1.8781039742787624": 0.01900000000000001, "1.9349054304558273": 0.001}, "190280000": {"1.8983854897735832": 1.0000000000000007}, "190290000": {"1.8983854897735832": 1.0000000000000007}, "190300000": {"1.8983854897735832": 1.0000000000000007}, "190310000": {"1.8983854897735832": 1.0000000000000007}, "190320000": {"1.8983854897735832": 1.0000000000000007}, "190330000": {"1.8983854897735832": 1.0000000000000007}, "190340000": {"1.8983854897735832": 1.0000000000000007}, "190350000": {"1.8983854897735832": 1.0000000000000007}, "190360000": {"1.8983854897735832": 1.0000000000000007}, "190370000": {"1.8983854897735832": 1.0000000000000007}, "190380000": {"1.8983854897735832": 1.0000000000000007}, "190390000": {"1.8983854897735832": 1.0000000000000007}, "190400000": {"1.8983854897735832": 1.0000000000000007}, "190410000": {"1.8983854897735832": 1.0000000000000007}, "190420000": {"1.8983854897735832": 1.0000000000000007}, "190430000": {"1.8983854897735832": 1.0000000000000007}, "190440000": {"1.8983854897735832": 1.0000000000000007}, "190450000": {"1.8983854897735832": 0.9930000000000007, "1.8804065488097947": 0.007}, "190460000": {"1.8983854897735832": 0.9540000000000006, "1.8804065488097947": 0.046000000000000034}, "190470000": {"1.8983854897735832": 0.9560000000000006, "1.8804065488097947": 0.044000000000000025}, "190480000": {"1.8983854897735832": 0.9350000000000006, "1.8804065488097947": 0.06500000000000004}, "190490000": {"1.8983854897735832": 0.8620000000000005, "1.8804065488097947": 0.1370000000000001, "1.892438769399256": 0.001}, "190500000": {"1.8983854897735832": 0.8460000000000005, "1.8804065488097947": 0.1540000000000001}, "190510000": {"1.8983854897735832": 0.8830000000000006, "1.8804065488097947": 0.11700000000000008}, "190520000": {"1.8983854897735832": 0.7970000000000005, "1.8804065488097947": 0.20300000000000015}, "190530000": {"1.8983854897735832": 0.8150000000000005, "1.8804065488097947": 0.18500000000000014}, "190540000": {"1.8983854897735832": 0.9080000000000006, "1.8804065488097947": 0.09200000000000005}, "190550000": {"1.8983854897735832": 0.9310000000000006, "1.8804065488097947": 0.06900000000000003}, "190560000": {"1.8983854897735832": 0.9440000000000006, "1.8804065488097947": 0.05600000000000002}, "190570000": {"1.8983854897735832": 0.9560000000000006, "1.8804065488097947": 0.04400000000000001}, "190580000": {"1.8983854897735832": 0.9850000000000007, "1.8804065488097947": 0.013999999999999985, "1.892564114927427": 0.001}, "190590000": {"1.8983854897735832": 1.0000000000000007}, "190600000": {"1.8983854897735832": 1.0000000000000007}, "190610000": {"1.8983854897735832": 1.0000000000000007}, "190620000": {"1.8983854897735832": 1.0000000000000007}, "190630000": {"1.8983854897735832": 1.0000000000000007}, "190640000": {"1.8983854897735832": 0.9920000000000007, "1.889626855151727": 0.008}, "190650000": {"1.8983854897735832": 0.9990000000000007, "1.9105840723843406": 0.001}, "190660000": {"1.8983854897735832": 1.0000000000000007}, "190670000": {"1.8983854897735832": 0.9990000000000007, "1.931002556127481": 0.001}, "190680000": {"1.8983854897735832": 0.9940000000000007, "1.931002556127481": 0.006}, "190690000": {"1.8983854897735832": 1.0000000000000007}, "190700000": {"1.8983854897735832": 1.0000000000000007}, "190710000": {"1.8983854897735832": 1.0000000000000007}, "190720000": {"1.8983854897735832": 1.0000000000000007}, "190730000": {"1.8983854897735832": 0.9910000000000007, "1.903788485964837": 0.008, "1.8909772538167018": 0.001}, "190740000": {"1.8983854897735832": 0.9680000000000006, "1.903788485964837": 0.03100000000000002, "1.8564583122538594": 0.001}, "190750000": {"1.8983854897735832": 0.9930000000000007, "1.903788485964837": 0.004, "1.8564583122538594": 0.003}, "190760000": {"1.8983854897735832": 0.9380000000000006, "1.8564583122538594": 0.06200000000000004}, "190770000": {"1.8983854897735832": 0.9600000000000006, "1.8564583122538594": 0.032000000000000015, "1.9117014329953204": 0.008}, "190780000": {"1.8983854897735832": 0.9470000000000006, "1.8564583122538594": 0.02600000000000001, "1.9117014329953204": 0.01900000000000001, "1.9056457744762643": 0.008}, "190790000": {"1.8983854897735832": 0.9630000000000006, "1.8564583122538594": 0.02600000000000001, "1.9117014329953204": 0.003, "1.9056457744762643": 0.006, "1.9253709823638916": 0.002}, "190800000": {"1.8983854897735832": 0.9510000000000006, "1.8564583122538594": 0.043000000000000024, "1.9170607230625043": 0.006}, "190810000": {"1.8983854897735832": 0.9310000000000006, "1.8564583122538594": 0.04800000000000003, "1.9170607230625043": 0.02100000000000001}, "190820000": {"1.8983854897735832": 0.9850000000000007, "1.8564583122538594": 0.008999999999999994, "1.9170607230625043": 0.006}, "190830000": {"1.8983854897735832": 0.9510000000000006, "1.8564583122538594": 0.016, "1.9013933625270103": 0.006, "1.8887529623015709": 0.003, "1.9034258225237088": 0.024000000000000014}, "190840000": {"1.8983854897735832": 0.9760000000000006, "1.8564583122538594": 0.015, "1.9034258225237088": 0.009000000000000001}, "190850000": {"1.8983854897735832": 0.9790000000000006, "1.8564583122538594": 0.010999999999999996, "1.9034258225237088": 0.010000000000000002}, "190860000": {"1.8983854897735832": 1.0000000000000007}, "190870000": {"1.8983854897735832": 1.0000000000000007}, "190880000": {"1.8983854897735832": 1.0000000000000007}, "190890000": {"1.8983854897735832": 1.0000000000000007}, "190900000": {"1.8983854897735832": 1.0000000000000007}, "190910000": {"1.8983854897735832": 0.9630000000000006, "1.9420933190750935": 0.037000000000000026}, "190920000": {"1.8983854897735832": 0.9310000000000006, "1.9420933190750935": 0.06900000000000005}, "190930000": {"1.8983854897735832": 0.9060000000000006, "1.9420933190750935": 0.09400000000000007}, "190940000": {"1.8983854897735832": 0.9490000000000006, "1.9420933190750935": 0.05100000000000003}, "190950000": {"1.8983854897735832": 0.9830000000000007, "1.9420933190750935": 0.017}, "190960000": {"1.8983854897735832": 1.0000000000000007}, "190970000": {"1.8983854897735832": 1.0000000000000007}, "190980000": {"1.8983854897735832": 1.0000000000000007}, "190990000": {"1.8983854897735832": 1.0000000000000007}, "191000000": {"1.8983854897735832": 0.9990000000000007, "1.9158433316161856": 0.001}, "191010000": {"1.8983854897735832": 1.0000000000000007}, "191020000": {"1.8983854897735832": 1.0000000000000007}, "191030000": {"1.8983854897735832": 1.0000000000000007}, "191040000": {"1.8983854897735832": 1.0000000000000007}, "191050000": {"1.8983854897735832": 1.0000000000000007}, "191060000": {"1.8983854897735832": 1.0000000000000007}, "191070000": {"1.8983854897735832": 1.0000000000000007}, "191080000": {"1.8983854897735832": 1.0000000000000007}, "191090000": {"1.8983854897735832": 1.0000000000000007}, "191100000": {"1.8983854897735832": 1.0000000000000007}, "191110000": {"1.8983854897735832": 1.0000000000000007}, "191120000": {"1.8983854897735832": 1.0000000000000007}, "191130000": {"1.8983854897735832": 1.0000000000000007}, "191140000": {"1.8983854897735832": 1.0000000000000007}, "191150000": {"1.8983854897735832": 1.0000000000000007}, "191160000": {"1.8983854897735832": 1.0000000000000007}, "191170000": {"1.8983854897735832": 1.0000000000000007}, "191180000": {"1.8983854897735832": 1.0000000000000007}, "191190000": {"1.8983854897735832": 1.0000000000000007}, "191200000": {"1.8983854897735832": 0.9890000000000007, "1.9225408316133235": 0.011000000000000003}, "191210000": {"1.8983854897735832": 1.0000000000000007}, "191220000": {"1.8983854897735832": 1.0000000000000007}, "191230000": {"1.8983854897735832": 0.9980000000000007, "1.895645548751639": 0.002}, "191240000": {"1.8983854897735832": 1.0000000000000007}, "191250000": {"1.8983854897735832": 0.9960000000000007, "1.9131883591085033": 0.004}, "191260000": {"1.8983854897735832": 1.0000000000000007}, "191270000": {"1.8983854897735832": 1.0000000000000007}, "191280000": {"1.8983854897735832": 1.0000000000000007}, "191290000": {"1.8983854897735832": 0.9970000000000007, "1.8860871390440865": 0.003}, "191300000": {"1.8983854897735832": 0.9710000000000006, "1.8860871390440865": 0.02900000000000002}, "191310000": {"1.8983854897735832": 0.8850000000000006, "1.8860871390440865": 0.10200000000000008, "1.890133586181101": 0.013000000000000005}, "191320000": {"1.8983854897735832": 0.8780000000000006, "1.8860871390440865": 0.08100000000000004, "1.890133586181101": 0.04100000000000003}, "191330000": {"1.8983854897735832": 0.9060000000000006, "1.8860871390440865": 0.06400000000000003, "1.890133586181101": 0.030000000000000013}, "191340000": {"1.8983854897735832": 0.8440000000000005, "1.8860871390440865": 0.1380000000000001, "1.890133586181101": 0.018000000000000002}, "191350000": {"1.8983854897735832": 0.8660000000000005, "1.8860871390440865": 0.1290000000000001, "1.890133586181101": 0.004999999999999993}, "191360000": {"1.8983854897735832": 0.9030000000000006, "1.8860871390440865": 0.09700000000000006}, "191370000": {"1.8983854897735832": 0.8520000000000005, "1.8860871390440865": 0.1480000000000001}, "191380000": {"1.8983854897735832": 0.7580000000000005, "1.8860871390440865": 0.2420000000000002}, "191390000": {"1.8983854897735832": 0.8110000000000005, "1.8860871390440865": 0.1890000000000001}, "191400000": {"1.8983854897735832": 0.7110000000000004, "1.8860871390440865": 0.2890000000000002}, "191410000": {"1.8983854897735832": 0.7650000000000005, "1.8860871390440865": 0.23500000000000015}, "191420000": {"1.8983854897735832": 0.7710000000000005, "1.8860871390440865": 0.22900000000000015}, "191430000": {"1.8983854897735832": 0.7690000000000005, "1.8860871390440865": 0.23100000000000015}, "191440000": {"1.8983854897735832": 0.7970000000000005, "1.8860871390440865": 0.20300000000000012}, "191450000": {"1.8983854897735832": 0.9170000000000006, "1.8860871390440865": 0.08300000000000002}, "191460000": {"1.8983854897735832": 0.9540000000000006, "1.8860871390440865": 0.045999999999999985}, "191470000": {"1.8983854897735832": 0.9550000000000006, "1.8860871390440865": 0.044999999999999984}, "191480000": {"1.8983854897735832": 0.9820000000000007, "1.8860871390440865": 0.01699999999999996, "1.888304535423256": 0.001}, "191490000": {"1.8983854897735832": 0.9970000000000007, "1.8860871390440865": 0.0029999999999999515}, "191500000": {"1.8983854897735832": 0.9960000000000007, "1.8693466797380256": 0.004}, "191510000": {"1.8983854897735832": 0.9900000000000007, "1.8693466797380256": 0.005, "1.913853047508408": 0.005}, "191520000": {"1.8983854897735832": 0.9850000000000007, "1.8693466797380256": 0.004, "1.913853047508408": 0.008, "1.9178740215149377": 0.003}, "191530000": {"1.8983854897735832": 0.9880000000000007, "1.8693466797380256": 0.007, "1.913853047508408": 0.005}, "191540000": {"1.8983854897735832": 1.0000000000000007}, "191550000": {"1.8983854897735832": 1.0000000000000007}, "191560000": {"1.8983854897735832": 1.0000000000000007}, "191570000": {"1.8983854897735832": 1.0000000000000007}, "191580000": {"1.8983854897735832": 1.0000000000000007}, "191590000": {"1.8983854897735832": 1.0000000000000007}, "191600000": {"1.8983854897735832": 1.0000000000000007}, "191610000": {"1.8983854897735832": 1.0000000000000007}, "191620000": {"1.8983854897735832": 0.9980000000000007, "1.908860911766785": 0.002}, "191630000": {"1.8983854897735832": 1.0000000000000007}, "191640000": {"1.8983854897735832": 0.9440000000000006, "1.9476963281932114": 0.05600000000000004}, "191650000": {"1.8983854897735832": 0.9960000000000007, "1.9476963281932114": 0.004}, "191660000": {"1.8983854897735832": 1.0000000000000007}, "191670000": {"1.8983854897735832": 1.0000000000000007}, "191680000": {"1.8983854897735832": 0.9980000000000007, "1.859153409814009": 0.002}, "191690000": {"1.8983854897735832": 0.9810000000000006, "1.859153409814009": 0.015000000000000006, "1.9248089074878885": 0.003, "1.8936427252199328": 0.001}, "191700000": {"1.8983854897735832": 0.9910000000000007, "1.859153409814009": 0.009000000000000001}, "191710000": {"1.8983854897735832": 1.0000000000000007}, "191720000": {"1.8983854897735832": 1.0000000000000007}, "191730000": {"1.8983854897735832": 1.0000000000000007}, "191740000": {"1.8983854897735832": 0.9970000000000007, "1.9021958132840084": 0.003}, "191750000": {"1.8983854897735832": 0.9990000000000007, "1.9119994704379515": 0.001}, "191760000": {"1.8983854897735832": 1.0000000000000007}, "191770000": {"1.8983854897735832": 1.0000000000000007}, "191780000": {"1.8983854897735832": 0.9990000000000007, "1.8990638846676402": 0.001}, "191790000": {"1.8983854897735832": 0.9990000000000007, "1.8906677075237812": 0.001}, "191800000": {"1.8983854897735832": 1.0000000000000007}, "191810000": {"1.8983854897735832": 0.9980000000000007, "1.8845269503655604": 0.002}, "191820000": {"1.8983854897735832": 0.9890000000000007, "1.8834694601375854": 0.011000000000000003}, "191830000": {"1.8983854897735832": 0.9990000000000007, "1.8834694601375854": 0.001}, "191840000": {"1.8983854897735832": 0.9990000000000007, "1.902718372194751": 0.001}, "191850000": {"1.8983854897735832": 1.0000000000000007}, "191860000": {"1.8983854897735832": 1.0000000000000007}, "191870000": {"1.8983854897735832": 0.9980000000000007, "1.9067674293556547": 0.002}, "191880000": {"1.8983854897735832": 1.0000000000000007}, "191890000": {"1.8983854897735832": 1.0000000000000007}, "191900000": {"1.8983854897735832": 1.0000000000000007}, "191910000": {"1.8983854897735832": 1.0000000000000007}, "191920000": {"1.8983854897735832": 0.9880000000000007, "1.9071074158983066": 0.012000000000000004}, "191930000": {"1.8983854897735832": 0.9960000000000007, "1.9071074158983066": 0.004}, "191940000": {"1.8983854897735832": 1.0000000000000007}, "191950000": {"1.8983854897735832": 1.0000000000000007}, "191960000": {"1.8983854897735832": 1.0000000000000007}, "191970000": {"1.8983854897735832": 1.0000000000000007}, "191980000": {"1.8983854897735832": 1.0000000000000007}, "191990000": {"1.8983854897735832": 1.0000000000000007}, "192000000": {"1.8983854897735832": 1.0000000000000007}, "192010000": {"1.8983854897735832": 1.0000000000000007}, "192020000": {"1.8983854897735832": 1.0000000000000007}, "192030000": {"1.8983854897735832": 1.0000000000000007}, "192040000": {"1.8983854897735832": 1.0000000000000007}, "192050000": {"1.8983854897735832": 1.0000000000000007}, "192060000": {"1.8983854897735832": 1.0000000000000007}, "192070000": {"1.8983854897735832": 1.0000000000000007}, "192080000": {"1.8983854897735832": 1.0000000000000007}, "192090000": {"1.8983854897735832": 0.9960000000000007, "1.8775291448702356": 0.004}, "192100000": {"1.8983854897735832": 0.9980000000000007, "1.859583051772801": 0.002}, "192110000": {"1.8983854897735832": 0.9920000000000007, "1.9189365964916458": 0.008}, "192120000": {"1.8983854897735832": 0.9950000000000007, "1.9189365964916458": 0.005}, "192130000": {"1.8983854897735832": 1.0000000000000007}, "192140000": {"1.8983854897735832": 1.0000000000000007}, "192150000": {"1.8983854897735832": 1.0000000000000007}, "192160000": {"1.8983854897735832": 1.0000000000000007}, "192170000": {"1.8983854897735832": 1.0000000000000007}, "192180000": {"1.8983854897735832": 1.0000000000000007}, "192190000": {"1.8983854897735832": 1.0000000000000007}, "192200000": {"1.8983854897735832": 1.0000000000000007}, "192210000": {"1.8983854897735832": 1.0000000000000007}, "192220000": {"1.8983854897735832": 0.9990000000000007, "1.9057120446595475": 0.001}, "192230000": {"1.8983854897735832": 1.0000000000000007}, "192240000": {"1.8983854897735832": 0.9950000000000007, "1.9212596305898888": 0.005}, "192250000": {"1.8983854897735832": 1.0000000000000007}, "192260000": {"1.8983854897735832": 1.0000000000000007}, "192270000": {"1.8983854897735832": 1.0000000000000007}, "192280000": {"1.8983854897735832": 1.0000000000000007}, "192290000": {"1.8983854897735832": 0.9910000000000007, "1.8382114083281502": 0.004, "1.914658565172738": 0.004, "1.8862295353677188": 0.001}, "192300000": {"1.8983854897735832": 0.9780000000000006, "1.914658565172738": 0.022000000000000013}, "192310000": {"1.8983854897735832": 0.9840000000000007, "1.914658565172738": 0.016000000000000007}, "192320000": {"1.8983854897735832": 0.9760000000000006, "1.914658565172738": 0.024000000000000014}, "192330000": {"1.8983854897735832": 0.9780000000000006, "1.914658565172738": 0.02000000000000001, "1.905908730360702": 0.001, "1.9150171224606616": 0.001}, "192340000": {"1.8983854897735832": 1.0000000000000007}, "192350000": {"1.8983854897735832": 1.0000000000000007}, "192360000": {"1.8983854897735832": 1.0000000000000007}, "192370000": {"1.8983854897735832": 1.0000000000000007}, "192380000": {"1.8983854897735832": 1.0000000000000007}, "192390000": {"1.8983854897735832": 1.0000000000000007}, "192400000": {"1.8983854897735832": 1.0000000000000007}, "192410000": {"1.8983854897735832": 0.9820000000000007, "1.8904582471694007": 0.013000000000000005, "1.8885916804489569": 0.004, "1.8989140037130035": 0.001}, "192420000": {"1.8983854897735832": 1.0000000000000007}, "192430000": {"1.8983854897735832": 1.0000000000000007}, "192440000": {"1.8983854897735832": 1.0000000000000007}, "192450000": {"1.8983854897735832": 0.9990000000000007, "1.9256218185893355": 0.001}, "192460000": {"1.8983854897735832": 0.9940000000000007, "1.9256218185893355": 0.006}, "192470000": {"1.8983854897735832": 0.9800000000000006, "1.9256218185893355": 0.01800000000000001, "1.9098386259870896": 0.002}, "192480000": {"1.8983854897735832": 0.9670000000000006, "1.9256218185893355": 0.033000000000000015}, "192490000": {"1.8983854897735832": 0.9920000000000007, "1.9256218185893355": 0.002999999999999993, "1.8975249731317556": 0.005}, "192500000": {"1.8983854897735832": 0.9440000000000006, "1.9256218185893355": 0.04700000000000003, "1.8975249731317556": 0.009000000000000001}, "192510000": {"1.8983854897735832": 0.9720000000000006, "1.9256218185893355": 0.02800000000000001}, "192520000": {"1.8983854897735832": 0.9430000000000006, "1.9256218185893355": 0.05700000000000004}, "192530000": {"1.8983854897735832": 0.9880000000000007, "1.9256218185893355": 0.007999999999999993, "1.8913454195442234": 0.004}, "192540000": {"1.8983854897735832": 1.0000000000000007}, "192550000": {"1.8983854897735832": 1.0000000000000007}, "192560000": {"1.8983854897735832": 1.0000000000000007}, "192570000": {"1.8983854897735832": 1.0000000000000007}, "192580000": {"1.8983854897735832": 1.0000000000000007}, "192590000": {"1.8983854897735832": 1.0000000000000007}, "192600000": {"1.8983854897735832": 1.0000000000000007}, "192610000": {"1.8983854897735832": 0.9870000000000007, "1.8969500507525472": 0.013000000000000005}, "192620000": {"1.8983854897735832": 0.9690000000000006, "1.8969500507525472": 0.028000000000000018, "1.8750652287180785": 0.001, "1.917337220801585": 0.002}, "192630000": {"1.8983854897735832": 0.9500000000000006, "1.8969500507525472": 0.05000000000000004}, "192640000": {"1.8983854897735832": 0.9770000000000006, "1.8969500507525472": 0.023000000000000013}, "192650000": {"1.8983854897735832": 0.9890000000000007, "1.8969500507525472": 0.011000000000000003}, "192660000": {"1.8983854897735832": 0.9820000000000007, "1.8969500507525472": 0.01800000000000001}, "192670000": {"1.8983854897735832": 0.9420000000000006, "1.8969500507525472": 0.05800000000000004}, "192680000": {"1.8983854897735832": 0.9910000000000007, "1.8969500507525472": 0.008999999999999994}, "192690000": {"1.8983854897735832": 1.0000000000000007}, "192700000": {"1.8983854897735832": 1.0000000000000007}, "192710000": {"1.8983854897735832": 1.0000000000000007}, "192720000": {"1.8983854897735832": 1.0000000000000007}, "192730000": {"1.8983854897735832": 0.9910000000000007, "1.8836346394918198": 0.009000000000000001}, "192740000": {"1.8983854897735832": 0.9960000000000007, "1.8836346394918198": 0.004}, "192750000": {"1.8983854897735832": 0.9950000000000007, "1.8836346394918198": 0.004, "1.9013348474481098": 0.001}, "192760000": {"1.8983854897735832": 0.9340000000000006, "1.8836346394918198": 0.06600000000000004}, "192770000": {"1.8983854897735832": 0.9400000000000006, "1.8836346394918198": 0.06000000000000004}, "192780000": {"1.8983854897735832": 0.9260000000000006, "1.8836346394918198": 0.07400000000000005}, "192790000": {"1.8983854897735832": 0.8710000000000006, "1.8836346394918198": 0.1290000000000001}, "192800000": {"1.8983854897735832": 0.8610000000000005, "1.8836346394918198": 0.1290000000000001, "1.9217090390456906": 0.010000000000000002}, "192810000": {"1.8983854897735832": 0.8950000000000006, "1.8836346394918198": 0.10500000000000007}, "192820000": {"1.8983854897735832": 0.7990000000000005, "1.8836346394918198": 0.20000000000000015, "1.8745139319440378": 0.001}, "192830000": {"1.8983854897735832": 0.8930000000000006, "1.8836346394918198": 0.10700000000000007}, "192840000": {"1.8983854897735832": 0.9480000000000006, "1.8836346394918198": 0.05200000000000002}, "192850000": {"1.8983854897735832": 0.9200000000000006, "1.8836346394918198": 0.08000000000000004}, "192860000": {"1.8983854897735832": 0.8710000000000006, "1.8836346394918198": 0.1290000000000001}, "192870000": {"1.8983854897735832": 0.9140000000000006, "1.8836346394918198": 0.08100000000000004, "1.9169322367335266": 0.005}, "192880000": {"1.8983854897735832": 0.8950000000000006, "1.8836346394918198": 0.10500000000000007}, "192890000": {"1.8983854897735832": 0.8860000000000006, "1.8836346394918198": 0.11400000000000007}, "192900000": {"1.8983854897735832": 0.9550000000000006, "1.8836346394918198": 0.04500000000000001}, "192910000": {"1.8983854897735832": 0.9270000000000006, "1.8836346394918198": 0.07300000000000004}, "192920000": {"1.8983854897735832": 0.9450000000000006, "1.8836346394918198": 0.05300000000000002, "1.8885041415000783": 0.002}, "192930000": {"1.8983854897735832": 0.9640000000000006, "1.8836346394918198": 0.036000000000000004}, "192940000": {"1.8983854897735832": 0.9630000000000006, "1.8836346394918198": 0.037000000000000005}, "192950000": {"1.8983854897735832": 0.9860000000000007, "1.8836346394918198": 0.013999999999999985}, "192960000": {"1.8983854897735832": 0.9940000000000007, "1.8836346394918198": 0.004999999999999979, "1.8861610100954302": 0.001}, "192970000": {"1.8983854897735832": 0.9980000000000007, "1.8836346394918198": 0.0019999999999999792}, "192980000": {"1.8983854897735832": 1.0000000000000007}, "192990000": {"1.8983854897735832": 1.0000000000000007}, "193000000": {"1.8983854897735832": 0.9990000000000007, "1.9484418170728954": 0.001}, "193010000": {"1.8983854897735832": 1.0000000000000007}, "193020000": {"1.8983854897735832": 1.0000000000000007}, "193030000": {"1.8983854897735832": 0.9990000000000007, "1.9004851913883631": 0.001}, "193040000": {"1.8983854897735832": 0.9990000000000007, "1.9004851913883631": 0.001}, "193050000": {"1.8983854897735832": 0.9990000000000007, "1.908255262212594": 0.001}, "193060000": {"1.8983854897735832": 1.0000000000000007}, "193070000": {"1.8983854897735832": 1.0000000000000007}, "193080000": {"1.8983854897735832": 0.9990000000000007, "1.8987234602753367": 0.001}, "193090000": {"1.8983854897735832": 1.0000000000000007}, "193100000": {"1.8983854897735832": 1.0000000000000007}, "193110000": {"1.8983854897735832": 1.0000000000000007}, "193120000": {"1.8983854897735832": 1.0000000000000007}, "193130000": {"1.8983854897735832": 1.0000000000000007}, "193140000": {"1.8983854897735832": 1.0000000000000007}, "193150000": {"1.8983854897735832": 0.9990000000000007, "1.8539053186413383": 0.001}, "193160000": {"1.8983854897735832": 0.9940000000000007, "1.8986176153696417": 0.006}, "193170000": {"1.8983854897735832": 1.0000000000000007}, "193180000": {"1.8983854897735832": 1.0000000000000007}, "193190000": {"1.8983854897735832": 1.0000000000000007}, "193200000": {"1.8983854897735832": 1.0000000000000007}, "193210000": {"1.8983854897735832": 0.9880000000000007, "1.8676070605670687": 0.012000000000000004}, "193220000": {"1.8983854897735832": 0.9940000000000007, "1.8676070605670687": 0.006}, "193230000": {"1.8983854897735832": 0.9960000000000007, "1.90161534234377": 0.004}, "193240000": {"1.8983854897735832": 0.9960000000000007, "1.90161534234377": 0.004}, "193250000": {"1.8983854897735832": 0.9990000000000007, "1.909641701433176": 0.001}, "193260000": {"1.8983854897735832": 1.0000000000000007}, "193270000": {"1.8983854897735832": 0.9990000000000007, "1.8624079945512477": 0.001}, "193280000": {"1.8983854897735832": 0.9820000000000007, "1.8624079945512477": 0.017000000000000008, "1.888197252188874": 0.001}, "193290000": {"1.8983854897735832": 0.9880000000000007, "1.8624079945512477": 0.011000000000000003, "1.8632952680917694": 0.001}, "193300000": {"1.8983854897735832": 1.0000000000000007}, "193310000": {"1.8983854897735832": 1.0000000000000007}, "193320000": {"1.8983854897735832": 1.0000000000000007}, "193330000": {"1.8983854897735832": 0.9970000000000007, "1.8749294443323037": 0.003}, "193340000": {"1.8983854897735832": 0.9960000000000007, "1.865734415641778": 0.004}, "193350000": {"1.8983854897735832": 1.0000000000000007}, "193360000": {"1.8983854897735832": 1.0000000000000007}, "193370000": {"1.8983854897735832": 1.0000000000000007}, "193380000": {"1.8983854897735832": 1.0000000000000007}, "193390000": {"1.8983854897735832": 0.9950000000000007, "1.9453950342086863": 0.002, "1.9038869087446673": 0.002, "1.8934811398469997": 0.001}, "193400000": {"1.8983854897735832": 0.9990000000000007, "1.9453950342086863": 0.001}, "193410000": {"1.8983854897735832": 0.9990000000000007, "1.8625478346764306": 0.001}, "193420000": {"1.8983854897735832": 1.0000000000000007}, "193430000": {"1.8983854897735832": 1.0000000000000007}, "193440000": {"1.8983854897735832": 1.0000000000000007}, "193450000": {"1.8983854897735832": 1.0000000000000007}, "193460000": {"1.8983854897735832": 1.0000000000000007}, "193470000": {"1.8983854897735832": 1.0000000000000007}, "193480000": {"1.8983854897735832": 0.9990000000000007, "1.896396256438446": 0.001}, "193490000": {"1.8983854897735832": 1.0000000000000007}, "193500000": {"1.8983854897735832": 0.9970000000000007, "1.912162090680151": 0.003}, "193510000": {"1.8983854897735832": 0.9970000000000007, "1.8816672404774386": 0.003}, "193520000": {"1.8983854897735832": 0.9960000000000007, "1.8816672404774386": 0.004}, "193530000": {"1.8983854897735832": 1.0000000000000007}, "193540000": {"1.8983854897735832": 1.0000000000000007}, "193550000": {"1.8983854897735832": 1.0000000000000007}, "193560000": {"1.8983854897735832": 1.0000000000000007}, "193570000": {"1.8983854897735832": 0.9990000000000007, "1.905926712975118": 0.001}, "193580000": {"1.8983854897735832": 1.0000000000000007}, "193590000": {"1.8983854897735832": 1.0000000000000007}, "193600000": {"1.8983854897735832": 1.0000000000000007}, "193610000": {"1.8983854897735832": 1.0000000000000007}, "193620000": {"1.8983854897735832": 1.0000000000000007}, "193630000": {"1.8983854897735832": 1.0000000000000007}, "193640000": {"1.8983854897735832": 0.9930000000000007, "1.8836935600294356": 0.005, "1.926621126052833": 0.002}, "193650000": {"1.8983854897735832": 1.0000000000000007}, "193660000": {"1.8983854897735832": 1.0000000000000007}, "193670000": {"1.8983854897735832": 1.0000000000000007}, "193680000": {"1.8983854897735832": 1.0000000000000007}, "193690000": {"1.8983854897735832": 0.9910000000000007, "1.9350449693828073": 0.009000000000000001}, "193700000": {"1.8983854897735832": 0.9910000000000007, "1.9350449693828073": 0.009000000000000001}, "193710000": {"1.8983854897735832": 1.0000000000000007}, "193720000": {"1.8983854897735832": 1.0000000000000007}, "193730000": {"1.8983854897735832": 0.9940000000000007, "1.8999060578218507": 0.006}, "193740000": {"1.8983854897735832": 1.0000000000000007}, "193750000": {"1.8983854897735832": 1.0000000000000007}, "193760000": {"1.8983854897735832": 1.0000000000000007}, "193770000": {"1.8983854897735832": 1.0000000000000007}, "193780000": {"1.8983854897735832": 1.0000000000000007}, "193790000": {"1.8983854897735832": 1.0000000000000007}, "193800000": {"1.8983854897735832": 1.0000000000000007}, "193810000": {"1.8983854897735832": 0.9990000000000007, "1.8844579864268234": 0.001}, "193820000": {"1.8983854897735832": 1.0000000000000007}, "193830000": {"1.8983854897735832": 1.0000000000000007}, "193840000": {"1.8983854897735832": 1.0000000000000007}, "193850000": {"1.8983854897735832": 1.0000000000000007}, "193860000": {"1.8983854897735832": 1.0000000000000007}, "193870000": {"1.8983854897735832": 1.0000000000000007}, "193880000": {"1.8983854897735832": 1.0000000000000007}, "193890000": {"1.8983854897735832": 0.9980000000000007, "1.9242514944629274": 0.002}, "193900000": {"1.8983854897735832": 1.0000000000000007}, "193910000": {"1.8983854897735832": 1.0000000000000007}, "193920000": {"1.8983854897735832": 1.0000000000000007}, "193930000": {"1.8983854897735832": 1.0000000000000007}, "193940000": {"1.8983854897735832": 0.9990000000000007, "1.887813614595215": 0.001}, "193950000": {"1.8983854897735832": 1.0000000000000007}, "193960000": {"1.8983854897735832": 1.0000000000000007}, "193970000": {"1.8983854897735832": 1.0000000000000007}, "193980000": {"1.8983854897735832": 1.0000000000000007}, "193990000": {"1.8983854897735832": 1.0000000000000007}, "194000000": {"1.8983854897735832": 1.0000000000000007}, "194010000": {"1.8983854897735832": 1.0000000000000007}, "194020000": {"1.8983854897735832": 1.0000000000000007}, "194030000": {"1.8983854897735832": 1.0000000000000007}, "194040000": {"1.8983854897735832": 1.0000000000000007}, "194050000": {"1.8983854897735832": 1.0000000000000007}, "194060000": {"1.8983854897735832": 1.0000000000000007}, "194070000": {"1.8983854897735832": 1.0000000000000007}, "194080000": {"1.8983854897735832": 1.0000000000000007}, "194090000": {"1.8983854897735832": 1.0000000000000007}, "194100000": {"1.8983854897735832": 1.0000000000000007}, "194110000": {"1.8983854897735832": 1.0000000000000007}, "194120000": {"1.8983854897735832": 1.0000000000000007}, "194130000": {"1.8983854897735832": 1.0000000000000007}, "194140000": {"1.8983854897735832": 1.0000000000000007}, "194150000": {"1.8983854897735832": 1.0000000000000007}, "194160000": {"1.8983854897735832": 1.0000000000000007}, "194170000": {"1.8983854897735832": 0.9890000000000007, "1.8877004658170045": 0.011000000000000003}, "194180000": {"1.8983854897735832": 0.9920000000000007, "1.8877004658170045": 0.008}, "194190000": {"1.8983854897735832": 0.9840000000000007, "1.8877004658170045": 0.016000000000000007}, "194200000": {"1.8983854897735832": 0.9540000000000006, "1.8877004658170045": 0.046000000000000034}, "194210000": {"1.8983854897735832": 0.9560000000000006, "1.8877004658170045": 0.03000000000000002, "1.9078824547144206": 0.009000000000000001, "1.8999426482720962": 0.005}, "194220000": {"1.8983854897735832": 0.9550000000000006, "1.8877004658170045": 0.04200000000000003, "1.9078824547144206": 0.002, "1.9270082993366338": 0.001}, "194230000": {"1.8983854897735832": 0.9730000000000006, "1.8877004658170045": 0.027000000000000017}, "194240000": {"1.8983854897735832": 0.9560000000000006, "1.8877004658170045": 0.04400000000000003}, "194250000": {"1.8983854897735832": 0.8830000000000006, "1.8877004658170045": 0.09800000000000007, "1.9140018887277952": 0.01800000000000001, "1.8917161302677343": 0.001}, "194260000": {"1.8983854897735832": 0.9340000000000006, "1.8877004658170045": 0.05900000000000004, "1.9140018887277952": 0.007}, "194270000": {"1.8983854897735832": 0.9220000000000006, "1.8877004658170045": 0.05700000000000004, "1.9140018887277952": 0.02100000000000001}, "194280000": {"1.8983854897735832": 0.9700000000000006, "1.8877004658170045": 0.02500000000000001, "1.9140018887277952": 0.005}, "194290000": {"1.8983854897735832": 0.9500000000000006, "1.8877004658170045": 0.03800000000000002, "1.9140018887277952": 0.012000000000000004}, "194300000": {"1.8983854897735832": 0.9780000000000006, "1.8877004658170045": 0.018000000000000002, "1.9140018887277952": 0.004}, "194310000": {"1.8983854897735832": 0.9990000000000007, "1.8877004658170045": 0.000999999999999993}, "194320000": {"1.8983854897735832": 0.9890000000000007, "1.9335155375822306": 0.006, "1.9021766179762307": 0.005}, "194330000": {"1.8983854897735832": 1.0000000000000007}, "194340000": {"1.8983854897735832": 1.0000000000000007}, "194350000": {"1.8983854897735832": 1.0000000000000007}, "194360000": {"1.8983854897735832": 1.0000000000000007}, "194370000": {"1.8983854897735832": 0.9690000000000006, "1.8567129243174667": 0.03100000000000002}, "194380000": {"1.8983854897735832": 0.9890000000000007, "1.8567129243174667": 0.011000000000000003}, "194390000": {"1.8983854897735832": 1.0000000000000007}, "194400000": {"1.8983854897735832": 0.9990000000000007, "1.9070267933429133": 0.001}, "194410000": {"1.8983854897735832": 0.9990000000000007, "1.9115013141595412": 0.001}, "194420000": {"1.8983854897735832": 0.9960000000000007, "1.873884755929005": 0.004}, "194430000": {"1.8983854897735832": 1.0000000000000007}, "194440000": {"1.8983854897735832": 1.0000000000000007}, "194450000": {"1.8983854897735832": 1.0000000000000007}, "194460000": {"1.8983854897735832": 1.0000000000000007}, "194470000": {"1.8983854897735832": 1.0000000000000007}, "194480000": {"1.8983854897735832": 1.0000000000000007}, "194490000": {"1.8983854897735832": 0.9990000000000007, "1.9131869840233453": 0.001}, "194500000": {"1.8983854897735832": 1.0000000000000007}, "194510000": {"1.8983854897735832": 1.0000000000000007}, "194520000": {"1.8983854897735832": 1.0000000000000007}, "194530000": {"1.8983854897735832": 0.9960000000000007, "1.8585804910373862": 0.004}, "194540000": {"1.8983854897735832": 0.9890000000000007, "1.8585804910373862": 0.011000000000000003}, "194550000": {"1.8983854897735832": 0.9720000000000006, "1.8585804910373862": 0.024000000000000014, "1.8804846084306268": 0.004}, "194560000": {"1.8983854897735832": 0.9400000000000006, "1.8585804910373862": 0.05800000000000004, "1.8804846084306268": 0.002}, "194570000": {"1.8983854897735832": 0.9410000000000006, "1.8585804910373862": 0.05900000000000004}, "194580000": {"1.8983854897735832": 0.9790000000000006, "1.8585804910373862": 0.021000000000000005}, "194590000": {"1.8983854897735832": 0.9430000000000006, "1.8585804910373862": 0.05700000000000004}, "194600000": {"1.8983854897735832": 0.9640000000000006, "1.8585804910373862": 0.03600000000000002}, "194610000": {"1.8983854897735832": 0.9820000000000007, "1.8585804910373862": 0.018000000000000002}, "194620000": {"1.8983854897735832": 0.9870000000000007, "1.8585804910373862": 0.012999999999999998}, "194630000": {"1.8983854897735832": 0.9990000000000007, "1.9069568619843325": 0.001}, "194640000": {"1.8983854897735832": 1.0000000000000007}, "194650000": {"1.8983854897735832": 1.0000000000000007}, "194660000": {"1.8983854897735832": 1.0000000000000007}, "194670000": {"1.8983854897735832": 1.0000000000000007}, "194680000": {"1.8983854897735832": 0.9960000000000007, "1.8944333047357054": 0.003, "1.9056558465815978": 0.001}, "194690000": {"1.8983854897735832": 0.9840000000000007, "1.8944333047357054": 0.016000000000000007}, "194700000": {"1.8983854897735832": 0.9610000000000006, "1.8944333047357054": 0.03900000000000003}, "194710000": {"1.8983854897735832": 0.9480000000000006, "1.8944333047357054": 0.05200000000000003}, "194720000": {"1.8983854897735832": 0.9750000000000006, "1.8944333047357054": 0.02500000000000001}, "194730000": {"1.8983854897735832": 0.9730000000000006, "1.8944333047357054": 0.02700000000000001}, "194740000": {"1.8983854897735832": 0.9730000000000006, "1.8944333047357054": 0.02700000000000001}, "194750000": {"1.8983854897735832": 0.9650000000000006, "1.8944333047357054": 0.03500000000000002}, "194760000": {"1.8983854897735832": 0.9230000000000006, "1.8944333047357054": 0.07700000000000005}, "194770000": {"1.8983854897735832": 0.9380000000000006, "1.8944333047357054": 0.06200000000000004}, "194780000": {"1.8983854897735832": 0.8880000000000006, "1.8944333047357054": 0.11200000000000009}, "194790000": {"1.8983854897735832": 0.8210000000000005, "1.8944333047357054": 0.17900000000000013}, "194800000": {"1.8983854897735832": 0.8520000000000005, "1.8944333047357054": 0.1480000000000001}, "194810000": {"1.8983854897735832": 0.8380000000000005, "1.8944333047357054": 0.16200000000000012}, "194820000": {"1.8983854897735832": 0.8180000000000005, "1.8944333047357054": 0.18200000000000013}, "194830000": {"1.8983854897735832": 0.8340000000000005, "1.8944333047357054": 0.16600000000000012}, "194840000": {"1.8983854897735832": 0.8690000000000005, "1.8944333047357054": 0.1310000000000001}, "194850000": {"1.8983854897735832": 0.8710000000000006, "1.8944333047357054": 0.1290000000000001}, "194860000": {"1.8983854897735832": 0.9170000000000006, "1.8944333047357054": 0.08300000000000005}, "194870000": {"1.8983854897735832": 0.9180000000000006, "1.8944333047357054": 0.08100000000000004, "1.8681144215380985": 0.001}, "194880000": {"1.8983854897735832": 0.9470000000000006, "1.8944333047357054": 0.05300000000000002}, "194890000": {"1.8983854897735832": 0.9690000000000006, "1.8944333047357054": 0.031}, "194900000": {"1.8983854897735832": 0.9660000000000006, "1.8944333047357054": 0.034}, "194910000": {"1.8983854897735832": 0.9420000000000006, "1.8944333047357054": 0.058000000000000024}, "194920000": {"1.8983854897735832": 0.9700000000000006, "1.8944333047357054": 0.022999999999999993, "1.901223441442769": 0.004, "1.8910859174596855": 0.003}, "194930000": {"1.8983854897735832": 0.9580000000000006, "1.8944333047357054": 0.036000000000000004, "1.901223441442769": 0.006}, "194940000": {"1.8983854897735832": 0.9720000000000006, "1.8944333047357054": 0.027999999999999997}, "194950000": {"1.8983854897735832": 1.0000000000000007}, "194960000": {"1.8983854897735832": 0.9990000000000007, "1.8882993075794037": 0.001}, "194970000": {"1.8983854897735832": 1.0000000000000007}, "194980000": {"1.8983854897735832": 1.0000000000000007}, "194990000": {"1.8983854897735832": 1.0000000000000007}, "195000000": {"1.8983854897735832": 1.0000000000000007}, "195010000": {"1.8983854897735832": 0.9990000000000007, "1.8708202524490272": 0.001}, "195020000": {"1.8983854897735832": 0.9980000000000007, "1.8708202524490272": 0.001, "1.906003303302363": 0.001}, "195030000": {"1.8983854897735832": 1.0000000000000007}, "195040000": {"1.8983854897735832": 1.0000000000000007}, "195050000": {"1.8983854897735832": 0.9990000000000007, "1.8980814580576524": 0.001}, "195060000": {"1.8983854897735832": 0.9870000000000007, "1.8980814580576524": 0.013000000000000005}, "195070000": {"1.8983854897735832": 0.9770000000000006, "1.8980814580576524": 0.015000000000000006, "1.863695190139331": 0.008}, "195080000": {"1.8983854897735832": 0.9920000000000007, "1.863695190139331": 0.008}, "195090000": {"1.8983854897735832": 0.9910000000000007, "1.863695190139331": 0.009000000000000001}, "195100000": {"1.8983854897735832": 0.9900000000000007, "1.863695190139331": 0.010000000000000002}, "195110000": {"1.8983854897735832": 1.0000000000000007}, "195120000": {"1.8983854897735832": 1.0000000000000007}, "195130000": {"1.8983854897735832": 1.0000000000000007}, "195140000": {"1.8983854897735832": 1.0000000000000007}, "195150000": {"1.8983854897735832": 0.9990000000000007, "1.908756397152039": 0.001}, "195160000": {"1.8983854897735832": 1.0000000000000007}, "195170000": {"1.8983854897735832": 1.0000000000000007}, "195180000": {"1.8983854897735832": 1.0000000000000007}, "195190000": {"1.8983854897735832": 0.9970000000000007, "1.8761737425431786": 0.003}, "195200000": {"1.8983854897735832": 1.0000000000000007}, "195210000": {"1.8983854897735832": 0.9920000000000007, "1.9056351291038325": 0.008}, "195220000": {"1.8983854897735832": 1.0000000000000007}, "195230000": {"1.8983854897735832": 1.0000000000000007}, "195240000": {"1.8983854897735832": 0.9980000000000007, "1.9101758462437672": 0.002}, "195250000": {"1.8983854897735832": 1.0000000000000007}, "195260000": {"1.8983854897735832": 1.0000000000000007}, "195270000": {"1.8983854897735832": 1.0000000000000007}, "195280000": {"1.8983854897735832": 1.0000000000000007}, "195290000": {"1.8983854897735832": 1.0000000000000007}, "195300000": {"1.8983854897735832": 1.0000000000000007}, "195310000": {"1.8983854897735832": 0.9990000000000007, "1.8958488337381636": 0.001}, "195320000": {"1.8983854897735832": 0.9990000000000007, "1.8836950955038334": 0.001}, "195330000": {"1.8983854897735832": 1.0000000000000007}, "195340000": {"1.8983854897735832": 1.0000000000000007}, "195350000": {"1.8983854897735832": 1.0000000000000007}, "195360000": {"1.8983854897735832": 0.9920000000000007, "1.8801755627114276": 0.008}, "195370000": {"1.8983854897735832": 0.9990000000000007, "1.9010297395992208": 0.001}, "195380000": {"1.8983854897735832": 1.0000000000000007}, "195390000": {"1.8983854897735832": 1.0000000000000007}, "195400000": {"1.8983854897735832": 1.0000000000000007}, "195410000": {"1.8983854897735832": 1.0000000000000007}, "195420000": {"1.8983854897735832": 1.0000000000000007}, "195430000": {"1.8983854897735832": 1.0000000000000007}, "195440000": {"1.8983854897735832": 0.9950000000000007, "1.9398460916396867": 0.005}, "195450000": {"1.8983854897735832": 1.0000000000000007}, "195460000": {"1.8983854897735832": 1.0000000000000007}, "195470000": {"1.8983854897735832": 1.0000000000000007}, "195480000": {"1.8983854897735832": 1.0000000000000007}, "195490000": {"1.8983854897735832": 1.0000000000000007}, "195500000": {"1.8983854897735832": 1.0000000000000007}, "195510000": {"1.8983854897735832": 0.9990000000000007, "1.880639298414234": 0.001}, "195520000": {"1.8983854897735832": 1.0000000000000007}, "195530000": {"1.8983854897735832": 1.0000000000000007}, "195540000": {"1.8983854897735832": 1.0000000000000007}, "195550000": {"1.8983854897735832": 1.0000000000000007}, "195560000": {"1.8983854897735832": 1.0000000000000007}, "195570000": {"1.8983854897735832": 1.0000000000000007}, "195580000": {"1.8983854897735832": 1.0000000000000007}, "195590000": {"1.8983854897735832": 1.0000000000000007}, "195600000": {"1.8983854897735832": 0.9990000000000007, "1.9108165424459815": 0.001}, "195610000": {"1.8983854897735832": 1.0000000000000007}, "195620000": {"1.8983854897735832": 1.0000000000000007}, "195630000": {"1.8983854897735832": 1.0000000000000007}, "195640000": {"1.8983854897735832": 1.0000000000000007}, "195650000": {"1.8983854897735832": 1.0000000000000007}, "195660000": {"1.8983854897735832": 0.9980000000000007, "1.8709082535797632": 0.002}, "195670000": {"1.8983854897735832": 0.9980000000000007, "1.8605303453945148": 0.001, "1.9014123417140314": 0.001}, "195680000": {"1.8983854897735832": 1.0000000000000007}, "195690000": {"1.8983854897735832": 1.0000000000000007}, "195700000": {"1.8983854897735832": 1.0000000000000007}, "195710000": {"1.8983854897735832": 1.0000000000000007}, "195720000": {"1.8983854897735832": 1.0000000000000007}, "195730000": {"1.8983854897735832": 1.0000000000000007}, "195740000": {"1.8983854897735832": 1.0000000000000007}, "195750000": {"1.8983854897735832": 1.0000000000000007}, "195760000": {"1.8983854897735832": 1.0000000000000007}, "195770000": {"1.8983854897735832": 1.0000000000000007}, "195780000": {"1.8983854897735832": 1.0000000000000007}, "195790000": {"1.8983854897735832": 0.9760000000000006, "1.9008144720874032": 0.023000000000000013, "1.8925787828753788": 0.001}, "195800000": {"1.8983854897735832": 0.9580000000000006, "1.9008144720874032": 0.04200000000000003}, "195810000": {"1.8983854897735832": 0.9560000000000006, "1.9008144720874032": 0.04400000000000003}, "195820000": {"1.8983854897735832": 0.9640000000000006, "1.9008144720874032": 0.036000000000000025}, "195830000": {"1.8983854897735832": 0.9530000000000006, "1.9008144720874032": 0.04700000000000003}, "195840000": {"1.8983854897735832": 0.9320000000000006, "1.9008144720874032": 0.06800000000000005}, "195850000": {"1.8983854897735832": 0.9210000000000006, "1.9008144720874032": 0.07900000000000006}, "195860000": {"1.8983854897735832": 0.9390000000000006, "1.9008144720874032": 0.06100000000000004}, "195870000": {"1.8983854897735832": 0.9400000000000006, "1.9008144720874032": 0.06000000000000004}, "195880000": {"1.8983854897735832": 0.9410000000000006, "1.9008144720874032": 0.05900000000000004}, "195890000": {"1.8983854897735832": 0.9240000000000006, "1.9008144720874032": 0.07600000000000005}, "195900000": {"1.8983854897735832": 0.9510000000000006, "1.9008144720874032": 0.04600000000000003, "1.8945128506257412": 0.003}, "195910000": {"1.8983854897735832": 0.9900000000000007, "1.9008144720874032": 0.006999999999999993, "1.8945128506257412": 0.003}, "195920000": {"1.8983854897735832": 0.9890000000000007, "1.9008144720874032": 0.010999999999999996}, "195930000": {"1.8983854897735832": 0.9920000000000007, "1.9008144720874032": 0.007999999999999993}, "195940000": {"1.8983854897735832": 0.9900000000000007, "1.9008144720874032": 0.009999999999999995}, "195950000": {"1.8983854897735832": 0.9890000000000007, "1.910244219155672": 0.011000000000000003}, "195960000": {"1.8983854897735832": 0.9550000000000006, "1.910244219155672": 0.04500000000000003}, "195970000": {"1.8983854897735832": 0.9720000000000006, "1.910244219155672": 0.028000000000000018}, "195980000": {"1.8983854897735832": 0.9760000000000006, "1.910244219155672": 0.023000000000000013, "1.8907354985485492": 0.001}, "195990000": {"1.8983854897735832": 0.9770000000000006, "1.910244219155672": 0.002, "1.8907354985485492": 0.016000000000000007, "1.9127366935420254": 0.005}, "196000000": {"1.8983854897735832": 0.9660000000000006, "1.8907354985485492": 0.010000000000000002, "1.9127366935420254": 0.024000000000000014}, "196010000": {"1.8983854897735832": 0.9770000000000006, "1.9127366935420254": 0.023000000000000013}, "196020000": {"1.8983854897735832": 0.9940000000000007, "1.9127366935420254": 0.006}, "196030000": {"1.8983854897735832": 1.0000000000000007}, "196040000": {"1.8983854897735832": 1.0000000000000007}, "196050000": {"1.8983854897735832": 1.0000000000000007}, "196060000": {"1.8983854897735832": 1.0000000000000007}, "196070000": {"1.8983854897735832": 1.0000000000000007}, "196080000": {"1.8983854897735832": 1.0000000000000007}, "196090000": {"1.8983854897735832": 1.0000000000000007}, "196100000": {"1.8983854897735832": 1.0000000000000007}, "196110000": {"1.8983854897735832": 1.0000000000000007}, "196120000": {"1.8983854897735832": 1.0000000000000007}, "196130000": {"1.8983854897735832": 1.0000000000000007}, "196140000": {"1.8983854897735832": 1.0000000000000007}, "196150000": {"1.8983854897735832": 0.9980000000000007, "1.9274299998966136": 0.002}, "196160000": {"1.8983854897735832": 1.0000000000000007}, "196170000": {"1.8983854897735832": 0.9970000000000007, "1.8947663972159994": 0.003}, "196180000": {"1.8983854897735832": 0.9920000000000007, "1.8947663972159994": 0.008}, "196190000": {"1.8983854897735832": 0.9880000000000007, "1.8947663972159994": 0.012000000000000004}, "196200000": {"1.8983854897735832": 0.9870000000000007, "1.8930518131421132": 0.010000000000000002, "1.90646940165504": 0.003}, "196210000": {"1.8983854897735832": 0.9710000000000006, "1.8930518131421132": 0.009000000000000001, "1.90646940165504": 0.02000000000000001}, "196220000": {"1.8983854897735832": 0.9340000000000006, "1.90646940165504": 0.06600000000000004}, "196230000": {"1.8983854897735832": 0.8980000000000006, "1.90646940165504": 0.10200000000000008}, "196240000": {"1.8983854897735832": 0.9230000000000006, "1.90646940165504": 0.07700000000000005}, "196250000": {"1.8983854897735832": 0.8840000000000006, "1.90646940165504": 0.11300000000000009, "1.9257679444665616": 0.003}, "196260000": {"1.8983854897735832": 0.8520000000000005, "1.90646940165504": 0.1340000000000001, "1.9257679444665616": 0.006, "1.9177886153253818": 0.008}, "196270000": {"1.8983854897735832": 0.8780000000000006, "1.90646940165504": 0.10900000000000007, "1.9257679444665616": 0.012000000000000004, "1.9225764625941404": 0.001}, "196280000": {"1.8983854897735832": 0.9600000000000006, "1.90646940165504": 0.032, "1.9257679444665616": 0.008}, "196290000": {"1.8983854897735832": 0.9730000000000006, "1.90646940165504": 0.02099999999999999, "1.9174720768461515": 0.004, "1.8700408974919218": 0.002}, "196300000": {"1.8983854897735832": 0.9690000000000006, "1.90646940165504": 0.028999999999999998, "1.896190748110577": 0.002}, "196310000": {"1.8983854897735832": 0.9970000000000007, "1.90646940165504": 0.0029999999999999792}, "196320000": {"1.8983854897735832": 1.0000000000000007}, "196330000": {"1.8983854897735832": 1.0000000000000007}, "196340000": {"1.8983854897735832": 1.0000000000000007}, "196350000": {"1.8983854897735832": 1.0000000000000007}, "196360000": {"1.8983854897735832": 1.0000000000000007}, "196370000": {"1.8983854897735832": 1.0000000000000007}, "196380000": {"1.8983854897735832": 1.0000000000000007}, "196390000": {"1.8983854897735832": 0.9990000000000007, "1.910123217846934": 0.001}, "196400000": {"1.8983854897735832": 1.0000000000000007}, "196410000": {"1.8983854897735832": 0.9990000000000007, "1.8789287366693401": 0.001}, "196420000": {"1.8983854897735832": 0.9980000000000007, "1.893506903094091": 0.002}, "196430000": {"1.8983854897735832": 1.0000000000000007}, "196440000": {"1.8983854897735832": 1.0000000000000007}, "196450000": {"1.8983854897735832": 1.0000000000000007}, "196460000": {"1.8983854897735832": 1.0000000000000007}, "196470000": {"1.8983854897735832": 0.9950000000000007, "1.8884986749507398": 0.003, "1.8727870449101411": 0.002}, "196480000": {"1.8983854897735832": 1.0000000000000007}, "196490000": {"1.8983854897735832": 1.0000000000000007}, "196500000": {"1.8983854897735832": 1.0000000000000007}, "196510000": {"1.8983854897735832": 1.0000000000000007}, "196520000": {"1.8983854897735832": 1.0000000000000007}, "196530000": {"1.8983854897735832": 1.0000000000000007}, "196540000": {"1.8983854897735832": 1.0000000000000007}, "196550000": {"1.8983854897735832": 1.0000000000000007}, "196560000": {"1.8983854897735832": 1.0000000000000007}, "196570000": {"1.8983854897735832": 1.0000000000000007}, "196580000": {"1.8983854897735832": 1.0000000000000007}, "196590000": {"1.8983854897735832": 1.0000000000000007}, "196600000": {"1.8983854897735832": 0.9860000000000007, "1.859005423553601": 0.014000000000000005}, "196610000": {"1.8983854897735832": 0.9440000000000006, "1.859005423553601": 0.05600000000000004}, "196620000": {"1.8983854897735832": 0.9300000000000006, "1.859005423553601": 0.07000000000000005}, "196630000": {"1.8983854897735832": 0.8570000000000005, "1.859005423553601": 0.1430000000000001}, "196640000": {"1.8983854897735832": 0.8910000000000006, "1.859005423553601": 0.10900000000000007}, "196650000": {"1.8983854897735832": 0.9770000000000006, "1.859005423553601": 0.01999999999999999, "1.9060407657531273": 0.003}, "196660000": {"1.8983854897735832": 0.9890000000000007, "1.859005423553601": 0.006999999999999979, "1.9188849923015483": 0.004}, "196670000": {"1.8983854897735832": 0.9940000000000007, "1.859005423553601": 0.0009999999999999792, "1.8788681683635655": 0.005}, "196680000": {"1.8983854897735832": 1.0000000000000007}, "196690000": {"1.8983854897735832": 1.0000000000000007}, "196700000": {"1.8983854897735832": 1.0000000000000007}, "196710000": {"1.8983854897735832": 1.0000000000000007}, "196720000": {"1.8983854897735832": 1.0000000000000007}, "196730000": {"1.8983854897735832": 1.0000000000000007}, "196740000": {"1.8983854897735832": 1.0000000000000007}, "196750000": {"1.8983854897735832": 1.0000000000000007}, "196760000": {"1.8983854897735832": 0.9970000000000007, "1.9005690572896758": 0.003}, "196770000": {"1.8983854897735832": 1.0000000000000007}, "196780000": {"1.8983854897735832": 1.0000000000000007}, "196790000": {"1.8983854897735832": 1.0000000000000007}, "196800000": {"1.8983854897735832": 1.0000000000000007}, "196810000": {"1.8983854897735832": 1.0000000000000007}, "196820000": {"1.8983854897735832": 1.0000000000000007}, "196830000": {"1.8983854897735832": 1.0000000000000007}, "196840000": {"1.8983854897735832": 0.9980000000000007, "1.876867738345117": 0.002}, "196850000": {"1.8983854897735832": 0.9980000000000007, "1.9157252763896555": 0.002}, "196860000": {"1.8983854897735832": 1.0000000000000007}, "196870000": {"1.8983854897735832": 1.0000000000000007}, "196880000": {"1.8983854897735832": 1.0000000000000007}, "196890000": {"1.8983854897735832": 1.0000000000000007}, "196900000": {"1.8983854897735832": 1.0000000000000007}, "196910000": {"1.8983854897735832": 1.0000000000000007}, "196920000": {"1.8983854897735832": 1.0000000000000007}, "196930000": {"1.8983854897735832": 0.9940000000000007, "1.901455574582496": 0.006}, "196940000": {"1.8983854897735832": 1.0000000000000007}, "196950000": {"1.8983854897735832": 1.0000000000000007}, "196960000": {"1.8983854897735832": 0.9990000000000007, "1.8730709628253468": 0.001}, "196970000": {"1.8983854897735832": 1.0000000000000007}, "196980000": {"1.8983854897735832": 1.0000000000000007}, "196990000": {"1.8983854897735832": 0.9990000000000007, "1.8928868202217555": 0.001}, "197000000": {"1.8983854897735832": 1.0000000000000007}, "197010000": {"1.8983854897735832": 1.0000000000000007}, "197020000": {"1.8983854897735832": 1.0000000000000007}, "197030000": {"1.8983854897735832": 1.0000000000000007}, "197040000": {"1.8983854897735832": 1.0000000000000007}, "197050000": {"1.8983854897735832": 1.0000000000000007}, "197060000": {"1.8983854897735832": 1.0000000000000007}, "197070000": {"1.8983854897735832": 1.0000000000000007}, "197080000": {"1.8983854897735832": 1.0000000000000007}, "197090000": {"1.8983854897735832": 1.0000000000000007}, "197100000": {"1.8983854897735832": 1.0000000000000007}, "197110000": {"1.8983854897735832": 1.0000000000000007}, "197120000": {"1.8983854897735832": 1.0000000000000007}, "197130000": {"1.8983854897735832": 1.0000000000000007}, "197140000": {"1.8983854897735832": 1.0000000000000007}, "197150000": {"1.8983854897735832": 1.0000000000000007}, "197160000": {"1.8983854897735832": 1.0000000000000007}, "197170000": {"1.8983854897735832": 1.0000000000000007}, "197180000": {"1.8983854897735832": 0.9990000000000007, "1.9039128617652938": 0.001}, "197190000": {"1.8983854897735832": 1.0000000000000007}, "197200000": {"1.8983854897735832": 1.0000000000000007}, "197210000": {"1.8983854897735832": 1.0000000000000007}, "197220000": {"1.8983854897735832": 1.0000000000000007}, "197230000": {"1.8983854897735832": 1.0000000000000007}, "197240000": {"1.8983854897735832": 1.0000000000000007}, "197250000": {"1.8983854897735832": 1.0000000000000007}, "197260000": {"1.8983854897735832": 1.0000000000000007}, "197270000": {"1.8983854897735832": 0.9670000000000006, "1.8924945986097992": 0.03300000000000002}, "197280000": {"1.8983854897735832": 0.9750000000000006, "1.8924945986097992": 0.025000000000000015}, "197290000": {"1.8983854897735832": 0.9820000000000007, "1.8924945986097992": 0.01800000000000001}, "197300000": {"1.8983854897735832": 0.9770000000000006, "1.8924945986097992": 0.023000000000000013}, "197310000": {"1.8983854897735832": 0.9880000000000007, "1.8924945986097992": 0.012000000000000004}, "197320000": {"1.8983854897735832": 0.9940000000000007, "1.8924945986097992": 0.006}, "197330000": {"1.8983854897735832": 0.9990000000000007, "1.9184203637359372": 0.001}, "197340000": {"1.8983854897735832": 1.0000000000000007}, "197350000": {"1.8983854897735832": 0.9930000000000007, "1.8728724275469621": 0.007}, "197360000": {"1.8983854897735832": 0.9870000000000007, "1.8728724275469621": 0.013000000000000005}, "197370000": {"1.8983854897735832": 0.9830000000000007, "1.8728724275469621": 0.005, "1.9091365950918715": 0.012000000000000004}, "197380000": {"1.8983854897735832": 0.9800000000000006, "1.9091365950918715": 0.02000000000000001}, "197390000": {"1.8983854897735832": 0.9750000000000006, "1.9091365950918715": 0.025000000000000015}, "197400000": {"1.8983854897735832": 0.9730000000000006, "1.9091365950918715": 0.027000000000000017}, "197410000": {"1.8983854897735832": 0.9850000000000007, "1.9091365950918715": 0.015000000000000006}, "197420000": {"1.8983854897735832": 0.9880000000000007, "1.9091365950918715": 0.012000000000000004}, "197430000": {"1.8983854897735832": 0.9520000000000006, "1.9091365950918715": 0.04500000000000003, "1.927726067796602": 0.003}, "197440000": {"1.8983854897735832": 0.9280000000000006, "1.9091365950918715": 0.07200000000000005}, "197450000": {"1.8983854897735832": 0.9410000000000006, "1.9091365950918715": 0.05900000000000004}, "197460000": {"1.8983854897735832": 0.8850000000000006, "1.9091365950918715": 0.11500000000000007}, "197470000": {"1.8983854897735832": 0.9050000000000006, "1.9091365950918715": 0.09300000000000005, "1.9166343627984417": 0.002}, "197480000": {"1.8983854897735832": 0.9520000000000006, "1.9091365950918715": 0.048000000000000015}, "197490000": {"1.8983854897735832": 0.9920000000000007, "1.9091365950918715": 0.00799999999999998}, "197500000": {"1.8983854897735832": 1.0000000000000007}, "197510000": {"1.8983854897735832": 1.0000000000000007}, "197520000": {"1.8983854897735832": 0.9930000000000007, "1.9157188146188864": 0.001, "1.8911177707800595": 0.006}, "197530000": {"1.8983854897735832": 0.9990000000000007, "1.924527292198622": 0.001}, "197540000": {"1.8983854897735832": 1.0000000000000007}, "197550000": {"1.8983854897735832": 0.9980000000000007, "1.897678237565823": 0.002}, "197560000": {"1.8983854897735832": 1.0000000000000007}, "197570000": {"1.8983854897735832": 0.9990000000000007, "1.9286259928836549": 0.001}, "197580000": {"1.8983854897735832": 0.9990000000000007, "1.9113705812369763": 0.001}, "197590000": {"1.8983854897735832": 1.0000000000000007}, "197600000": {"1.8983854897735832": 1.0000000000000007}, "197610000": {"1.8983854897735832": 0.9940000000000007, "1.913908959811625": 0.006}, "197620000": {"1.8983854897735832": 0.9980000000000007, "1.913908959811625": 0.002}, "197630000": {"1.8983854897735832": 1.0000000000000007}, "197640000": {"1.8983854897735832": 1.0000000000000007}, "197650000": {"1.8983854897735832": 1.0000000000000007}, "197660000": {"1.8983854897735832": 1.0000000000000007}, "197670000": {"1.8983854897735832": 1.0000000000000007}, "197680000": {"1.8983854897735832": 1.0000000000000007}, "197690000": {"1.8983854897735832": 1.0000000000000007}, "197700000": {"1.8983854897735832": 1.0000000000000007}, "197710000": {"1.8983854897735832": 1.0000000000000007}, "197720000": {"1.8983854897735832": 1.0000000000000007}, "197730000": {"1.8983854897735832": 1.0000000000000007}, "197740000": {"1.8983854897735832": 1.0000000000000007}, "197750000": {"1.8983854897735832": 1.0000000000000007}, "197760000": {"1.8983854897735832": 0.9950000000000007, "1.8987890607098963": 0.005}, "197770000": {"1.8983854897735832": 1.0000000000000007}, "197780000": {"1.8983854897735832": 1.0000000000000007}, "197790000": {"1.8983854897735832": 1.0000000000000007}, "197800000": {"1.8983854897735832": 0.9970000000000007, "1.9116550002660746": 0.003}, "197810000": {"1.8983854897735832": 0.9960000000000007, "1.904847724532813": 0.004}, "197820000": {"1.8983854897735832": 1.0000000000000007}, "197830000": {"1.8983854897735832": 0.9990000000000007, "1.9014706772168162": 0.001}, "197840000": {"1.8983854897735832": 1.0000000000000007}, "197850000": {"1.8983854897735832": 0.9980000000000007, "1.9376551980063654": 0.002}, "197860000": {"1.8983854897735832": 0.9990000000000007, "1.8936493759227055": 0.001}, "197870000": {"1.8983854897735832": 0.9970000000000007, "1.915624579664402": 0.003}, "197880000": {"1.8983854897735832": 1.0000000000000007}, "197890000": {"1.8983854897735832": 1.0000000000000007}, "197900000": {"1.8983854897735832": 1.0000000000000007}, "197910000": {"1.8983854897735832": 1.0000000000000007}, "197920000": {"1.8983854897735832": 0.9990000000000007, "1.9212937651488997": 0.001}, "197930000": {"1.8983854897735832": 0.9990000000000007, "1.9020757406247675": 0.001}, "197940000": {"1.8983854897735832": 1.0000000000000007}, "197950000": {"1.8983854897735832": 1.0000000000000007}, "197960000": {"1.8983854897735832": 1.0000000000000007}, "197970000": {"1.8983854897735832": 0.9990000000000007, "1.9386576096011474": 0.001}, "197980000": {"1.8983854897735832": 1.0000000000000007}, "197990000": {"1.8983854897735832": 1.0000000000000007}, "198000000": {"1.8983854897735832": 1.0000000000000007}, "198010000": {"1.8983854897735832": 1.0000000000000007}, "198020000": {"1.8983854897735832": 1.0000000000000007}, "198030000": {"1.8983854897735832": 0.9980000000000007, "1.9053963129293707": 0.002}, "198040000": {"1.8983854897735832": 1.0000000000000007}, "198050000": {"1.8983854897735832": 0.9990000000000007, "1.9141802468106892": 0.001}, "198060000": {"1.8983854897735832": 0.9940000000000007, "1.9264407935928003": 0.006}, "198070000": {"1.8983854897735832": 0.9950000000000007, "1.9264407935928003": 0.005}, "198080000": {"1.8983854897735832": 0.9900000000000007, "1.9264407935928003": 0.010000000000000002}, "198090000": {"1.8983854897735832": 0.9720000000000006, "1.9264407935928003": 0.022000000000000013, "1.9065497863426726": 0.006}, "198100000": {"1.8983854897735832": 0.9700000000000006, "1.9264407935928003": 0.026000000000000016, "1.9065497863426726": 0.004}, "198110000": {"1.8983854897735832": 0.9560000000000006, "1.9264407935928003": 0.02000000000000001, "1.9065497863426726": 0.024000000000000014}, "198120000": {"1.8983854897735832": 0.9620000000000006, "1.9264407935928003": 0.007, "1.9065497863426726": 0.03100000000000002}, "198130000": {"1.8983854897735832": 0.9520000000000006, "1.9264407935928003": 0.013000000000000005, "1.9065497863426726": 0.035000000000000024}, "198140000": {"1.8983854897735832": 0.9460000000000006, "1.9264407935928003": 0.001, "1.9065497863426726": 0.05300000000000003}, "198150000": {"1.8983854897735832": 0.9660000000000006, "1.9065497863426726": 0.034000000000000016}, "198160000": {"1.8983854897735832": 0.8380000000000005, "1.9065497863426726": 0.16200000000000012}, "198170000": {"1.8983854897735832": 0.8700000000000006, "1.9065497863426726": 0.1300000000000001}, "198180000": {"1.8983854897735832": 0.9430000000000006, "1.9065497863426726": 0.05700000000000002}, "198190000": {"1.8983854897735832": 0.9660000000000006, "1.9065497863426726": 0.034}, "198200000": {"1.8983854897735832": 0.9800000000000006, "1.9065497863426726": 0.01999999999999999}, "198210000": {"1.8983854897735832": 0.9430000000000006, "1.9065497863426726": 0.05700000000000002}, "198220000": {"1.8983854897735832": 0.9120000000000006, "1.9065497863426726": 0.08800000000000005}, "198230000": {"1.8983854897735832": 0.9210000000000006, "1.9065497863426726": 0.07900000000000004}, "198240000": {"1.8983854897735832": 0.9430000000000006, "1.9065497863426726": 0.04600000000000001, "1.8840292651511994": 0.011000000000000003}, "198250000": {"1.8983854897735832": 0.9970000000000007, "1.9065497863426726": 0.0029999999999999792}, "198260000": {"1.8983854897735832": 1.0000000000000007}, "198270000": {"1.8983854897735832": 1.0000000000000007}, "198280000": {"1.8983854897735832": 1.0000000000000007}, "198290000": {"1.8983854897735832": 1.0000000000000007}, "198300000": {"1.8983854897735832": 0.9990000000000007, "1.9130269078387492": 0.001}, "198310000": {"1.8983854897735832": 1.0000000000000007}, "198320000": {"1.8983854897735832": 1.0000000000000007}, "198330000": {"1.8983854897735832": 1.0000000000000007}, "198340000": {"1.8983854897735832": 0.9990000000000007, "1.92229340838622": 0.001}, "198350000": {"1.8983854897735832": 0.9760000000000006, "1.88526108927989": 0.024000000000000014}, "198360000": {"1.8983854897735832": 0.9970000000000007, "1.88526108927989": 0.003}, "198370000": {"1.8983854897735832": 0.9990000000000007, "1.8921412495165664": 0.001}, "198380000": {"1.8983854897735832": 1.0000000000000007}, "198390000": {"1.8983854897735832": 0.9980000000000007, "1.8990706872502343": 0.002}, "198400000": {"1.8983854897735832": 1.0000000000000007}, "198410000": {"1.8983854897735832": 1.0000000000000007}, "198420000": {"1.8983854897735832": 1.0000000000000007}, "198430000": {"1.8983854897735832": 0.9970000000000007, "1.8790874266634225": 0.003}, "198440000": {"1.8983854897735832": 1.0000000000000007}, "198450000": {"1.8983854897735832": 0.9980000000000007, "1.8895122453736473": 0.002}, "198460000": {"1.8983854897735832": 0.9940000000000007, "1.8701826338575211": 0.005, "1.9143085596268177": 0.001}, "198470000": {"1.8983854897735832": 0.9760000000000006, "1.9143085596268177": 0.024000000000000014}, "198480000": {"1.8983854897735832": 0.9860000000000007, "1.9143085596268177": 0.014000000000000005}, "198490000": {"1.8983854897735832": 1.0000000000000007}, "198500000": {"1.8983854897735832": 1.0000000000000007}, "198510000": {"1.8983854897735832": 1.0000000000000007}, "198520000": {"1.8983854897735832": 0.9990000000000007, "1.916364611530262": 0.001}, "198530000": {"1.8983854897735832": 1.0000000000000007}, "198540000": {"1.8983854897735832": 1.0000000000000007}, "198550000": {"1.8983854897735832": 0.9920000000000007, "1.9343308826147876": 0.002, "1.8999318928154005": 0.006}, "198560000": {"1.8983854897735832": 0.9630000000000006, "1.9343308826147876": 0.037000000000000026}, "198570000": {"1.8983854897735832": 0.9490000000000006, "1.9343308826147876": 0.05100000000000003}, "198580000": {"1.8983854897735832": 0.9360000000000006, "1.9343308826147876": 0.06400000000000004}, "198590000": {"1.8983854897735832": 0.9390000000000006, "1.9343308826147876": 0.06100000000000004}, "198600000": {"1.8983854897735832": 0.9340000000000006, "1.9343308826147876": 0.06600000000000004}, "198610000": {"1.8983854897735832": 0.8940000000000006, "1.9343308826147876": 0.10600000000000008}, "198620000": {"1.8983854897735832": 0.8830000000000006, "1.9343308826147876": 0.11700000000000008}, "198630000": {"1.8983854897735832": 0.9100000000000006, "1.9343308826147876": 0.09000000000000005}, "198640000": {"1.8983854897735832": 0.9250000000000006, "1.9343308826147876": 0.07500000000000004}, "198650000": {"1.8983854897735832": 0.9470000000000006, "1.9343308826147876": 0.05300000000000002}, "198660000": {"1.8983854897735832": 0.9250000000000006, "1.9343308826147876": 0.07500000000000004}, "198670000": {"1.8983854897735832": 0.8440000000000005, "1.9343308826147876": 0.1560000000000001}, "198680000": {"1.8983854897735832": 0.7980000000000005, "1.9343308826147876": 0.20200000000000015}, "198690000": {"1.8983854897735832": 0.7500000000000004, "1.9343308826147876": 0.25000000000000017}, "198700000": {"1.8983854897735832": 0.7540000000000004, "1.9343308826147876": 0.24600000000000016}, "198710000": {"1.8983854897735832": 0.8490000000000005, "1.9343308826147876": 0.15100000000000008}, "198720000": {"1.8983854897735832": 0.8540000000000005, "1.9343308826147876": 0.14600000000000007}, "198730000": {"1.8983854897735832": 0.9400000000000006, "1.9343308826147876": 0.06}, "198740000": {"1.8983854897735832": 0.9480000000000006, "1.9343308826147876": 0.05199999999999999}, "198750000": {"1.8983854897735832": 0.9770000000000006, "1.9343308826147876": 0.022999999999999965}, "198760000": {"1.8983854897735832": 0.9280000000000006, "1.9343308826147876": 0.069, "1.8746235890979042": 0.003}, "198770000": {"1.8983854897735832": 0.9610000000000006, "1.9343308826147876": 0.03899999999999998}, "198780000": {"1.8983854897735832": 0.9730000000000006, "1.9343308826147876": 0.02699999999999997}, "198790000": {"1.8983854897735832": 0.9980000000000007, "1.9343308826147876": 0.0019999999999999515}, "198800000": {"1.8983854897735832": 1.0000000000000007}, "198810000": {"1.8983854897735832": 0.9990000000000007, "1.9007378754590123": 0.001}, "198820000": {"1.8983854897735832": 1.0000000000000007}, "198830000": {"1.8983854897735832": 0.9940000000000007, "1.9006994364728427": 0.006}, "198840000": {"1.8983854897735832": 0.9190000000000006, "1.9006994364728427": 0.07900000000000006, "1.881952154014944": 0.002}, "198850000": {"1.8983854897735832": 0.9020000000000006, "1.9006994364728427": 0.09800000000000007}, "198860000": {"1.8983854897735832": 0.9430000000000006, "1.9006994364728427": 0.05700000000000004}, "198870000": {"1.8983854897735832": 0.9250000000000006, "1.9006994364728427": 0.07400000000000005, "1.8860040701405762": 0.001}, "198880000": {"1.8983854897735832": 0.9110000000000006, "1.9006994364728427": 0.08900000000000007}, "198890000": {"1.8983854897735832": 0.9330000000000006, "1.9006994364728427": 0.06700000000000005}, "198900000": {"1.8983854897735832": 0.9880000000000007, "1.9006994364728427": 0.011999999999999997}, "198910000": {"1.8983854897735832": 0.9890000000000007, "1.9006994364728427": 0.010999999999999996}, "198920000": {"1.8983854897735832": 0.9700000000000006, "1.9006994364728427": 0.030000000000000013}, "198930000": {"1.8983854897735832": 0.9830000000000007, "1.9006994364728427": 0.008999999999999994, "1.9059188586780715": 0.008}, "198940000": {"1.8983854897735832": 0.9930000000000007, "1.9006994364728427": 0.006999999999999993}, "198950000": {"1.8983854897735832": 0.9990000000000007, "1.9006994364728427": 0.000999999999999993}, "198960000": {"1.8983854897735832": 0.9980000000000007, "1.8938068269252355": 0.002}, "198970000": {"1.8983854897735832": 1.0000000000000007}, "198980000": {"1.8983854897735832": 1.0000000000000007}, "198990000": {"1.8983854897735832": 1.0000000000000007}, "199000000": {"1.8983854897735832": 1.0000000000000007}, "199010000": {"1.8983854897735832": 1.0000000000000007}, "199020000": {"1.8983854897735832": 1.0000000000000007}, "199030000": {"1.8983854897735832": 1.0000000000000007}, "199040000": {"1.8983854897735832": 1.0000000000000007}, "199050000": {"1.8983854897735832": 1.0000000000000007}, "199060000": {"1.8983854897735832": 0.9920000000000007, "1.8918217030581246": 0.008}, "199070000": {"1.8983854897735832": 1.0000000000000007}, "199080000": {"1.8983854897735832": 1.0000000000000007}, "199090000": {"1.8983854897735832": 0.9990000000000007, "1.9274613496850252": 0.001}, "199100000": {"1.8983854897735832": 1.0000000000000007}, "199110000": {"1.8983854897735832": 1.0000000000000007}, "199120000": {"1.8983854897735832": 1.0000000000000007}, "199130000": {"1.8983854897735832": 1.0000000000000007}, "199140000": {"1.8983854897735832": 1.0000000000000007}, "199150000": {"1.8983854897735832": 0.9830000000000007, "1.9297891809665415": 0.017000000000000008}, "199160000": {"1.8983854897735832": 0.9980000000000007, "1.9297891809665415": 0.002}, "199170000": {"1.8983854897735832": 1.0000000000000007}, "199180000": {"1.8983854897735832": 1.0000000000000007}, "199190000": {"1.8983854897735832": 1.0000000000000007}, "199200000": {"1.8983854897735832": 1.0000000000000007}, "199210000": {"1.8983854897735832": 1.0000000000000007}, "199220000": {"1.8983854897735832": 1.0000000000000007}, "199230000": {"1.8983854897735832": 1.0000000000000007}, "199240000": {"1.8983854897735832": 1.0000000000000007}, "199250000": {"1.8983854897735832": 1.0000000000000007}, "199260000": {"1.8983854897735832": 1.0000000000000007}, "199270000": {"1.8983854897735832": 1.0000000000000007}, "199280000": {"1.8983854897735832": 1.0000000000000007}, "199290000": {"1.8983854897735832": 0.9980000000000007, "1.900422406234662": 0.001, "1.9068084094417217": 0.001}, "199300000": {"1.8983854897735832": 1.0000000000000007}, "199310000": {"1.8983854897735832": 1.0000000000000007}, "199320000": {"1.8983854897735832": 1.0000000000000007}, "199330000": {"1.8983854897735832": 1.0000000000000007}, "199340000": {"1.8983854897735832": 1.0000000000000007}, "199350000": {"1.8983854897735832": 1.0000000000000007}, "199360000": {"1.8983854897735832": 0.9990000000000007, "1.9065932605793479": 0.001}, "199370000": {"1.8983854897735832": 0.9870000000000007, "1.9065932605793479": 0.013000000000000005}, "199380000": {"1.8983854897735832": 0.9940000000000007, "1.9065932605793479": 0.006}, "199390000": {"1.8983854897735832": 0.9880000000000007, "1.9065932605793479": 0.012000000000000004}, "199400000": {"1.8983854897735832": 0.9970000000000007, "1.9177452951609906": 0.003}, "199410000": {"1.8983854897735832": 0.9880000000000007, "1.876699796019141": 0.012000000000000004}, "199420000": {"1.8983854897735832": 1.0000000000000007}, "199430000": {"1.8983854897735832": 1.0000000000000007}, "199440000": {"1.8983854897735832": 1.0000000000000007}, "199450000": {"1.8983854897735832": 1.0000000000000007}, "199460000": {"1.8983854897735832": 1.0000000000000007}, "199470000": {"1.8983854897735832": 1.0000000000000007}, "199480000": {"1.8983854897735832": 0.9970000000000007, "1.9108736819554746": 0.003}, "199490000": {"1.8983854897735832": 0.9800000000000006, "1.8886726947253283": 0.02000000000000001}, "199500000": {"1.8983854897735832": 1.0000000000000007}, "199510000": {"1.8983854897735832": 1.0000000000000007}, "199520000": {"1.8983854897735832": 1.0000000000000007}, "199530000": {"1.8983854897735832": 1.0000000000000007}, "199540000": {"1.8983854897735832": 1.0000000000000007}, "199550000": {"1.8983854897735832": 1.0000000000000007}, "199560000": {"1.8983854897735832": 1.0000000000000007}, "199570000": {"1.8983854897735832": 1.0000000000000007}, "199580000": {"1.8983854897735832": 1.0000000000000007}, "199590000": {"1.8983854897735832": 1.0000000000000007}, "199600000": {"1.8983854897735832": 1.0000000000000007}, "199610000": {"1.8983854897735832": 1.0000000000000007}, "199620000": {"1.8983854897735832": 0.9960000000000007, "1.9073676159138575": 0.004}, "199630000": {"1.8983854897735832": 1.0000000000000007}, "199640000": {"1.8983854897735832": 1.0000000000000007}, "199650000": {"1.8983854897735832": 1.0000000000000007}, "199660000": {"1.8983854897735832": 1.0000000000000007}, "199670000": {"1.8983854897735832": 1.0000000000000007}, "199680000": {"1.8983854897735832": 1.0000000000000007}, "199690000": {"1.8983854897735832": 1.0000000000000007}, "199700000": {"1.8983854897735832": 1.0000000000000007}, "199710000": {"1.8983854897735832": 1.0000000000000007}, "199720000": {"1.8983854897735832": 1.0000000000000007}, "199730000": {"1.8983854897735832": 1.0000000000000007}, "199740000": {"1.8983854897735832": 0.9980000000000007, "1.9129634492849736": 0.002}, "199750000": {"1.8983854897735832": 1.0000000000000007}, "199760000": {"1.8983854897735832": 1.0000000000000007}, "199770000": {"1.8983854897735832": 0.9980000000000007, "1.9100076822882783": 0.001, "1.9201980253010458": 0.001}, "199780000": {"1.8983854897735832": 1.0000000000000007}, "199790000": {"1.8983854897735832": 1.0000000000000007}, "199800000": {"1.8983854897735832": 1.0000000000000007}, "199810000": {"1.8983854897735832": 1.0000000000000007}, "199820000": {"1.8983854897735832": 1.0000000000000007}, "199830000": {"1.8983854897735832": 1.0000000000000007}, "199840000": {"1.8983854897735832": 1.0000000000000007}, "199850000": {"1.8983854897735832": 1.0000000000000007}, "199860000": {"1.8983854897735832": 1.0000000000000007}, "199870000": {"1.8983854897735832": 1.0000000000000007}, "199880000": {"1.8983854897735832": 1.0000000000000007}, "199890000": {"1.8983854897735832": 0.9980000000000007, "1.8503310791351497": 0.001, "1.8980624562229358": 0.001}, "199900000": {"1.8983854897735832": 1.0000000000000007}, "199910000": {"1.8983854897735832": 1.0000000000000007}, "199920000": {"1.8983854897735832": 1.0000000000000007}, "199930000": {"1.8983854897735832": 1.0000000000000007}, "199940000": {"1.8983854897735832": 1.0000000000000007}, "199950000": {"1.8983854897735832": 1.0000000000000007}, "199960000": {"1.8983854897735832": 0.9980000000000007, "1.8911575937750438": 0.001, "1.8778845699209867": 0.001}, "199970000": {"1.8983854897735832": 0.9660000000000006, "1.8778845699209867": 0.03400000000000002}, "199980000": {"1.8983854897735832": 0.9360000000000006, "1.8778845699209867": 0.06400000000000004}, "199990000": {"1.8983854897735832": 0.9730000000000006, "1.8778845699209867": 0.02700000000000001}, "200000000": {"1.8983854897735832": 0.9700000000000006, "1.8778845699209867": 0.030000000000000013}, "200010000": {"1.8983854897735832": 0.9630000000000006, "1.8778845699209867": 0.03700000000000002}, "200020000": {"1.8983854897735832": 0.9710000000000006, "1.8778845699209867": 0.029000000000000012}, "200030000": {"1.8983854897735832": 0.9760000000000006, "1.8778845699209867": 0.024000000000000007}, "200040000": {"1.8983854897735832": 0.9780000000000006, "1.8778845699209867": 0.010999999999999996, "1.9284579651977718": 0.001, "1.9360653768702214": 0.010000000000000002}, "200050000": {"1.8983854897735832": 0.9420000000000006, "1.8778845699209867": 0.000999999999999993, "1.9360653768702214": 0.048000000000000036, "1.9006171075066307": 0.009000000000000001}, "200060000": {"1.8983854897735832": 0.9490000000000006, "1.9360653768702214": 0.05100000000000003}, "200070000": {"1.8983854897735832": 0.9170000000000006, "1.9360653768702214": 0.08300000000000006}, "200080000": {"1.8983854897735832": 0.9460000000000006, "1.9360653768702214": 0.054000000000000034}, "200090000": {"1.8983854897735832": 0.9790000000000006, "1.9360653768702214": 0.021000000000000005}, "200100000": {"1.8983854897735832": 0.9610000000000006, "1.9360653768702214": 0.03900000000000002}, "200110000": {"1.8983854897735832": 0.9700000000000006, "1.9360653768702214": 0.030000000000000013}, "200120000": {"1.8983854897735832": 0.9800000000000006, "1.9360653768702214": 0.018000000000000002, "1.8785725755293485": 0.002}, "200130000": {"1.8983854897735832": 0.9930000000000007, "1.9360653768702214": 0.004999999999999993, "1.8684963101228083": 0.002}, "200140000": {"1.8983854897735832": 0.9930000000000007, "1.9360653768702214": 0.006999999999999993}, "200150000": {"1.8983854897735832": 0.9940000000000007, "1.9360653768702214": 0.005999999999999993}, "200160000": {"1.8983854897735832": 0.9840000000000007, "1.9360653768702214": 0.008999999999999994, "1.9304993090179812": 0.007}, "200170000": {"1.8983854897735832": 0.9960000000000007, "1.9304993090179812": 0.004}, "200180000": {"1.8983854897735832": 1.0000000000000007}, "200190000": {"1.8983854897735832": 0.9990000000000007, "1.8613607922906543": 0.001}, "200200000": {"1.8983854897735832": 1.0000000000000007}, "200210000": {"1.8983854897735832": 1.0000000000000007}, "200220000": {"1.8983854897735832": 1.0000000000000007}, "200230000": {"1.8983854897735832": 1.0000000000000007}, "200240000": {"1.8983854897735832": 1.0000000000000007}, "200250000": {"1.8983854897735832": 0.9990000000000007, "1.9140284101756873": 0.001}, "200260000": {"1.8983854897735832": 1.0000000000000007}, "200270000": {"1.8983854897735832": 1.0000000000000007}, "200280000": {"1.8983854897735832": 0.9780000000000006, "1.8758279630052725": 0.022000000000000013}, "200290000": {"1.8983854897735832": 0.9560000000000006, "1.8758279630052725": 0.04400000000000003}, "200300000": {"1.8983854897735832": 0.9800000000000006, "1.8758279630052725": 0.02000000000000001}, "200310000": {"1.8983854897735832": 0.9930000000000007, "1.8758279630052725": 0.007}, "200320000": {"1.8983854897735832": 1.0000000000000007}, "200330000": {"1.8983854897735832": 1.0000000000000007}, "200340000": {"1.8983854897735832": 1.0000000000000007}, "200350000": {"1.8983854897735832": 0.9980000000000007, "1.879477842024396": 0.002}, "200360000": {"1.8983854897735832": 1.0000000000000007}, "200370000": {"1.8983854897735832": 1.0000000000000007}, "200380000": {"1.8983854897735832": 0.9970000000000007, "1.8853409699678274": 0.001, "1.9199338542518773": 0.002}, "200390000": {"1.8983854897735832": 1.0000000000000007}, "200400000": {"1.8983854897735832": 1.0000000000000007}, "200410000": {"1.8983854897735832": 1.0000000000000007}, "200420000": {"1.8983854897735832": 1.0000000000000007}, "200430000": {"1.8983854897735832": 1.0000000000000007}, "200440000": {"1.8983854897735832": 1.0000000000000007}, "200450000": {"1.8983854897735832": 1.0000000000000007}, "200460000": {"1.8983854897735832": 1.0000000000000007}, "200470000": {"1.8983854897735832": 0.9910000000000007, "1.8442660238995514": 0.009000000000000001}, "200480000": {"1.8983854897735832": 1.0000000000000007}, "200490000": {"1.8983854897735832": 1.0000000000000007}, "200500000": {"1.8983854897735832": 1.0000000000000007}, "200510000": {"1.8983854897735832": 1.0000000000000007}, "200520000": {"1.8983854897735832": 1.0000000000000007}, "200530000": {"1.8983854897735832": 1.0000000000000007}, "200540000": {"1.8983854897735832": 1.0000000000000007}, "200550000": {"1.8983854897735832": 0.9980000000000007, "1.934017861329913": 0.002}, "200560000": {"1.8983854897735832": 1.0000000000000007}, "200570000": {"1.8983854897735832": 0.9990000000000007, "1.8538732683718626": 0.001}, "200580000": {"1.8983854897735832": 0.9990000000000007, "1.9128250087680705": 0.001}, "200590000": {"1.8983854897735832": 1.0000000000000007}, "200600000": {"1.8983854897735832": 1.0000000000000007}, "200610000": {"1.8983854897735832": 0.9980000000000007, "1.8759729717061473": 0.002}, "200620000": {"1.8983854897735832": 0.9980000000000007, "1.886332845217604": 0.002}, "200630000": {"1.8983854897735832": 0.9960000000000007, "1.886332845217604": 0.002, "1.886657403524917": 0.002}, "200640000": {"1.8983854897735832": 1.0000000000000007}, "200650000": {"1.8983854897735832": 1.0000000000000007}, "200660000": {"1.8983854897735832": 1.0000000000000007}, "200670000": {"1.8983854897735832": 1.0000000000000007}, "200680000": {"1.8983854897735832": 0.9990000000000007, "1.9185467185939065": 0.001}, "200690000": {"1.8983854897735832": 0.9850000000000007, "1.9185467185939065": 0.015000000000000006}, "200700000": {"1.8983854897735832": 0.9880000000000007, "1.9185467185939065": 0.007, "1.8589149296235006": 0.005}, "200710000": {"1.8983854897735832": 0.9890000000000007, "1.9185467185939065": 0.003, "1.8589149296235006": 0.008}, "200720000": {"1.8983854897735832": 0.9890000000000007, "1.8589149296235006": 0.011000000000000003}, "200730000": {"1.8983854897735832": 1.0000000000000007}, "200740000": {"1.8983854897735832": 1.0000000000000007}, "200750000": {"1.8983854897735832": 1.0000000000000007}, "200760000": {"1.8983854897735832": 1.0000000000000007}, "200770000": {"1.8983854897735832": 1.0000000000000007}, "200780000": {"1.8983854897735832": 0.9930000000000007, "1.872412612237813": 0.007}, "200790000": {"1.8983854897735832": 0.9870000000000007, "1.872412612237813": 0.009000000000000001, "1.9005193921627996": 0.004}, "200800000": {"1.8983854897735832": 0.9560000000000006, "1.872412612237813": 0.04000000000000003, "1.889556664573072": 0.004}, "200810000": {"1.8983854897735832": 0.9700000000000006, "1.872412612237813": 0.03000000000000002}, "200820000": {"1.8983854897735832": 0.9130000000000006, "1.872412612237813": 0.08700000000000006}, "200830000": {"1.8983854897735832": 0.9240000000000006, "1.872412612237813": 0.07600000000000005}, "200840000": {"1.8983854897735832": 0.9530000000000006, "1.872412612237813": 0.04700000000000003}, "200850000": {"1.8983854897735832": 0.9910000000000007, "1.872412612237813": 0.008999999999999994}, "200860000": {"1.8983854897735832": 0.9910000000000007, "1.872412612237813": 0.008999999999999994}, "200870000": {"1.8983854897735832": 0.9970000000000007, "1.872412612237813": 0.001999999999999993, "1.900921012428777": 0.001}, "200880000": {"1.8983854897735832": 1.0000000000000007}, "200890000": {"1.8983854897735832": 1.0000000000000007}, "200900000": {"1.8983854897735832": 1.0000000000000007}, "200910000": {"1.8983854897735832": 0.9990000000000007, "1.9136609705272873": 0.001}, "200920000": {"1.8983854897735832": 1.0000000000000007}, "200930000": {"1.8983854897735832": 1.0000000000000007}, "200940000": {"1.8983854897735832": 0.9990000000000007, "1.8859754764593966": 0.001}, "200950000": {"1.8983854897735832": 1.0000000000000007}, "200960000": {"1.8983854897735832": 1.0000000000000007}, "200970000": {"1.8983854897735832": 1.0000000000000007}, "200980000": {"1.8983854897735832": 1.0000000000000007}, "200990000": {"1.8983854897735832": 1.0000000000000007}, "201000000": {"1.8983854897735832": 1.0000000000000007}, "201010000": {"1.8983854897735832": 1.0000000000000007}, "201020000": {"1.8983854897735832": 0.9940000000000007, "1.921844643115378": 0.006}, "201030000": {"1.8983854897735832": 0.9820000000000007, "1.921844643115378": 0.01800000000000001}, "201040000": {"1.8983854897735832": 0.9880000000000007, "1.921844643115378": 0.012000000000000004}, "201050000": {"1.8983854897735832": 1.0000000000000007}, "201060000": {"1.8983854897735832": 1.0000000000000007}, "201070000": {"1.8983854897735832": 0.9920000000000007, "1.9075458221553394": 0.008}, "201080000": {"1.8983854897735832": 0.9870000000000007, "1.9075458221553394": 0.013000000000000005}, "201090000": {"1.8983854897735832": 0.9940000000000007, "1.9075458221553394": 0.006}, "201100000": {"1.8983854897735832": 1.0000000000000007}, "201110000": {"1.8983854897735832": 1.0000000000000007}, "201120000": {"1.8983854897735832": 1.0000000000000007}, "201130000": {"1.8983854897735832": 0.9990000000000007, "1.9367538505507087": 0.001}, "201140000": {"1.8983854897735832": 1.0000000000000007}, "201150000": {"1.8983854897735832": 0.9960000000000007, "1.859350752240297": 0.004}, "201160000": {"1.8983854897735832": 0.9970000000000007, "1.859350752240297": 0.003}, "201170000": {"1.8983854897735832": 1.0000000000000007}, "201180000": {"1.8983854897735832": 1.0000000000000007}, "201190000": {"1.8983854897735832": 0.9940000000000007, "1.9403642029733044": 0.006}, "201200000": {"1.8983854897735832": 1.0000000000000007}, "201210000": {"1.8983854897735832": 1.0000000000000007}, "201220000": {"1.8983854897735832": 0.9980000000000007, "1.8985167203361053": 0.002}, "201230000": {"1.8983854897735832": 0.9950000000000007, "1.9173356092048006": 0.005}, "201240000": {"1.8983854897735832": 1.0000000000000007}, "201250000": {"1.8983854897735832": 1.0000000000000007}, "201260000": {"1.8983854897735832": 1.0000000000000007}, "201270000": {"1.8983854897735832": 0.9960000000000007, "1.8892441946381984": 0.004}, "201280000": {"1.8983854897735832": 1.0000000000000007}, "201290000": {"1.8983854897735832": 1.0000000000000007}, "201300000": {"1.8983854897735832": 1.0000000000000007}, "201310000": {"1.8983854897735832": 1.0000000000000007}, "201320000": {"1.8983854897735832": 1.0000000000000007}, "201330000": {"1.8983854897735832": 1.0000000000000007}, "201340000": {"1.8983854897735832": 1.0000000000000007}, "201350000": {"1.8983854897735832": 1.0000000000000007}, "201360000": {"1.8983854897735832": 1.0000000000000007}, "201370000": {"1.8983854897735832": 0.9950000000000007, "1.8944278142101327": 0.004, "1.9018529157681794": 0.001}, "201380000": {"1.8983854897735832": 1.0000000000000007}, "201390000": {"1.8983854897735832": 1.0000000000000007}, "201400000": {"1.8983854897735832": 1.0000000000000007}, "201410000": {"1.8983854897735832": 1.0000000000000007}, "201420000": {"1.8983854897735832": 1.0000000000000007}, "201430000": {"1.8983854897735832": 1.0000000000000007}, "201440000": {"1.8983854897735832": 1.0000000000000007}, "201450000": {"1.8983854897735832": 0.9970000000000007, "1.904507172561533": 0.003}, "201460000": {"1.8983854897735832": 1.0000000000000007}, "201470000": {"1.8983854897735832": 0.9960000000000007, "1.8599266198206104": 0.004}, "201480000": {"1.8983854897735832": 0.9920000000000007, "1.8599266198206104": 0.007, "1.9109602599257856": 0.001}, "201490000": {"1.8983854897735832": 0.9720000000000006, "1.8599266198206104": 0.028000000000000018}, "201500000": {"1.8983854897735832": 0.9920000000000007, "1.8599266198206104": 0.004, "1.8536623431475165": 0.004}, "201510000": {"1.8983854897735832": 1.0000000000000007}, "201520000": {"1.8983854897735832": 1.0000000000000007}, "201530000": {"1.8983854897735832": 1.0000000000000007}, "201540000": {"1.8983854897735832": 1.0000000000000007}, "201550000": {"1.8983854897735832": 1.0000000000000007}, "201560000": {"1.8983854897735832": 1.0000000000000007}, "201570000": {"1.8983854897735832": 1.0000000000000007}, "201580000": {"1.8983854897735832": 0.9510000000000006, "1.9160834462825036": 0.04900000000000004}, "201590000": {"1.8983854897735832": 0.9710000000000006, "1.9160834462825036": 0.029000000000000012}, "201600000": {"1.8983854897735832": 0.9730000000000006, "1.9160834462825036": 0.02700000000000001}, "201610000": {"1.8983854897735832": 0.9560000000000006, "1.9160834462825036": 0.03900000000000002, "1.9240708810205014": 0.005}, "201620000": {"1.8983854897735832": 0.9280000000000006, "1.9160834462825036": 0.07200000000000005}, "201630000": {"1.8983854897735832": 0.8680000000000005, "1.9160834462825036": 0.1320000000000001}, "201640000": {"1.8983854897735832": 0.9070000000000006, "1.9160834462825036": 0.09300000000000005}, "201650000": {"1.8983854897735832": 0.9440000000000006, "1.9160834462825036": 0.05600000000000002}, "201660000": {"1.8983854897735832": 0.8520000000000005, "1.9160834462825036": 0.1450000000000001, "1.8369068208277357": 0.003}, "201670000": {"1.8983854897735832": 0.9010000000000006, "1.9160834462825036": 0.09800000000000006, "1.867903879088491": 0.001}, "201680000": {"1.8983854897735832": 0.8910000000000006, "1.9160834462825036": 0.10900000000000007}, "201690000": {"1.8983854897735832": 0.8170000000000005, "1.9160834462825036": 0.18300000000000013}, "201700000": {"1.8983854897735832": 0.7930000000000005, "1.9160834462825036": 0.19600000000000012, "1.913796256363195": 0.011000000000000003}, "201710000": {"1.8983854897735832": 0.8570000000000005, "1.9160834462825036": 0.14300000000000007}, "201720000": {"1.8983854897735832": 0.8530000000000005, "1.9160834462825036": 0.14700000000000008}, "201730000": {"1.8983854897735832": 0.7890000000000005, "1.9160834462825036": 0.21100000000000013}, "201740000": {"1.8983854897735832": 0.7900000000000005, "1.9160834462825036": 0.21000000000000013}, "201750000": {"1.8983854897735832": 0.8490000000000005, "1.9160834462825036": 0.15100000000000008}, "201760000": {"1.8983854897735832": 0.8410000000000005, "1.9160834462825036": 0.15900000000000009}, "201770000": {"1.8983854897735832": 0.7400000000000004, "1.9160834462825036": 0.2600000000000002}, "201780000": {"1.8983854897735832": 0.7980000000000005, "1.9160834462825036": 0.20200000000000012}, "201790000": {"1.8983854897735832": 0.8250000000000005, "1.9160834462825036": 0.1690000000000001, "1.9073883482470548": 0.006}, "201800000": {"1.8983854897735832": 0.7660000000000005, "1.9160834462825036": 0.22500000000000014, "1.9073883482470548": 0.009000000000000001}, "201810000": {"1.8983854897735832": 0.9390000000000006, "1.9160834462825036": 0.056999999999999995, "1.9073883482470548": 0.004}, "201820000": {"1.8983854897735832": 0.9350000000000006, "1.9160834462825036": 0.065}, "201830000": {"1.8983854897735832": 0.8690000000000005, "1.9160834462825036": 0.13100000000000006}, "201840000": {"1.8983854897735832": 0.8430000000000005, "1.9160834462825036": 0.15700000000000008}, "201850000": {"1.8983854897735832": 0.8320000000000005, "1.9160834462825036": 0.1680000000000001}, "201860000": {"1.8983854897735832": 0.9340000000000006, "1.9160834462825036": 0.066}, "201870000": {"1.8983854897735832": 0.9560000000000006, "1.9160834462825036": 0.043999999999999984}, "201880000": {"1.8983854897735832": 0.9650000000000006, "1.9160834462825036": 0.034999999999999976}, "201890000": {"1.8983854897735832": 0.9000000000000006, "1.9160834462825036": 0.10000000000000003}, "201900000": {"1.8983854897735832": 0.8700000000000006, "1.9160834462825036": 0.13000000000000006}, "201910000": {"1.8983854897735832": 0.8380000000000005, "1.9160834462825036": 0.1620000000000001}, "201920000": {"1.8983854897735832": 0.9160000000000006, "1.9160834462825036": 0.08400000000000002}, "201930000": {"1.8983854897735832": 0.9120000000000006, "1.9160834462825036": 0.08800000000000002}, "201940000": {"1.8983854897735832": 0.9400000000000006, "1.9160834462825036": 0.059, "1.8872170996732756": 0.001}, "201950000": {"1.8983854897735832": 0.9480000000000006, "1.9160834462825036": 0.05199999999999999}, "201960000": {"1.8983854897735832": 0.9650000000000006, "1.9160834462825036": 0.034999999999999976}, "201970000": {"1.8983854897735832": 0.9510000000000006, "1.9160834462825036": 0.04899999999999999}, "201980000": {"1.8983854897735832": 0.9550000000000006, "1.9160834462825036": 0.044999999999999984}, "201990000": {"1.8983854897735832": 0.9380000000000006, "1.9160834462825036": 0.06, "1.8857697380493699": 0.002}, "202000000": {"1.8983854897735832": 0.9260000000000006, "1.9160834462825036": 0.07400000000000001}, "202010000": {"1.8983854897735832": 0.9680000000000006, "1.9160834462825036": 0.03199999999999997}, "202020000": {"1.8983854897735832": 0.9710000000000006, "1.9160834462825036": 0.02899999999999997}, "202030000": {"1.8983854897735832": 0.9900000000000007, "1.9160834462825036": 0.009999999999999953}, "202040000": {"1.8983854897735832": 0.9840000000000007, "1.9160834462825036": 0.01599999999999996}, "202050000": {"1.8983854897735832": 0.9890000000000007, "1.9160834462825036": 0.009999999999999953, "1.9222336978612709": 0.001}, "202060000": {"1.8983854897735832": 0.9780000000000006, "1.9160834462825036": 0.020999999999999963, "1.8863843243427423": 0.001}, "202070000": {"1.8983854897735832": 0.9530000000000006, "1.8863843243427423": 0.03100000000000002, "1.8792983214471577": 0.016000000000000007}, "202080000": {"1.8983854897735832": 0.9540000000000006, "1.8863843243427423": 0.027000000000000017, "1.8792983214471577": 0.01900000000000001}, "202090000": {"1.8983854897735832": 0.9700000000000006, "1.8863843243427423": 0.015000000000000006, "1.8792983214471577": 0.015000000000000006}, "202100000": {"1.8983854897735832": 0.9320000000000006, "1.8863843243427423": 0.001, "1.8792983214471577": 0.06700000000000005}, "202110000": {"1.8983854897735832": 0.9490000000000006, "1.8792983214471577": 0.05100000000000003}, "202120000": {"1.8983854897735832": 0.9860000000000007, "1.8792983214471577": 0.012999999999999998, "1.8934307990980115": 0.001}, "202130000": {"1.8983854897735832": 0.9890000000000007, "1.8792983214471577": 0.010999999999999996}, "202140000": {"1.8983854897735832": 0.9930000000000007, "1.8792983214471577": 0.006999999999999993}, "202150000": {"1.8983854897735832": 1.0000000000000007}, "202160000": {"1.8983854897735832": 1.0000000000000007}, "202170000": {"1.8983854897735832": 0.9980000000000007, "1.907651731665268": 0.002}, "202180000": {"1.8983854897735832": 0.9790000000000006, "1.9139821703012532": 0.02100000000000001}, "202190000": {"1.8983854897735832": 0.9820000000000007, "1.9139821703012532": 0.01800000000000001}, "202200000": {"1.8983854897735832": 1.0000000000000007}, "202210000": {"1.8983854897735832": 1.0000000000000007}, "202220000": {"1.8983854897735832": 1.0000000000000007}, "202230000": {"1.8983854897735832": 1.0000000000000007}, "202240000": {"1.8983854897735832": 1.0000000000000007}, "202250000": {"1.8983854897735832": 0.9990000000000007, "1.9416448927919587": 0.001}, "202260000": {"1.8983854897735832": 1.0000000000000007}, "202270000": {"1.8983854897735832": 1.0000000000000007}, "202280000": {"1.8983854897735832": 1.0000000000000007}, "202290000": {"1.8983854897735832": 1.0000000000000007}, "202300000": {"1.8983854897735832": 1.0000000000000007}, "202310000": {"1.8983854897735832": 0.9990000000000007, "1.9039732614381144": 0.001}, "202320000": {"1.8983854897735832": 1.0000000000000007}, "202330000": {"1.8983854897735832": 1.0000000000000007}, "202340000": {"1.8983854897735832": 0.9980000000000007, "1.9077315453796486": 0.002}, "202350000": {"1.8983854897735832": 1.0000000000000007}, "202360000": {"1.8983854897735832": 1.0000000000000007}, "202370000": {"1.8983854897735832": 0.9980000000000007, "1.8947500090640692": 0.002}, "202380000": {"1.8983854897735832": 0.9720000000000006, "1.8947500090640692": 0.028000000000000018}, "202390000": {"1.8983854897735832": 0.9570000000000006, "1.8947500090640692": 0.03600000000000002, "1.9098414833946815": 0.007}, "202400000": {"1.8983854897735832": 0.9500000000000006, "1.8947500090640692": 0.05000000000000003}, "202410000": {"1.8983854897735832": 0.9720000000000006, "1.8947500090640692": 0.02800000000000001}, "202420000": {"1.8983854897735832": 0.9590000000000006, "1.8947500090640692": 0.04100000000000002}, "202430000": {"1.8983854897735832": 0.9570000000000006, "1.8947500090640692": 0.043000000000000024}, "202440000": {"1.8983854897735832": 0.9700000000000006, "1.8947500090640692": 0.030000000000000013}, "202450000": {"1.8983854897735832": 0.9670000000000006, "1.8947500090640692": 0.033000000000000015}, "202460000": {"1.8983854897735832": 0.9600000000000006, "1.8947500090640692": 0.02600000000000001, "1.9067724635823349": 0.013000000000000005, "1.907311527866646": 0.001}, "202470000": {"1.8983854897735832": 0.9630000000000006, "1.8947500090640692": 0.029000000000000012, "1.9067724635823349": 0.008}, "202480000": {"1.8983854897735832": 1.0000000000000007}, "202490000": {"1.8983854897735832": 1.0000000000000007}, "202500000": {"1.8983854897735832": 1.0000000000000007}, "202510000": {"1.8983854897735832": 1.0000000000000007}, "202520000": {"1.8983854897735832": 0.9990000000000007, "1.9242644108592462": 0.001}, "202530000": {"1.8983854897735832": 0.9990000000000007, "1.900066767838058": 0.001}, "202540000": {"1.8983854897735832": 1.0000000000000007}, "202550000": {"1.8983854897735832": 1.0000000000000007}, "202560000": {"1.8983854897735832": 1.0000000000000007}, "202570000": {"1.8983854897735832": 1.0000000000000007}, "202580000": {"1.8983854897735832": 0.9970000000000007, "1.889474014140361": 0.003}, "202590000": {"1.8983854897735832": 1.0000000000000007}, "202600000": {"1.8983854897735832": 1.0000000000000007}, "202610000": {"1.8983854897735832": 0.9990000000000007, "1.910579921776619": 0.001}, "202620000": {"1.8983854897735832": 1.0000000000000007}, "202630000": {"1.8983854897735832": 1.0000000000000007}, "202640000": {"1.8983854897735832": 1.0000000000000007}, "202650000": {"1.8983854897735832": 1.0000000000000007}, "202660000": {"1.8983854897735832": 1.0000000000000007}, "202670000": {"1.8983854897735832": 1.0000000000000007}, "202680000": {"1.8983854897735832": 1.0000000000000007}, "202690000": {"1.8983854897735832": 1.0000000000000007}, "202700000": {"1.8983854897735832": 1.0000000000000007}, "202710000": {"1.8983854897735832": 1.0000000000000007}, "202720000": {"1.8983854897735832": 1.0000000000000007}, "202730000": {"1.8983854897735832": 1.0000000000000007}, "202740000": {"1.8983854897735832": 1.0000000000000007}, "202750000": {"1.8983854897735832": 1.0000000000000007}, "202760000": {"1.8983854897735832": 1.0000000000000007}, "202770000": {"1.8983854897735832": 1.0000000000000007}, "202780000": {"1.8983854897735832": 1.0000000000000007}, "202790000": {"1.8983854897735832": 1.0000000000000007}, "202800000": {"1.8983854897735832": 1.0000000000000007}, "202810000": {"1.8983854897735832": 1.0000000000000007}, "202820000": {"1.8983854897735832": 1.0000000000000007}, "202830000": {"1.8983854897735832": 1.0000000000000007}, "202840000": {"1.8983854897735832": 1.0000000000000007}, "202850000": {"1.8983854897735832": 1.0000000000000007}, "202860000": {"1.8983854897735832": 1.0000000000000007}, "202870000": {"1.8983854897735832": 0.9990000000000007, "1.908177138578337": 0.001}, "202880000": {"1.8983854897735832": 1.0000000000000007}, "202890000": {"1.8983854897735832": 1.0000000000000007}, "202900000": {"1.8983854897735832": 1.0000000000000007}, "202910000": {"1.8983854897735832": 1.0000000000000007}, "202920000": {"1.8983854897735832": 0.9970000000000007, "1.878511669623044": 0.003}, "202930000": {"1.8983854897735832": 1.0000000000000007}, "202940000": {"1.8983854897735832": 0.9980000000000007, "1.919836711942322": 0.002}, "202950000": {"1.8983854897735832": 1.0000000000000007}, "202960000": {"1.8983854897735832": 1.0000000000000007}, "202970000": {"1.8983854897735832": 1.0000000000000007}, "202980000": {"1.8983854897735832": 1.0000000000000007}, "202990000": {"1.8983854897735832": 1.0000000000000007}, "203000000": {"1.8983854897735832": 1.0000000000000007}, "203010000": {"1.8983854897735832": 1.0000000000000007}, "203020000": {"1.8983854897735832": 1.0000000000000007}, "203030000": {"1.8983854897735832": 1.0000000000000007}, "203040000": {"1.8983854897735832": 1.0000000000000007}, "203050000": {"1.8983854897735832": 1.0000000000000007}, "203060000": {"1.8983854897735832": 1.0000000000000007}, "203070000": {"1.8983854897735832": 0.9960000000000007, "1.8935509311179466": 0.004}, "203080000": {"1.8983854897735832": 0.9980000000000007, "1.8935509311179466": 0.002}, "203090000": {"1.8983854897735832": 1.0000000000000007}, "203100000": {"1.8983854897735832": 1.0000000000000007}, "203110000": {"1.8983854897735832": 1.0000000000000007}, "203120000": {"1.8983854897735832": 1.0000000000000007}, "203130000": {"1.8983854897735832": 1.0000000000000007}, "203140000": {"1.8983854897735832": 1.0000000000000007}, "203150000": {"1.8983854897735832": 1.0000000000000007}, "203160000": {"1.8983854897735832": 1.0000000000000007}, "203170000": {"1.8983854897735832": 1.0000000000000007}, "203180000": {"1.8983854897735832": 0.9980000000000007, "1.909501294432338": 0.001, "1.8789964164634323": 0.001}, "203190000": {"1.8983854897735832": 0.9990000000000007, "1.8749652800969092": 0.001}, "203200000": {"1.8983854897735832": 0.9820000000000007, "1.875162019354522": 0.017000000000000008, "1.9189157634771326": 0.001}, "203210000": {"1.8983854897735832": 0.9930000000000007, "1.875162019354522": 0.006, "1.8993579273784713": 0.001}, "203220000": {"1.8983854897735832": 1.0000000000000007}, "203230000": {"1.8983854897735832": 1.0000000000000007}, "203240000": {"1.8983854897735832": 1.0000000000000007}, "203250000": {"1.8983854897735832": 1.0000000000000007}, "203260000": {"1.8983854897735832": 1.0000000000000007}, "203270000": {"1.8983854897735832": 0.9950000000000007, "1.9239998642193947": 0.005}, "203280000": {"1.8983854897735832": 1.0000000000000007}, "203290000": {"1.8983854897735832": 1.0000000000000007}, "203300000": {"1.8983854897735832": 1.0000000000000007}, "203310000": {"1.8983854897735832": 0.9970000000000007, "1.8880099345861736": 0.003}, "203320000": {"1.8983854897735832": 1.0000000000000007}, "203330000": {"1.8983854897735832": 1.0000000000000007}, "203340000": {"1.8983854897735832": 1.0000000000000007}, "203350000": {"1.8983854897735832": 1.0000000000000007}, "203360000": {"1.8983854897735832": 1.0000000000000007}, "203370000": {"1.8983854897735832": 1.0000000000000007}, "203380000": {"1.8983854897735832": 1.0000000000000007}, "203390000": {"1.8983854897735832": 1.0000000000000007}, "203400000": {"1.8983854897735832": 1.0000000000000007}, "203410000": {"1.8983854897735832": 0.9990000000000007, "1.9477129651247325": 0.001}, "203420000": {"1.8983854897735832": 1.0000000000000007}, "203430000": {"1.8983854897735832": 1.0000000000000007}, "203440000": {"1.8983854897735832": 1.0000000000000007}, "203450000": {"1.8983854897735832": 1.0000000000000007}, "203460000": {"1.8983854897735832": 0.9980000000000007, "1.9292973312114952": 0.002}, "203470000": {"1.8983854897735832": 1.0000000000000007}, "203480000": {"1.8983854897735832": 1.0000000000000007}, "203490000": {"1.8983854897735832": 1.0000000000000007}, "203500000": {"1.8983854897735832": 1.0000000000000007}, "203510000": {"1.8983854897735832": 1.0000000000000007}, "203520000": {"1.8983854897735832": 0.9930000000000007, "1.8949566360428247": 0.007}, "203530000": {"1.8983854897735832": 1.0000000000000007}, "203540000": {"1.8983854897735832": 1.0000000000000007}, "203550000": {"1.8983854897735832": 0.9990000000000007, "1.871202594077654": 0.001}, "203560000": {"1.8983854897735832": 0.9970000000000007, "1.871202594077654": 0.003}, "203570000": {"1.8983854897735832": 1.0000000000000007}, "203580000": {"1.8983854897735832": 1.0000000000000007}, "203590000": {"1.8983854897735832": 0.9990000000000007, "1.87171261329679": 0.001}, "203600000": {"1.8983854897735832": 1.0000000000000007}, "203610000": {"1.8983854897735832": 1.0000000000000007}, "203620000": {"1.8983854897735832": 0.9960000000000007, "1.89785859969748": 0.004}, "203630000": {"1.8983854897735832": 1.0000000000000007}, "203640000": {"1.8983854897735832": 1.0000000000000007}, "203650000": {"1.8983854897735832": 0.9940000000000007, "1.9381372927824427": 0.006}, "203660000": {"1.8983854897735832": 1.0000000000000007}, "203670000": {"1.8983854897735832": 1.0000000000000007}, "203680000": {"1.8983854897735832": 1.0000000000000007}, "203690000": {"1.8983854897735832": 0.9920000000000007, "1.916163777130815": 0.007, "1.920950420171394": 0.001}, "203700000": {"1.8983854897735832": 0.9870000000000007, "1.916163777130815": 0.011000000000000003, "1.8999264856472913": 0.002}, "203710000": {"1.8983854897735832": 0.9870000000000007, "1.8999264856472913": 0.009000000000000001, "1.8947960237364563": 0.004}, "203720000": {"1.8983854897735832": 0.9700000000000006, "1.8947960237364563": 0.02900000000000002, "1.8989366330892214": 0.001}, "203730000": {"1.8983854897735832": 0.9990000000000007, "1.8947960237364563": 0.001}, "203740000": {"1.8983854897735832": 1.0000000000000007}, "203750000": {"1.8983854897735832": 0.9960000000000007, "1.907555990708729": 0.004}, "203760000": {"1.8983854897735832": 0.9700000000000006, "1.907555990708729": 0.03000000000000002}, "203770000": {"1.8983854897735832": 0.9720000000000006, "1.907555990708729": 0.028000000000000018}, "203780000": {"1.8983854897735832": 0.9800000000000006, "1.907555990708729": 0.02000000000000001}, "203790000": {"1.8983854897735832": 0.9800000000000006, "1.907555990708729": 0.02000000000000001}, "203800000": {"1.8983854897735832": 0.9940000000000007, "1.907555990708729": 0.006}, "203810000": {"1.8983854897735832": 0.9960000000000007, "1.907555990708729": 0.004}, "203820000": {"1.8983854897735832": 0.9800000000000006, "1.907555990708729": 0.010000000000000002, "1.9381182749566717": 0.010000000000000002}, "203830000": {"1.8983854897735832": 0.9820000000000007, "1.907555990708729": 0.002, "1.9343437240977746": 0.016000000000000007}, "203840000": {"1.8983854897735832": 0.9650000000000006, "1.907555990708729": 0.027000000000000017, "1.9343437240977746": 0.008}, "203850000": {"1.8983854897735832": 0.9480000000000006, "1.907555990708729": 0.05200000000000004}, "203860000": {"1.8983854897735832": 0.9340000000000006, "1.907555990708729": 0.06600000000000004}, "203870000": {"1.8983854897735832": 0.9650000000000006, "1.907555990708729": 0.03500000000000002}, "203880000": {"1.8983854897735832": 0.9390000000000006, "1.907555990708729": 0.055000000000000035, "1.8853196193444908": 0.006}, "203890000": {"1.8983854897735832": 0.9830000000000007, "1.907555990708729": 0.017}, "203900000": {"1.8983854897735832": 0.9600000000000006, "1.907555990708729": 0.04000000000000002}, "203910000": {"1.8983854897735832": 0.9180000000000006, "1.907555990708729": 0.08200000000000006}, "203920000": {"1.8983854897735832": 0.9670000000000006, "1.907555990708729": 0.033000000000000015}, "203930000": {"1.8983854897735832": 0.9850000000000007, "1.907555990708729": 0.015}, "203940000": {"1.8983854897735832": 0.9830000000000007, "1.907555990708729": 0.017}, "203950000": {"1.8983854897735832": 0.9720000000000006, "1.907555990708729": 0.02800000000000001}, "203960000": {"1.8983854897735832": 0.9650000000000006, "1.907555990708729": 0.03500000000000002}, "203970000": {"1.8983854897735832": 0.9650000000000006, "1.907555990708729": 0.03500000000000002}, "203980000": {"1.8983854897735832": 0.9900000000000007, "1.907555990708729": 0.008999999999999994, "1.9097760730718447": 0.001}, "203990000": {"1.8983854897735832": 0.9820000000000007, "1.907555990708729": 0.018000000000000002}, "204000000": {"1.8983854897735832": 0.9930000000000007, "1.907555990708729": 0.006999999999999993}, "204010000": {"1.8983854897735832": 0.9660000000000006, "1.907555990708729": 0.034000000000000016}, "204020000": {"1.8983854897735832": 0.9610000000000006, "1.907555990708729": 0.03600000000000002, "1.8847158610656385": 0.003}, "204030000": {"1.8983854897735832": 0.9970000000000007, "1.907555990708729": 0.001999999999999993, "1.9412787435779135": 0.001}, "204040000": {"1.8983854897735832": 0.9730000000000006, "1.907555990708729": 0.02500000000000001, "1.9014321647566543": 0.002}, "204050000": {"1.8983854897735832": 0.9820000000000007, "1.907555990708729": 0.018000000000000002}, "204060000": {"1.8983854897735832": 0.9950000000000007, "1.907555990708729": 0.004999999999999993}, "204070000": {"1.8983854897735832": 1.0000000000000007}, "204080000": {"1.8983854897735832": 1.0000000000000007}, "204090000": {"1.8983854897735832": 0.9970000000000007, "1.8794030065923117": 0.003}, "204100000": {"1.8983854897735832": 0.9930000000000007, "1.8794030065923117": 0.007}, "204110000": {"1.8983854897735832": 1.0000000000000007}, "204120000": {"1.8983854897735832": 1.0000000000000007}, "204130000": {"1.8983854897735832": 1.0000000000000007}, "204140000": {"1.8983854897735832": 1.0000000000000007}, "204150000": {"1.8983854897735832": 1.0000000000000007}, "204160000": {"1.8983854897735832": 0.9970000000000007, "1.9032312089228272": 0.003}, "204170000": {"1.8983854897735832": 1.0000000000000007}, "204180000": {"1.8983854897735832": 0.9990000000000007, "1.9036327285720587": 0.001}, "204190000": {"1.8983854897735832": 1.0000000000000007}, "204200000": {"1.8983854897735832": 1.0000000000000007}, "204210000": {"1.8983854897735832": 1.0000000000000007}, "204220000": {"1.8983854897735832": 1.0000000000000007}, "204230000": {"1.8983854897735832": 1.0000000000000007}, "204240000": {"1.8983854897735832": 0.9960000000000007, "1.9072867700772935": 0.004}, "204250000": {"1.8983854897735832": 0.9950000000000007, "1.9201298108364304": 0.005}, "204260000": {"1.8983854897735832": 0.9980000000000007, "1.9201298108364304": 0.002}, "204270000": {"1.8983854897735832": 0.9980000000000007, "1.9201298108364304": 0.002}, "204280000": {"1.8983854897735832": 0.9990000000000007, "1.9201298108364304": 0.001}, "204290000": {"1.8983854897735832": 1.0000000000000007}, "204300000": {"1.8983854897735832": 1.0000000000000007}, "204310000": {"1.8983854897735832": 1.0000000000000007}, "204320000": {"1.8983854897735832": 1.0000000000000007}, "204330000": {"1.8983854897735832": 1.0000000000000007}, "204340000": {"1.8983854897735832": 0.9960000000000007, "1.9335922537687846": 0.004}, "204350000": {"1.8983854897735832": 0.9920000000000007, "1.9335922537687846": 0.008}, "204360000": {"1.8983854897735832": 1.0000000000000007}, "204370000": {"1.8983854897735832": 1.0000000000000007}, "204380000": {"1.8983854897735832": 1.0000000000000007}, "204390000": {"1.8983854897735832": 0.9980000000000007, "1.9112898404061298": 0.002}, "204400000": {"1.8983854897735832": 1.0000000000000007}, "204410000": {"1.8983854897735832": 1.0000000000000007}, "204420000": {"1.8983854897735832": 1.0000000000000007}, "204430000": {"1.8983854897735832": 0.9990000000000007, "1.9094414629295087": 0.001}, "204440000": {"1.8983854897735832": 1.0000000000000007}, "204450000": {"1.8983854897735832": 1.0000000000000007}, "204460000": {"1.8983854897735832": 1.0000000000000007}, "204470000": {"1.8983854897735832": 1.0000000000000007}, "204480000": {"1.8983854897735832": 1.0000000000000007}, "204490000": {"1.8983854897735832": 1.0000000000000007}, "204500000": {"1.8983854897735832": 1.0000000000000007}, "204510000": {"1.8983854897735832": 1.0000000000000007}, "204520000": {"1.8983854897735832": 1.0000000000000007}, "204530000": {"1.8983854897735832": 1.0000000000000007}, "204540000": {"1.8983854897735832": 1.0000000000000007}, "204550000": {"1.8983854897735832": 1.0000000000000007}, "204560000": {"1.8983854897735832": 1.0000000000000007}, "204570000": {"1.8983854897735832": 1.0000000000000007}, "204580000": {"1.8983854897735832": 1.0000000000000007}, "204590000": {"1.8983854897735832": 1.0000000000000007}, "204600000": {"1.8983854897735832": 1.0000000000000007}, "204610000": {"1.8983854897735832": 1.0000000000000007}, "204620000": {"1.8983854897735832": 0.9900000000000007, "1.923233139351593": 0.010000000000000002}, "204630000": {"1.8983854897735832": 0.9910000000000007, "1.923233139351593": 0.009000000000000001}, "204640000": {"1.8983854897735832": 0.9960000000000007, "1.9077833641066413": 0.004}, "204650000": {"1.8983854897735832": 0.9960000000000007, "1.9077833641066413": 0.003, "1.8905136169362733": 0.001}, "204660000": {"1.8983854897735832": 0.9990000000000007, "1.90773839009638": 0.001}, "204670000": {"1.8983854897735832": 1.0000000000000007}, "204680000": {"1.8983854897735832": 0.9890000000000007, "1.9092844071389958": 0.009000000000000001, "1.9046961278493215": 0.002}, "204690000": {"1.8983854897735832": 1.0000000000000007}, "204700000": {"1.8983854897735832": 1.0000000000000007}, "204710000": {"1.8983854897735832": 0.9980000000000007, "1.885568946028015": 0.002}, "204720000": {"1.8983854897735832": 1.0000000000000007}, "204730000": {"1.8983854897735832": 1.0000000000000007}, "204740000": {"1.8983854897735832": 0.9880000000000007, "1.9152291317293615": 0.012000000000000004}, "204750000": {"1.8983854897735832": 0.9670000000000006, "1.9152291317293615": 0.03300000000000002}, "204760000": {"1.8983854897735832": 0.9600000000000006, "1.9152291317293615": 0.03900000000000003, "1.9013394429715509": 0.001}, "204770000": {"1.8983854897735832": 0.9610000000000006, "1.9152291317293615": 0.036000000000000025, "1.9215665822969599": 0.001, "1.8558152184182652": 0.002}, "204780000": {"1.8983854897735832": 0.9600000000000006, "1.9152291317293615": 0.03100000000000002, "1.8558152184182652": 0.009000000000000001}, "204790000": {"1.8983854897735832": 0.9640000000000006, "1.9152291317293615": 0.03300000000000002, "1.913128855741057": 0.003}, "204800000": {"1.8983854897735832": 0.9510000000000006, "1.9152291317293615": 0.04900000000000004}, "204810000": {"1.8983854897735832": 0.9610000000000006, "1.9152291317293615": 0.03900000000000002}, "204820000": {"1.8983854897735832": 0.9370000000000006, "1.9152291317293615": 0.06300000000000004}, "204830000": {"1.8983854897735832": 0.9120000000000006, "1.9152291317293615": 0.08800000000000006}, "204840000": {"1.8983854897735832": 0.8820000000000006, "1.9152291317293615": 0.11800000000000008}, "204850000": {"1.8983854897735832": 0.8280000000000005, "1.9152291317293615": 0.17200000000000013}, "204860000": {"1.8983854897735832": 0.8870000000000006, "1.9152291317293615": 0.11300000000000007}, "204870000": {"1.8983854897735832": 0.9630000000000006, "1.9152291317293615": 0.037000000000000005}, "204880000": {"1.8983854897735832": 0.9810000000000006, "1.9152291317293615": 0.01899999999999999}, "204890000": {"1.8983854897735832": 1.0000000000000007}, "204900000": {"1.8983854897735832": 1.0000000000000007}, "204910000": {"1.8983854897735832": 1.0000000000000007}, "204920000": {"1.8983854897735832": 0.9920000000000007, "1.9065010982791373": 0.008}, "204930000": {"1.8983854897735832": 0.9890000000000007, "1.9065010982791373": 0.007, "1.8775052685470865": 0.004}, "204940000": {"1.8983854897735832": 0.9910000000000007, "1.8775052685470865": 0.009000000000000001}, "204950000": {"1.8983854897735832": 0.9990000000000007, "1.9042085998193472": 0.001}, "204960000": {"1.8983854897735832": 1.0000000000000007}, "204970000": {"1.8983854897735832": 1.0000000000000007}, "204980000": {"1.8983854897735832": 1.0000000000000007}, "204990000": {"1.8983854897735832": 0.9980000000000007, "1.8772515906481266": 0.002}, "205000000": {"1.8983854897735832": 1.0000000000000007}, "205010000": {"1.8983854897735832": 1.0000000000000007}, "205020000": {"1.8983854897735832": 1.0000000000000007}, "205030000": {"1.8983854897735832": 1.0000000000000007}, "205040000": {"1.8983854897735832": 1.0000000000000007}, "205050000": {"1.8983854897735832": 1.0000000000000007}, "205060000": {"1.8983854897735832": 0.9990000000000007, "1.9045998380687879": 0.001}, "205070000": {"1.8983854897735832": 1.0000000000000007}, "205080000": {"1.8983854897735832": 0.9850000000000007, "1.8856967604600392": 0.015000000000000006}, "205090000": {"1.8983854897735832": 1.0000000000000007}, "205100000": {"1.8983854897735832": 1.0000000000000007}, "205110000": {"1.8983854897735832": 0.9980000000000007, "1.9005134201869969": 0.002}, "205120000": {"1.8983854897735832": 1.0000000000000007}, "205130000": {"1.8983854897735832": 0.9990000000000007, "1.8949626333799832": 0.001}, "205140000": {"1.8983854897735832": 0.9990000000000007, "1.9398876077014775": 0.001}, "205150000": {"1.8983854897735832": 1.0000000000000007}, "205160000": {"1.8983854897735832": 1.0000000000000007}, "205170000": {"1.8983854897735832": 0.9980000000000007, "1.886675868474881": 0.002}, "205180000": {"1.8983854897735832": 1.0000000000000007}, "205190000": {"1.8983854897735832": 0.9930000000000007, "1.9107231942702274": 0.007}, "205200000": {"1.8983854897735832": 1.0000000000000007}, "205210000": {"1.8983854897735832": 1.0000000000000007}, "205220000": {"1.8983854897735832": 1.0000000000000007}, "205230000": {"1.8983854897735832": 1.0000000000000007}, "205240000": {"1.8983854897735832": 1.0000000000000007}, "205250000": {"1.8983854897735832": 1.0000000000000007}, "205260000": {"1.8983854897735832": 1.0000000000000007}, "205270000": {"1.8983854897735832": 1.0000000000000007}, "205280000": {"1.8983854897735832": 0.9970000000000007, "1.9082866681395982": 0.003}, "205290000": {"1.8983854897735832": 1.0000000000000007}, "205300000": {"1.8983854897735832": 1.0000000000000007}, "205310000": {"1.8983854897735832": 1.0000000000000007}, "205320000": {"1.8983854897735832": 1.0000000000000007}, "205330000": {"1.8983854897735832": 1.0000000000000007}, "205340000": {"1.8983854897735832": 1.0000000000000007}, "205350000": {"1.8983854897735832": 1.0000000000000007}, "205360000": {"1.8983854897735832": 1.0000000000000007}, "205370000": {"1.8983854897735832": 1.0000000000000007}, "205380000": {"1.8983854897735832": 1.0000000000000007}, "205390000": {"1.8983854897735832": 0.9980000000000007, "1.9214004126077115": 0.002}, "205400000": {"1.8983854897735832": 1.0000000000000007}, "205410000": {"1.8983854897735832": 1.0000000000000007}, "205420000": {"1.8983854897735832": 1.0000000000000007}, "205430000": {"1.8983854897735832": 1.0000000000000007}, "205440000": {"1.8983854897735832": 1.0000000000000007}, "205450000": {"1.8983854897735832": 1.0000000000000007}, "205460000": {"1.8983854897735832": 1.0000000000000007}, "205470000": {"1.8983854897735832": 0.9970000000000007, "1.9102325073870368": 0.003}, "205480000": {"1.8983854897735832": 1.0000000000000007}, "205490000": {"1.8983854897735832": 1.0000000000000007}, "205500000": {"1.8983854897735832": 1.0000000000000007}, "205510000": {"1.8983854897735832": 1.0000000000000007}, "205520000": {"1.8983854897735832": 0.9990000000000007, "1.886268415169557": 0.001}, "205530000": {"1.8983854897735832": 1.0000000000000007}, "205540000": {"1.8983854897735832": 1.0000000000000007}, "205550000": {"1.8983854897735832": 1.0000000000000007}, "205560000": {"1.8983854897735832": 1.0000000000000007}, "205570000": {"1.8983854897735832": 0.9990000000000007, "1.9074160697537448": 0.001}, "205580000": {"1.8983854897735832": 1.0000000000000007}, "205590000": {"1.8983854897735832": 1.0000000000000007}, "205600000": {"1.8983854897735832": 0.9980000000000007, "1.8978772877338181": 0.001, "1.9219454042030901": 0.001}, "205610000": {"1.8983854897735832": 1.0000000000000007}, "205620000": {"1.8983854897735832": 0.9990000000000007, "1.854888052675701": 0.001}, "205630000": {"1.8983854897735832": 0.9850000000000007, "1.854888052675701": 0.013000000000000005, "1.8866464343088167": 0.002}, "205640000": {"1.8983854897735832": 0.9970000000000007, "1.854888052675701": 0.003}, "205650000": {"1.8983854897735832": 0.9830000000000007, "1.854888052675701": 0.004, "1.852864986578765": 0.013000000000000005}, "205660000": {"1.8983854897735832": 0.9740000000000006, "1.852864986578765": 0.01900000000000001, "1.9067090739801495": 0.007}, "205670000": {"1.8983854897735832": 0.9720000000000006, "1.852864986578765": 0.010000000000000002, "1.9067090739801495": 0.013000000000000005, "1.8825180432119508": 0.005}, "205680000": {"1.8983854897735832": 0.9580000000000006, "1.852864986578765": 0.04100000000000003, "1.9067090739801495": 0.001}, "205690000": {"1.8983854897735832": 0.9470000000000006, "1.852864986578765": 0.05300000000000003}, "205700000": {"1.8983854897735832": 0.8640000000000005, "1.852864986578765": 0.1360000000000001}, "205710000": {"1.8983854897735832": 0.8340000000000005, "1.852864986578765": 0.1540000000000001, "1.9099559938029764": 0.012000000000000004}, "205720000": {"1.8983854897735832": 0.8440000000000005, "1.852864986578765": 0.08900000000000005, "1.9099559938029764": 0.06700000000000005}, "205730000": {"1.8983854897735832": 0.8700000000000006, "1.852864986578765": 0.08300000000000005, "1.9099559938029764": 0.04700000000000003}, "205740000": {"1.8983854897735832": 0.8140000000000005, "1.852864986578765": 0.1540000000000001, "1.9099559938029764": 0.032000000000000015}, "205750000": {"1.8983854897735832": 0.8760000000000006, "1.852864986578765": 0.09900000000000006, "1.9099559938029764": 0.02500000000000001}, "205760000": {"1.8983854897735832": 0.8730000000000006, "1.852864986578765": 0.09700000000000006, "1.9099559938029764": 0.030000000000000013}, "205770000": {"1.8983854897735832": 0.8460000000000005, "1.852864986578765": 0.1370000000000001, "1.9099559938029764": 0.017}, "205780000": {"1.8983854897735832": 0.8730000000000006, "1.852864986578765": 0.12600000000000008, "1.9099559938029764": 0.000999999999999993}, "205790000": {"1.8983854897735832": 0.7750000000000005, "1.852864986578765": 0.22500000000000017}, "205800000": {"1.8983854897735832": 0.8260000000000005, "1.852864986578765": 0.17400000000000013}, "205810000": {"1.8983854897735832": 0.7100000000000004, "1.852864986578765": 0.2900000000000002}, "205820000": {"1.8983854897735832": 0.7060000000000004, "1.852864986578765": 0.2940000000000002}, "205830000": {"1.8983854897735832": 0.7510000000000004, "1.852864986578765": 0.24900000000000017}, "205840000": {"1.8983854897735832": 0.7250000000000004, "1.852864986578765": 0.2750000000000002}, "205850000": {"1.8983854897735832": 0.7280000000000004, "1.852864986578765": 0.2720000000000002}, "205860000": {"1.8983854897735832": 0.8310000000000005, "1.852864986578765": 0.1690000000000001}, "205870000": {"1.8983854897735832": 0.7820000000000005, "1.852864986578765": 0.21800000000000014}, "205880000": {"1.8983854897735832": 0.7670000000000005, "1.852864986578765": 0.23300000000000015}, "205890000": {"1.8983854897735832": 0.9070000000000006, "1.852864986578765": 0.09300000000000003}, "205900000": {"1.8983854897735832": 0.8990000000000006, "1.852864986578765": 0.10100000000000003}, "205910000": {"1.8983854897735832": 0.8760000000000006, "1.852864986578765": 0.12400000000000005}, "205920000": {"1.8983854897735832": 0.9540000000000006, "1.852864986578765": 0.045999999999999985}, "205930000": {"1.8983854897735832": 0.9290000000000006, "1.852864986578765": 0.07, "1.93885969651618": 0.001}, "205940000": {"1.8983854897735832": 0.8370000000000005, "1.852864986578765": 0.1630000000000001}, "205950000": {"1.8983854897735832": 0.7740000000000005, "1.852864986578765": 0.22500000000000014, "1.8789110832624998": 0.001}, "205960000": {"1.8983854897735832": 0.8560000000000005, "1.852864986578765": 0.14400000000000007}, "205970000": {"1.8983854897735832": 0.8860000000000006, "1.852864986578765": 0.11400000000000005}, "205980000": {"1.8983854897735832": 0.9530000000000006, "1.852864986578765": 0.046999999999999986}, "205990000": {"1.8983854897735832": 0.9480000000000006, "1.852864986578765": 0.05199999999999999}, "206000000": {"1.8983854897735832": 0.9620000000000006, "1.852864986578765": 0.03799999999999998}, "206010000": {"1.8983854897735832": 0.9930000000000007, "1.852864986578765": 0.0049999999999999515, "1.8983125951349349": 0.002}, "206020000": {"1.8983854897735832": 1.0000000000000007}, "206030000": {"1.8983854897735832": 1.0000000000000007}, "206040000": {"1.8983854897735832": 1.0000000000000007}, "206050000": {"1.8983854897735832": 1.0000000000000007}, "206060000": {"1.8983854897735832": 1.0000000000000007}, "206070000": {"1.8983854897735832": 1.0000000000000007}, "206080000": {"1.8983854897735832": 1.0000000000000007}, "206090000": {"1.8983854897735832": 1.0000000000000007}, "206100000": {"1.8983854897735832": 1.0000000000000007}, "206110000": {"1.8983854897735832": 1.0000000000000007}, "206120000": {"1.8983854897735832": 1.0000000000000007}, "206130000": {"1.8983854897735832": 1.0000000000000007}, "206140000": {"1.8983854897735832": 1.0000000000000007}, "206150000": {"1.8983854897735832": 1.0000000000000007}, "206160000": {"1.8983854897735832": 1.0000000000000007}, "206170000": {"1.8983854897735832": 1.0000000000000007}, "206180000": {"1.8983854897735832": 0.9990000000000007, "1.866140675800156": 0.001}, "206190000": {"1.8983854897735832": 1.0000000000000007}, "206200000": {"1.8983854897735832": 1.0000000000000007}, "206210000": {"1.8983854897735832": 1.0000000000000007}, "206220000": {"1.8983854897735832": 1.0000000000000007}, "206230000": {"1.8983854897735832": 1.0000000000000007}, "206240000": {"1.8983854897735832": 1.0000000000000007}, "206250000": {"1.8983854897735832": 1.0000000000000007}, "206260000": {"1.8983854897735832": 1.0000000000000007}, "206270000": {"1.8983854897735832": 1.0000000000000007}, "206280000": {"1.8983854897735832": 0.9930000000000007, "1.8864016854168264": 0.007}, "206290000": {"1.8983854897735832": 0.9980000000000007, "1.8864016854168264": 0.002}, "206300000": {"1.8983854897735832": 0.9990000000000007, "1.9089482954597423": 0.001}, "206310000": {"1.8983854897735832": 1.0000000000000007}, "206320000": {"1.8983854897735832": 0.9980000000000007, "1.9088253734663578": 0.002}, "206330000": {"1.8983854897735832": 1.0000000000000007}, "206340000": {"1.8983854897735832": 1.0000000000000007}, "206350000": {"1.8983854897735832": 1.0000000000000007}, "206360000": {"1.8983854897735832": 1.0000000000000007}, "206370000": {"1.8983854897735832": 1.0000000000000007}, "206380000": {"1.8983854897735832": 1.0000000000000007}, "206390000": {"1.8983854897735832": 1.0000000000000007}, "206400000": {"1.8983854897735832": 1.0000000000000007}, "206410000": {"1.8983854897735832": 1.0000000000000007}, "206420000": {"1.8983854897735832": 1.0000000000000007}, "206430000": {"1.8983854897735832": 1.0000000000000007}, "206440000": {"1.8983854897735832": 1.0000000000000007}, "206450000": {"1.8983854897735832": 1.0000000000000007}, "206460000": {"1.8983854897735832": 1.0000000000000007}, "206470000": {"1.8983854897735832": 1.0000000000000007}, "206480000": {"1.8983854897735832": 1.0000000000000007}, "206490000": {"1.8983854897735832": 1.0000000000000007}, "206500000": {"1.8983854897735832": 0.9990000000000007, "1.8753304373282345": 0.001}, "206510000": {"1.8983854897735832": 0.9990000000000007, "1.8807126936002316": 0.001}, "206520000": {"1.8983854897735832": 0.9930000000000007, "1.859141582321982": 0.007}, "206530000": {"1.8983854897735832": 1.0000000000000007}, "206540000": {"1.8983854897735832": 0.9960000000000007, "1.8959827464243495": 0.004}, "206550000": {"1.8983854897735832": 1.0000000000000007}, "206560000": {"1.8983854897735832": 1.0000000000000007}, "206570000": {"1.8983854897735832": 1.0000000000000007}, "206580000": {"1.8983854897735832": 1.0000000000000007}, "206590000": {"1.8983854897735832": 1.0000000000000007}, "206600000": {"1.8983854897735832": 0.9990000000000007, "1.8918338444411458": 0.001}, "206610000": {"1.8983854897735832": 0.9990000000000007, "1.9022344862822589": 0.001}, "206620000": {"1.8983854897735832": 1.0000000000000007}, "206630000": {"1.8983854897735832": 0.9830000000000007, "1.9209296263325157": 0.015000000000000006, "1.882850664733731": 0.002}, "206640000": {"1.8983854897735832": 0.9670000000000006, "1.9209296263325157": 0.03300000000000002}, "206650000": {"1.8983854897735832": 0.9660000000000006, "1.9209296263325157": 0.03400000000000002}, "206660000": {"1.8983854897735832": 0.9510000000000006, "1.9209296263325157": 0.04900000000000004}, "206670000": {"1.8983854897735832": 0.9760000000000006, "1.9209296263325157": 0.024000000000000014}, "206680000": {"1.8983854897735832": 0.9920000000000007, "1.9209296263325157": 0.008}, "206690000": {"1.8983854897735832": 0.9950000000000007, "1.9209296263325157": 0.005}, "206700000": {"1.8983854897735832": 1.0000000000000007}, "206710000": {"1.8983854897735832": 1.0000000000000007}, "206720000": {"1.8983854897735832": 1.0000000000000007}, "206730000": {"1.8983854897735832": 0.9990000000000007, "1.9258104604862256": 0.001}, "206740000": {"1.8983854897735832": 1.0000000000000007}, "206750000": {"1.8983854897735832": 1.0000000000000007}, "206760000": {"1.8983854897735832": 0.9970000000000007, "1.8909988659259038": 0.003}, "206770000": {"1.8983854897735832": 1.0000000000000007}, "206780000": {"1.8983854897735832": 1.0000000000000007}, "206790000": {"1.8983854897735832": 1.0000000000000007}, "206800000": {"1.8983854897735832": 1.0000000000000007}, "206810000": {"1.8983854897735832": 1.0000000000000007}, "206820000": {"1.8983854897735832": 1.0000000000000007}, "206830000": {"1.8983854897735832": 1.0000000000000007}, "206840000": {"1.8983854897735832": 1.0000000000000007}, "206850000": {"1.8983854897735832": 0.9990000000000007, "1.8804554185720057": 0.001}, "206860000": {"1.8983854897735832": 1.0000000000000007}, "206870000": {"1.8983854897735832": 1.0000000000000007}, "206880000": {"1.8983854897735832": 0.9930000000000007, "1.8850697438014343": 0.007}, "206890000": {"1.8983854897735832": 1.0000000000000007}, "206900000": {"1.8983854897735832": 0.9930000000000007, "1.9161769814961684": 0.003, "1.9233312569713807": 0.004}, "206910000": {"1.8983854897735832": 1.0000000000000007}, "206920000": {"1.8983854897735832": 1.0000000000000007}, "206930000": {"1.8983854897735832": 1.0000000000000007}, "206940000": {"1.8983854897735832": 0.9990000000000007, "1.8630498330287681": 0.001}, "206950000": {"1.8983854897735832": 1.0000000000000007}, "206960000": {"1.8983854897735832": 1.0000000000000007}, "206970000": {"1.8983854897735832": 0.9980000000000007, "1.8743710916120286": 0.002}, "206980000": {"1.8983854897735832": 0.9890000000000007, "1.919539108830096": 0.011000000000000003}, "206990000": {"1.8983854897735832": 0.9830000000000007, "1.919539108830096": 0.016000000000000007, "1.9099730626797216": 0.001}, "207000000": {"1.8983854897735832": 0.9820000000000007, "1.9099730626797216": 0.01800000000000001}, "207010000": {"1.8983854897735832": 0.9520000000000006, "1.9099730626797216": 0.04800000000000003}, "207020000": {"1.8983854897735832": 0.9860000000000007, "1.9099730626797216": 0.010999999999999996, "1.926419986521085": 0.002, "1.8688937151094809": 0.001}, "207030000": {"1.8983854897735832": 0.8980000000000006, "1.9099730626797216": 0.09700000000000006, "1.926419986521085": 0.005}, "207040000": {"1.8983854897735832": 0.9430000000000006, "1.9099730626797216": 0.04500000000000001, "1.926419986521085": 0.008, "1.9048381841627997": 0.004}, "207050000": {"1.8983854897735832": 0.9700000000000006, "1.9099730626797216": 0.03}, "207060000": {"1.8983854897735832": 0.9740000000000006, "1.9099730626797216": 0.025999999999999995}, "207070000": {"1.8983854897735832": 0.9870000000000007, "1.9099730626797216": 0.012999999999999984}, "207080000": {"1.8983854897735832": 0.9970000000000007, "1.9099730626797216": 0.0029999999999999792}, "207090000": {"1.8983854897735832": 0.9990000000000007, "1.9099730626797216": 0.0009999999999999792}, "207100000": {"1.8983854897735832": 1.0000000000000007}, "207110000": {"1.8983854897735832": 1.0000000000000007}, "207120000": {"1.8983854897735832": 1.0000000000000007}, "207130000": {"1.8983854897735832": 1.0000000000000007}, "207140000": {"1.8983854897735832": 0.9980000000000007, "1.919228876743311": 0.002}, "207150000": {"1.8983854897735832": 0.9870000000000007, "1.919228876743311": 0.013000000000000005}, "207160000": {"1.8983854897735832": 0.9960000000000007, "1.919228876743311": 0.004}, "207170000": {"1.8983854897735832": 0.9930000000000007, "1.917826878174472": 0.001, "1.91524382818629": 0.006}, "207180000": {"1.8983854897735832": 1.0000000000000007}, "207190000": {"1.8983854897735832": 1.0000000000000007}, "207200000": {"1.8983854897735832": 1.0000000000000007}, "207210000": {"1.8983854897735832": 1.0000000000000007}, "207220000": {"1.8983854897735832": 1.0000000000000007}, "207230000": {"1.8983854897735832": 1.0000000000000007}, "207240000": {"1.8983854897735832": 1.0000000000000007}, "207250000": {"1.8983854897735832": 1.0000000000000007}, "207260000": {"1.8983854897735832": 1.0000000000000007}, "207270000": {"1.8983854897735832": 1.0000000000000007}, "207280000": {"1.8983854897735832": 1.0000000000000007}, "207290000": {"1.8983854897735832": 1.0000000000000007}, "207300000": {"1.8983854897735832": 0.9990000000000007, "1.9050731553454014": 0.001}, "207310000": {"1.8983854897735832": 1.0000000000000007}, "207320000": {"1.8983854897735832": 0.9980000000000007, "1.8717993128349562": 0.002}, "207330000": {"1.8983854897735832": 0.9980000000000007, "1.8804083597645382": 0.001, "1.86533174209903": 0.001}, "207340000": {"1.8983854897735832": 1.0000000000000007}, "207350000": {"1.8983854897735832": 1.0000000000000007}, "207360000": {"1.8983854897735832": 1.0000000000000007}, "207370000": {"1.8983854897735832": 1.0000000000000007}, "207380000": {"1.8983854897735832": 1.0000000000000007}, "207390000": {"1.8983854897735832": 0.9990000000000007, "1.9084971520202236": 0.001}, "207400000": {"1.8983854897735832": 1.0000000000000007}, "207410000": {"1.8983854897735832": 0.9960000000000007, "1.8547666790596729": 0.002, "1.8891102009301983": 0.001, "1.913933349316017": 0.001}, "207420000": {"1.8983854897735832": 0.9990000000000007, "1.9415031292511689": 0.001}, "207430000": {"1.8983854897735832": 1.0000000000000007}, "207440000": {"1.8983854897735832": 1.0000000000000007}, "207450000": {"1.8983854897735832": 1.0000000000000007}, "207460000": {"1.8983854897735832": 1.0000000000000007}, "207470000": {"1.8983854897735832": 1.0000000000000007}, "207480000": {"1.8983854897735832": 1.0000000000000007}, "207490000": {"1.8983854897735832": 1.0000000000000007}, "207500000": {"1.8983854897735832": 0.9990000000000007, "1.9150623827532463": 0.001}, "207510000": {"1.8983854897735832": 1.0000000000000007}, "207520000": {"1.8983854897735832": 1.0000000000000007}, "207530000": {"1.8983854897735832": 1.0000000000000007}, "207540000": {"1.8983854897735832": 1.0000000000000007}, "207550000": {"1.8983854897735832": 1.0000000000000007}, "207560000": {"1.8983854897735832": 1.0000000000000007}, "207570000": {"1.8983854897735832": 1.0000000000000007}, "207580000": {"1.8983854897735832": 1.0000000000000007}, "207590000": {"1.8983854897735832": 1.0000000000000007}, "207600000": {"1.8983854897735832": 1.0000000000000007}, "207610000": {"1.8983854897735832": 1.0000000000000007}, "207620000": {"1.8983854897735832": 1.0000000000000007}, "207630000": {"1.8983854897735832": 1.0000000000000007}, "207640000": {"1.8983854897735832": 0.9980000000000007, "1.8939843071687186": 0.002}, "207650000": {"1.8983854897735832": 0.9890000000000007, "1.9213428934257748": 0.011000000000000003}, "207660000": {"1.8983854897735832": 0.9920000000000007, "1.9213428934257748": 0.007, "1.869313833130496": 0.001}, "207670000": {"1.8983854897735832": 0.9990000000000007, "1.9213428934257748": 0.001}, "207680000": {"1.8983854897735832": 1.0000000000000007}, "207690000": {"1.8983854897735832": 1.0000000000000007}, "207700000": {"1.8983854897735832": 1.0000000000000007}, "207710000": {"1.8983854897735832": 1.0000000000000007}, "207720000": {"1.8983854897735832": 1.0000000000000007}, "207730000": {"1.8983854897735832": 1.0000000000000007}, "207740000": {"1.8983854897735832": 1.0000000000000007}, "207750000": {"1.8983854897735832": 1.0000000000000007}, "207760000": {"1.8983854897735832": 1.0000000000000007}, "207770000": {"1.8983854897735832": 1.0000000000000007}, "207780000": {"1.8983854897735832": 1.0000000000000007}, "207790000": {"1.8983854897735832": 1.0000000000000007}, "207800000": {"1.8983854897735832": 1.0000000000000007}, "207810000": {"1.8983854897735832": 1.0000000000000007}, "207820000": {"1.8983854897735832": 1.0000000000000007}, "207830000": {"1.8983854897735832": 1.0000000000000007}, "207840000": {"1.8983854897735832": 1.0000000000000007}, "207850000": {"1.8983854897735832": 0.9970000000000007, "1.8886930361006289": 0.003}, "207860000": {"1.8983854897735832": 0.9950000000000007, "1.8886930361006289": 0.005}, "207870000": {"1.8983854897735832": 1.0000000000000007}, "207880000": {"1.8983854897735832": 1.0000000000000007}, "207890000": {"1.8983854897735832": 0.9950000000000007, "1.9159673568589262": 0.005}, "207900000": {"1.8983854897735832": 0.9740000000000006, "1.9159673568589262": 0.01800000000000001, "1.9001292808904346": 0.008}, "207910000": {"1.8983854897735832": 0.9650000000000006, "1.9159673568589262": 0.035000000000000024}, "207920000": {"1.8983854897735832": 0.9680000000000006, "1.9159673568589262": 0.03200000000000002}, "207930000": {"1.8983854897735832": 0.8910000000000006, "1.9159673568589262": 0.10900000000000007}, "207940000": {"1.8983854897735832": 0.9320000000000006, "1.9159673568589262": 0.06800000000000003}, "207950000": {"1.8983854897735832": 0.9340000000000006, "1.9159673568589262": 0.06600000000000003}, "207960000": {"1.8983854897735832": 0.9220000000000006, "1.9159673568589262": 0.07700000000000004, "1.8985152705626793": 0.001}, "207970000": {"1.8983854897735832": 0.8220000000000005, "1.9159673568589262": 0.17800000000000013}, "207980000": {"1.8983854897735832": 0.7680000000000005, "1.9159673568589262": 0.23200000000000015}, "207990000": {"1.8983854897735832": 0.7780000000000005, "1.9159673568589262": 0.22200000000000014}, "208000000": {"1.8983854897735832": 0.8370000000000005, "1.9159673568589262": 0.15500000000000008, "1.9252122275500134": 0.008}, "208010000": {"1.8983854897735832": 0.8070000000000005, "1.9159673568589262": 0.1900000000000001, "1.9252122275500134": 0.003}, "208020000": {"1.8983854897735832": 0.7250000000000004, "1.9159673568589262": 0.2740000000000002, "1.8926277370403386": 0.001}, "208030000": {"1.8983854897735832": 0.7560000000000004, "1.9159673568589262": 0.24300000000000016, "1.9083735475705537": 0.001}, "208040000": {"1.8983854897735832": 0.6530000000000004, "1.9159673568589262": 0.34200000000000025, "1.9005864405597177": 0.005}, "208050000": {"1.8983854897735832": 0.8070000000000005, "1.9159673568589262": 0.19300000000000012}, "208060000": {"1.8983854897735832": 0.7590000000000005, "1.9159673568589262": 0.24100000000000016}, "208070000": {"1.8983854897735832": 0.7630000000000005, "1.9159673568589262": 0.23700000000000015}, "208080000": {"1.8983854897735832": 0.8510000000000005, "1.9159673568589262": 0.14900000000000008}, "208090000": {"1.8983854897735832": 0.7320000000000004, "1.9159673568589262": 0.2610000000000002, "1.8987615387013135": 0.007}, "208100000": {"1.8983854897735832": 0.6810000000000004, "1.9159673568589262": 0.3080000000000002, "1.8987615387013135": 0.011000000000000003}, "208110000": {"1.8983854897735832": 0.6890000000000004, "1.9159673568589262": 0.2960000000000002, "1.8987615387013135": 0.015000000000000006}, "208120000": {"1.8983854897735832": 0.6720000000000004, "1.9159673568589262": 0.3170000000000002, "1.8987615387013135": 0.011000000000000003}, "208130000": {"1.8983854897735832": 0.5790000000000003, "1.9159673568589262": 0.4210000000000003}, "208140000": {"1.8983854897735832": 0.6960000000000004, "1.9159673568589262": 0.3040000000000002}, "208150000": {"1.8983854897735832": 0.6960000000000004, "1.9159673568589262": 0.3040000000000002}, "208160000": {"1.8983854897735832": 0.7410000000000004, "1.9159673568589262": 0.2590000000000002}, "208170000": {"1.8983854897735832": 0.8310000000000005, "1.9159673568589262": 0.1600000000000001, "1.8962268772718025": 0.009000000000000001}, "208180000": {"1.8983854897735832": 0.8530000000000005, "1.9159673568589262": 0.13500000000000006, "1.8610529717234252": 0.012000000000000004}, "208190000": {"1.8983854897735832": 0.7840000000000005, "1.9159673568589262": 0.20500000000000013, "1.8610529717234252": 0.009000000000000001, "1.8903939957284999": 0.002}, "208200000": {"1.8983854897735832": 0.7600000000000005, "1.9159673568589262": 0.23600000000000015, "1.8974473355679629": 0.004}, "208210000": {"1.8983854897735832": 0.8190000000000005, "1.9159673568589262": 0.1810000000000001}, "208220000": {"1.8983854897735832": 0.8290000000000005, "1.9159673568589262": 0.1710000000000001}, "208230000": {"1.8983854897735832": 0.8200000000000005, "1.9159673568589262": 0.1800000000000001}, "208240000": {"1.8983854897735832": 0.7940000000000005, "1.9159673568589262": 0.20600000000000013}, "208250000": {"1.8983854897735832": 0.7630000000000005, "1.9159673568589262": 0.23700000000000015}, "208260000": {"1.8983854897735832": 0.7070000000000004, "1.9159673568589262": 0.2730000000000002, "1.9095892071769667": 0.02000000000000001}, "208270000": {"1.8983854897735832": 0.6540000000000004, "1.9159673568589262": 0.34200000000000025, "1.9095892071769667": 0.004}, "208280000": {"1.8983854897735832": 0.7010000000000004, "1.9159673568589262": 0.2920000000000002, "1.9245598197652092": 0.005, "1.8709795164985763": 0.002}, "208290000": {"1.8983854897735832": 0.6750000000000004, "1.9159673568589262": 0.32500000000000023}, "208300000": {"1.8983854897735832": 0.7130000000000004, "1.9159673568589262": 0.2870000000000002}, "208310000": {"1.8983854897735832": 0.7040000000000004, "1.9159673568589262": 0.2960000000000002}, "208320000": {"1.8983854897735832": 0.7790000000000005, "1.9159673568589262": 0.20100000000000012, "1.9015799575782777": 0.02000000000000001}, "208330000": {"1.8983854897735832": 0.7570000000000005, "1.9159673568589262": 0.20800000000000013, "1.9015799575782777": 0.035000000000000024}, "208340000": {"1.8983854897735832": 0.7110000000000004, "1.9159673568589262": 0.2770000000000002, "1.9015799575782777": 0.012000000000000004}, "208350000": {"1.8983854897735832": 0.7670000000000005, "1.9159673568589262": 0.23300000000000015}, "208360000": {"1.8983854897735832": 0.8170000000000005, "1.9159673568589262": 0.1650000000000001, "1.8784439944463056": 0.01800000000000001}, "208370000": {"1.8983854897735832": 0.8610000000000005, "1.9159673568589262": 0.13500000000000006, "1.8784439944463056": 0.004}, "208380000": {"1.8983854897735832": 0.8290000000000005, "1.9159673568589262": 0.1700000000000001, "1.8928962008893488": 0.001}, "208390000": {"1.8983854897735832": 0.8350000000000005, "1.9159673568589262": 0.1610000000000001, "1.8928962008893488": 0.004}, "208400000": {"1.8983854897735832": 0.7730000000000005, "1.9159673568589262": 0.21300000000000013, "1.8928962008893488": 0.014000000000000005}, "208410000": {"1.8983854897735832": 0.6910000000000004, "1.9159673568589262": 0.3000000000000002, "1.8928962008893488": 0.009000000000000001}, "208420000": {"1.8983854897735832": 0.6560000000000004, "1.9159673568589262": 0.34100000000000025, "1.9034417358352205": 0.002, "1.9017623004141786": 0.001}, "208430000": {"1.8983854897735832": 0.5040000000000002, "1.9159673568589262": 0.49600000000000033}, "208440000": {"1.8983854897735832": 0.40600000000000014, "1.9159673568589262": 0.5940000000000004}, "208450000": {"1.8983854897735832": 0.39700000000000013, "1.9159673568589262": 0.5990000000000004, "1.9108624266419885": 0.004}, "208460000": {"1.8983854897735832": 0.3880000000000001, "1.9159673568589262": 0.6060000000000004, "1.9108624266419885": 0.006}, "208470000": {"1.8983854897735832": 0.5250000000000002, "1.9159673568589262": 0.4470000000000003, "1.9108624266419885": 0.028000000000000018}, "208480000": {"1.8983854897735832": 0.5650000000000003, "1.9159673568589262": 0.39900000000000024, "1.9108624266419885": 0.036000000000000025}, "208490000": {"1.8983854897735832": 0.6400000000000003, "1.9159673568589262": 0.31800000000000017, "1.9108624266419885": 0.04100000000000002, "1.9020866231308025": 0.001}, "208500000": {"1.8983854897735832": 0.6100000000000003, "1.9159673568589262": 0.30200000000000016, "1.9108624266419885": 0.08800000000000006}, "208510000": {"1.8983854897735832": 0.5970000000000003, "1.9159673568589262": 0.3270000000000002, "1.9108624266419885": 0.07600000000000005}, "208520000": {"1.8983854897735832": 0.6570000000000004, "1.9159673568589262": 0.28700000000000014, "1.9108624266419885": 0.056000000000000036}, "208530000": {"1.8983854897735832": 0.5260000000000002, "1.9159673568589262": 0.38200000000000023, "1.9108624266419885": 0.09200000000000007}, "208540000": {"1.8983854897735832": 0.6350000000000003, "1.9159673568589262": 0.29100000000000015, "1.9108624266419885": 0.07200000000000005, "1.910502352687149": 0.002}, "208550000": {"1.8983854897735832": 0.6090000000000003, "1.9159673568589262": 0.3650000000000002, "1.9108624266419885": 0.02600000000000001}, "208560000": {"1.8983854897735832": 0.6240000000000003, "1.9159673568589262": 0.3530000000000002, "1.9108624266419885": 0.021000000000000005, "1.9132095057048248": 0.002}, "208570000": {"1.8983854897735832": 0.6540000000000004, "1.9159673568589262": 0.3350000000000002, "1.907615393669067": 0.010000000000000002, "1.8640917562750463": 0.001}, "208580000": {"1.8983854897735832": 0.6130000000000003, "1.9159673568589262": 0.3660000000000002, "1.907615393669067": 0.02100000000000001}, "208590000": {"1.8983854897735832": 0.6310000000000003, "1.9159673568589262": 0.3340000000000002, "1.907615393669067": 0.015000000000000006, "1.8757289688932828": 0.02000000000000001}, "208600000": {"1.8983854897735832": 0.6520000000000004, "1.9159673568589262": 0.3260000000000002, "1.907615393669067": 0.004, "1.8757289688932828": 0.01800000000000001}, "208610000": {"1.8983854897735832": 0.5300000000000002, "1.9159673568589262": 0.4530000000000003, "1.907615393669067": 0.003, "1.8757289688932828": 0.012000000000000004, "1.901980345247038": 0.002}, "208620000": {"1.8983854897735832": 0.7050000000000004, "1.9159673568589262": 0.29100000000000015, "1.8757289688932828": 0.004}, "208630000": {"1.8983854897735832": 0.7060000000000004, "1.9159673568589262": 0.29400000000000015}, "208640000": {"1.8983854897735832": 0.7380000000000004, "1.9159673568589262": 0.2620000000000001}, "208650000": {"1.8983854897735832": 0.7560000000000004, "1.9159673568589262": 0.2430000000000001, "1.9040650348259243": 0.001}, "208660000": {"1.8983854897735832": 0.7270000000000004, "1.9159673568589262": 0.27300000000000013}, "208670000": {"1.8983854897735832": 0.7860000000000005, "1.9159673568589262": 0.21400000000000008}, "208680000": {"1.8983854897735832": 0.8010000000000005, "1.9159673568589262": 0.19900000000000007}, "208690000": {"1.8983854897735832": 0.8730000000000006, "1.9159673568589262": 0.127}, "208700000": {"1.8983854897735832": 0.8840000000000006, "1.9159673568589262": 0.11299999999999999, "1.9007432707071732": 0.003}, "208710000": {"1.8983854897735832": 0.9270000000000006, "1.9159673568589262": 0.07299999999999995}, "208720000": {"1.8983854897735832": 0.9650000000000006, "1.9159673568589262": 0.03499999999999992}, "208730000": {"1.8983854897735832": 0.9630000000000006, "1.9159673568589262": 0.03699999999999992}, "208740000": {"1.8983854897735832": 0.8900000000000006, "1.9159673568589262": 0.10999999999999999}, "208750000": {"1.8983854897735832": 0.8410000000000005, "1.9159673568589262": 0.15900000000000003}, "208760000": {"1.8983854897735832": 0.8130000000000005, "1.9159673568589262": 0.18700000000000006}, "208770000": {"1.8983854897735832": 0.7420000000000004, "1.9159673568589262": 0.2560000000000001, "1.8982037064843469": 0.002}, "208780000": {"1.8983854897735832": 0.7380000000000004, "1.9159673568589262": 0.2620000000000001}, "208790000": {"1.8983854897735832": 0.7540000000000004, "1.9159673568589262": 0.2460000000000001}, "208800000": {"1.8983854897735832": 0.8020000000000005, "1.9159673568589262": 0.19800000000000006}, "208810000": {"1.8983854897735832": 0.8610000000000005, "1.9159673568589262": 0.139}, "208820000": {"1.8983854897735832": 0.9330000000000006, "1.9159673568589262": 0.06699999999999995}, "208830000": {"1.8983854897735832": 0.9340000000000006, "1.9159673568589262": 0.06599999999999995}, "208840000": {"1.8983854897735832": 0.9310000000000006, "1.9159673568589262": 0.06899999999999995}, "208850000": {"1.8983854897735832": 0.9700000000000006, "1.9159673568589262": 0.029999999999999916}, "208860000": {"1.8983854897735832": 0.9630000000000006, "1.9159673568589262": 0.03699999999999992}, "208870000": {"1.8983854897735832": 0.9490000000000006, "1.9159673568589262": 0.050999999999999934}, "208880000": {"1.8983854897735832": 0.9450000000000006, "1.9159673568589262": 0.05499999999999994}, "208890000": {"1.8983854897735832": 0.9530000000000006, "1.9159673568589262": 0.04599999999999993, "1.9369850942466635": 0.001}, "208900000": {"1.8983854897735832": 0.9780000000000006, "1.9159673568589262": 0.02199999999999991}, "208910000": {"1.8983854897735832": 0.9610000000000006, "1.9159673568589262": 0.038999999999999924}, "208920000": {"1.8983854897735832": 0.9550000000000006, "1.9159673568589262": 0.04399999999999993, "1.8547986277394568": 0.001}, "208930000": {"1.8983854897735832": 0.9770000000000006, "1.9159673568589262": 0.02299999999999991}, "208940000": {"1.8983854897735832": 0.9660000000000006, "1.9159673568589262": 0.03299999999999992, "1.8941030376561359": 0.001}, "208950000": {"1.8983854897735832": 0.9790000000000006, "1.9159673568589262": 0.020999999999999908}, "208960000": {"1.8983854897735832": 0.9910000000000007, "1.9159673568589262": 0.008999999999999897}, "208970000": {"1.8983854897735832": 0.9950000000000007, "1.9008546668240087": 0.005}, "208980000": {"1.8983854897735832": 1.0000000000000007}, "208990000": {"1.8983854897735832": 1.0000000000000007}, "209000000": {"1.8983854897735832": 0.9980000000000007, "1.9123633858739684": 0.002}}}
```
