## Supplementary material for "The effects of group size and assortment on the evolution of division of labor": Simulation output: pggame-withr-r05-n4-a107-a208 (part 1 of 2)

```
{"params": {"N": 1000, "n": 4, "r": 0.5, "mutprob": 0.0001, "mutsize": 0.1, "s": 20, "tinterval": 10000, "numsteps": 200000001, "model": {"a1": 0.7, "a2": 0.8, "g": 1}}, "0": {"0": {"37": 1}, "10000": {"37": 1.0}, "20000": {"37": 1.0}, "30000": {"37": 1.0}, "40000": {"37": 1.0}, "50000": {"37": 1.0}, "60000": {"37": 1.0}, "70000": {"37": 1.0}, "80000": {"37": 1.0}, "90000": {"37": 1.0}, "100000": {"37": 1.0}, "110000": {"37": 1.0}, "120000": {"37": 1.0}, "130000": {"37": 1.0}, "140000": {"37": 1.0}, "150000": {"37": 1.0}, "160000": {"37": 1.0}, "170000": {"37": 1.0}, "180000": {"37": 1.0}, "190000": {"37": 1.0}, "200000": {"37": 1.0}, "210000": {"37": 1.0}, "220000": {"37": 1.0}, "230000": {"37": 1.0}, "240000": {"37": 0.996, "36.9938118748115": 0.004}, "250000": {"37": 1.0}, "260000": {"37": 1.0}, "270000": {"37": 0.999, "37.07476647410141": 0.001}, "280000": {"37": 1.0}, "290000": {"37": 1.0}, "300000": {"37": 1.0}, "310000": {"37": 1.0}, "320000": {"37": 0.997, "37.012926179534524": 0.002, "36.783437288452085": 0.001}, "330000": {"37": 1.0}, "340000": {"37": 0.999, "36.77001898544086": 0.001}, "350000": {"37": 1.0}, "360000": {"37": 0.999, "37.02927466238992": 0.001}, "370000": {"37": 1.0}, "380000": {"37": 1.0}, "390000": {"37": 1.0}, "400000": {"37": 1.0}, "410000": {"37": 1.0}, "420000": {"37": 1.0}, "430000": {"37": 1.0}, "440000": {"37": 1.0}, "450000": {"37": 0.999, "37.1526656631025": 0.001}, "460000": {"37": 1.0}, "470000": {"37": 1.0}, "480000": {"37": 0.986, "36.85907000438218": 0.014000000000000005}, "490000": {"37": 0.999, "36.85907000438218": 0.001}, "500000": {"37": 1.0}, "510000": {"37": 1.0}, "520000": {"37": 1.0}, "530000": {"37": 1.0}, "540000": {"37": 1.0}, "550000": {"37": 1.0}, "560000": {"37": 1.0}, "570000": {"37": 0.987, "37.083895678694304": 0.013000000000000005}, "580000": {"37": 0.983, "36.97245989175506": 0.017000000000000008}, "590000": {"37": 0.968, "36.97245989175506": 0.03200000000000002}, "600000": {"37": 0.976, "36.97245989175506": 0.011000000000000003, "36.91821434586332": 0.012000000000000004, "36.90992118846101": 0.001}, "610000": {"37": 0.954, "36.97245989175506": 0.026000000000000016, "36.91821434586332": 0.02000000000000001}, "620000": {"37": 0.9329999999999999, "36.97245989175506": 0.04200000000000003, "36.91821434586332": 0.025000000000000015}, "630000": {"37": 0.939, "36.97245989175506": 0.023000000000000013, "36.91821434586332": 0.03800000000000003}, "640000": {"37": 0.9189999999999999, "36.97245989175506": 0.014000000000000005, "36.91821434586332": 0.06700000000000005}, "650000": {"37": 0.9289999999999999, "36.91821434586332": 0.07100000000000005}, "660000": {"37": 0.9199999999999999, "36.91821434586332": 0.08000000000000006}, "670000": {"37": 0.8799999999999999, "36.91821434586332": 0.12000000000000008}, "680000": {"37": 0.8589999999999999, "36.91821434586332": 0.1370000000000001, "36.84883201375277": 0.004}, "690000": {"37": 0.9369999999999999, "36.91821434586332": 0.06300000000000003}, "700000": {"37": 0.9369999999999999, "36.91821434586332": 0.06300000000000003}, "710000": {"37": 0.951, "36.91821434586332": 0.049000000000000016}, "720000": {"37": 0.968, "36.91821434586332": 0.032}, "730000": {"37": 0.988, "36.91821434586332": 0.011999999999999983}, "740000": {"37": 1.0}, "750000": {"37": 0.993, "36.94939347512907": 0.007}, "760000": {"37": 0.984, "36.94939347512907": 0.016000000000000007}, "770000": {"37": 0.999, "36.97502862788705": 0.001}, "780000": {"37": 1.0}, "790000": {"37": 1.0}, "800000": {"37": 1.0}, "810000": {"37": 1.0}, "820000": {"37": 1.0}, "830000": {"37": 0.999, "36.93660176044043": 0.001}, "840000": {"37": 1.0}, "850000": {"37": 1.0}, "860000": {"37": 1.0}, "870000": {"37": 1.0}, "880000": {"37": 1.0}, "890000": {"37": 1.0}, "900000": {"37": 1.0}, "910000": {"37": 1.0}, "920000": {"37": 1.0}, "930000": {"37": 1.0}, "940000": {"37": 1.0}, "950000": {"37": 1.0}, "960000": {"37": 1.0}, "970000": {"37": 1.0}, "980000": {"37": 1.0}, "990000": {"37": 0.999, "37.202002538585695": 0.001}, "1000000": {"37": 1.0}, "1010000": {"37": 1.0}, "1020000": {"37": 0.998, "37.07892922103475": 0.002}, "1030000": {"37": 1.0}, "1040000": {"37": 1.0}, "1050000": {"37": 0.994, "36.88569112331059": 0.002, "37.00811616665738": 0.004}, "1060000": {"37": 0.996, "36.88569112331059": 0.004}, "1070000": {"37": 0.981, "36.88569112331059": 0.01800000000000001, "36.8712917256144": 0.001}, "1080000": {"37": 0.938, "36.88569112331059": 0.06200000000000004}, "1090000": {"37": 0.9159999999999999, "36.88569112331059": 0.08400000000000006}, "1100000": {"37": 0.94, "36.88569112331059": 0.060000000000000026}, "1110000": {"37": 0.9279999999999999, "36.88569112331059": 0.07200000000000004}, "1120000": {"37": 0.8869999999999999, "36.88569112331059": 0.11300000000000007}, "1130000": {"37": 0.8899999999999999, "36.88569112331059": 0.11000000000000007}, "1140000": {"37": 0.8429999999999999, "36.88569112331059": 0.1570000000000001}, "1150000": {"37": 0.945, "36.88569112331059": 0.05300000000000002, "36.88146222330236": 0.002}, "1160000": {"37": 0.8789999999999999, "36.88569112331059": 0.12100000000000008}, "1170000": {"37": 0.8549999999999999, "36.88569112331059": 0.1450000000000001}, "1180000": {"37": 0.8149999999999998, "36.88569112331059": 0.18500000000000014}, "1190000": {"37": 0.8199999999999998, "36.88569112331059": 0.18000000000000013}, "1200000": {"37": 0.8889999999999999, "36.88569112331059": 0.11100000000000007}, "1210000": {"37": 0.941, "36.88569112331059": 0.059000000000000025}, "1220000": {"37": 0.965, "36.88569112331059": 0.035}, "1230000": {"37": 0.968, "36.88569112331059": 0.032}, "1240000": {"37": 0.993, "36.88569112331059": 0.0009999999999999792, "37.02355511797335": 0.004, "37.21118979859904": 0.002}, "1250000": {"37": 1.0}, "1260000": {"37": 1.0}, "1270000": {"37": 1.0}, "1280000": {"37": 1.0}, "1290000": {"37": 1.0}, "1300000": {"37": 0.991, "37.01327023427854": 0.009000000000000001}, "1310000": {"37": 1.0}, "1320000": {"37": 0.999, "37.030139507640044": 0.001}, "1330000": {"37": 1.0}, "1340000": {"37": 0.999, "36.769814848894704": 0.001}, "1350000": {"37": 1.0}, "1360000": {"37": 1.0}, "1370000": {"37": 1.0}, "1380000": {"37": 1.0}, "1390000": {"37": 1.0}, "1400000": {"37": 0.999, "36.946429941480474": 0.001}, "1410000": {"37": 0.99, "36.922216002811744": 0.010000000000000002}, "1420000": {"37": 0.973, "36.922216002811744": 0.026000000000000016, "36.82570571682669": 0.001}, "1430000": {"37": 0.944, "36.922216002811744": 0.05600000000000004}, "1440000": {"37": 0.967, "36.922216002811744": 0.03300000000000002}, "1450000": {"37": 0.985, "36.922216002811744": 0.015000000000000006}, "1460000": {"37": 1.0}, "1470000": {"37": 1.0}, "1480000": {"37": 0.993, "36.94689823350984": 0.007}, "1490000": {"37": 0.999, "37.21133680833528": 0.001}, "1500000": {"37": 1.0}, "1510000": {"37": 0.988, "37.03845533119272": 0.012000000000000004}, "1520000": {"37": 0.9329999999999999, "37.03845533119272": 0.06700000000000005}, "1530000": {"37": 0.9149999999999999, "37.03845533119272": 0.08500000000000006}, "1540000": {"37": 0.9209999999999999, "37.03845533119272": 0.07900000000000006}, "1550000": {"37": 0.953, "37.03845533119272": 0.04100000000000002, "37.31241590698347": 0.003, "37.014473758198456": 0.003}, "1560000": {"37": 0.948, "37.03845533119272": 0.045000000000000026, "36.97684988847592": 0.004, "37.17795709871588": 0.003}, "1570000": {"37": 0.967, "37.03845533119272": 0.033000000000000015}, "1580000": {"37": 0.993, "37.03845533119272": 0.004999999999999993, "36.91765831513386": 0.002}, "1590000": {"37": 0.979, "37.03845533119272": 0.021000000000000005}, "1600000": {"37": 0.987, "37.03845533119272": 0.010999999999999996, "36.94449117027989": 0.001, "37.15914324306146": 0.001}, "1610000": {"37": 0.966, "37.03845533119272": 0.033000000000000015, "37.07219524828504": 0.001}, "1620000": {"37": 0.979, "37.03845533119272": 0.021000000000000005}, "1630000": {"37": 0.968, "37.03845533119272": 0.032000000000000015}, "1640000": {"37": 0.96, "37.03845533119272": 0.04000000000000002}, "1650000": {"37": 0.984, "37.03845533119272": 0.016}, "1660000": {"37": 0.99, "37.03845533119272": 0.009999999999999995}, "1670000": {"37": 0.986, "37.03845533119272": 0.013999999999999999}, "1680000": {"37": 0.976, "37.03845533119272": 0.024000000000000007}, "1690000": {"37": 0.993, "37.03845533119272": 0.006999999999999993}, "1700000": {"37": 0.994, "37.03845533119272": 0.005999999999999993}, "1710000": {"37": 1.0}, "1720000": {"37": 1.0}, "1730000": {"37": 1.0}, "1740000": {"37": 1.0}, "1750000": {"37": 1.0}, "1760000": {"37": 1.0}, "1770000": {"37": 1.0}, "1780000": {"37": 1.0}, "1790000": {"37": 1.0}, "1800000": {"37": 1.0}, "1810000": {"37": 1.0}, "1820000": {"37": 1.0}, "1830000": {"37": 0.999, "37.12171109150694": 0.001}, "1840000": {"37": 0.993, "37.12171109150694": 0.007}, "1850000": {"37": 0.998, "36.963334059888126": 0.002}, "1860000": {"37": 1.0}, "1870000": {"37": 1.0}, "1880000": {"37": 1.0}, "1890000": {"37": 1.0}, "1900000": {"37": 1.0}, "1910000": {"37": 0.997, "36.95718834450656": 0.003}, "1920000": {"37": 1.0}, "1930000": {"37": 1.0}, "1940000": {"37": 1.0}, "1950000": {"37": 1.0}, "1960000": {"37": 1.0}, "1970000": {"37": 1.0}, "1980000": {"37": 1.0}, "1990000": {"37": 1.0}, "2000000": {"37": 0.994, "36.91506725939982": 0.006}, "2010000": {"37": 0.981, "36.91506725939982": 0.01900000000000001}, "2020000": {"37": 0.968, "36.91506725939982": 0.03200000000000002}, "2030000": {"37": 1.0}, "2040000": {"37": 1.0}, "2050000": {"37": 1.0}, "2060000": {"37": 0.996, "36.75347649322292": 0.004}, "2070000": {"37": 1.0}, "2080000": {"37": 1.0}, "2090000": {"37": 1.0}, "2100000": {"37": 1.0}, "2110000": {"37": 1.0}, "2120000": {"37": 0.997, "36.87919653254221": 0.003}, "2130000": {"37": 0.998, "36.98445839682752": 0.002}, "2140000": {"37": 1.0}, "2150000": {"37": 1.0}, "2160000": {"37": 0.999, "36.936607398323446": 0.001}, "2170000": {"37": 1.0}, "2180000": {"37": 1.0}, "2190000": {"37": 0.998, "36.960756193156705": 0.002}, "2200000": {"37": 0.996, "36.90911004314642": 0.001, "36.96646253478954": 0.003}, "2210000": {"37": 1.0}, "2220000": {"37": 1.0}, "2230000": {"37": 1.0}, "2240000": {"37": 0.997, "36.93540280746853": 0.003}, "2250000": {"37": 1.0}, "2260000": {"37": 1.0}, "2270000": {"37": 1.0}, "2280000": {"37": 1.0}, "2290000": {"37": 0.997, "36.87939157807657": 0.003}, "2300000": {"37": 0.997, "36.87939157807657": 0.003}, "2310000": {"37": 1.0}, "2320000": {"37": 0.999, "37.048779886470875": 0.001}, "2330000": {"37": 0.998, "37.05786977294263": 0.001, "37.21396627735626": 0.001}, "2340000": {"37": 0.992, "37.05786977294263": 0.005, "37.21396627735626": 0.001, "37.032081510794654": 0.002}, "2350000": {"37": 1.0}, "2360000": {"37": 0.998, "36.99814429285782": 0.002}, "2370000": {"37": 0.998, "36.99814429285782": 0.002}, "2380000": {"37": 1.0}, "2390000": {"37": 1.0}, "2400000": {"37": 1.0}, "2410000": {"37": 1.0}, "2420000": {"37": 0.998, "37.145740787709514": 0.001, "37.042355447033934": 0.001}, "2430000": {"37": 1.0}, "2440000": {"37": 1.0}, "2450000": {"37": 1.0}, "2460000": {"37": 1.0}, "2470000": {"37": 1.0}, "2480000": {"37": 1.0}, "2490000": {"37": 1.0}, "2500000": {"37": 1.0}, "2510000": {"37": 1.0}, "2520000": {"37": 0.999, "36.96922129373142": 0.001}, "2530000": {"37": 0.986, "36.96922129373142": 0.014000000000000005}, "2540000": {"37": 0.977, "36.96922129373142": 0.023000000000000013}, "2550000": {"37": 0.96, "36.96922129373142": 0.04000000000000003}, "2560000": {"37": 0.956, "36.96922129373142": 0.044000000000000025}, "2570000": {"37": 0.992, "36.96922129373142": 0.007999999999999993}, "2580000": {"37": 1.0}, "2590000": {"37": 0.975, "36.96952661385554": 0.009000000000000001, "37.10927294958918": 0.016000000000000007}, "2600000": {"37": 0.995, "37.10927294958918": 0.005}, "2610000": {"37": 0.997, "36.96783189181931": 0.003}, "2620000": {"37": 1.0}, "2630000": {"37": 1.0}, "2640000": {"37": 1.0}, "2650000": {"37": 1.0}, "2660000": {"37": 1.0}, "2670000": {"37": 1.0}, "2680000": {"37": 1.0}, "2690000": {"37": 1.0}, "2700000": {"37": 1.0}, "2710000": {"37": 1.0}, "2720000": {"37": 1.0}, "2730000": {"37": 1.0}, "2740000": {"37": 1.0}, "2750000": {"37": 0.999, "37.10362535285642": 0.001}, "2760000": {"37": 1.0}, "2770000": {"37": 1.0}, "2780000": {"37": 1.0}, "2790000": {"37": 1.0}, "2800000": {"37": 1.0}, "2810000": {"37": 1.0}, "2820000": {"37": 1.0}, "2830000": {"37": 1.0}, "2840000": {"37": 1.0}, "2850000": {"37": 1.0}, "2860000": {"37": 1.0}, "2870000": {"37": 1.0}, "2880000": {"37": 0.999, "36.949310390349446": 0.001}, "2890000": {"37": 0.989, "36.949310390349446": 0.011000000000000003}, "2900000": {"37": 0.993, "36.949310390349446": 0.007}, "2910000": {"37": 1.0}, "2920000": {"37": 0.986, "37.036085621143236": 0.014000000000000005}, "2930000": {"37": 0.977, "37.036085621143236": 0.023000000000000013}, "2940000": {"37": 0.983, "37.036085621143236": 0.016000000000000007, "36.97183820418002": 0.001}, "2950000": {"37": 0.986, "37.036085621143236": 0.014000000000000005}, "2960000": {"37": 1.0}, "2970000": {"37": 1.0}, "2980000": {"37": 1.0}, "2990000": {"37": 1.0}, "3000000": {"37": 0.988, "37.131841435648994": 0.006, "37.040076519837925": 0.006}, "3010000": {"37": 0.982, "37.040076519837925": 0.01800000000000001}, "3020000": {"37": 0.998, "37.040076519837925": 0.002}, "3030000": {"37": 1.0}, "3040000": {"37": 1.0}, "3050000": {"37": 1.0}, "3060000": {"37": 0.999, "36.92120760099541": 0.001}, "3070000": {"37": 1.0}, "3080000": {"37": 0.999, "37.07710985529605": 0.001}, "3090000": {"37": 1.0}, "3100000": {"37": 1.0}, "3110000": {"37": 0.998, "37.0673732429925": 0.002}, "3120000": {"37": 0.999, "37.17671048453614": 0.001}, "3130000": {"37": 1.0}, "3140000": {"37": 1.0}, "3150000": {"37": 0.999, "37.02538789016971": 0.001}, "3160000": {"37": 1.0}, "3170000": {"37": 0.994, "36.82247408737455": 0.006}, "3180000": {"37": 1.0}, "3190000": {"37": 1.0}, "3200000": {"37": 1.0}, "3210000": {"37": 1.0}, "3220000": {"37": 1.0}, "3230000": {"37": 1.0}, "3240000": {"37": 1.0}, "3250000": {"37": 1.0}, "3260000": {"37": 0.997, "36.88827672100659": 0.003}, "3270000": {"37": 1.0}, "3280000": {"37": 1.0}, "3290000": {"37": 1.0}, "3300000": {"37": 1.0}, "3310000": {"37": 1.0}, "3320000": {"37": 1.0}, "3330000": {"37": 1.0}, "3340000": {"37": 1.0}, "3350000": {"37": 1.0}, "3360000": {"37": 1.0}, "3370000": {"37": 1.0}, "3380000": {"37": 1.0}, "3390000": {"37": 1.0}, "3400000": {"37": 1.0}, "3410000": {"37": 0.999, "37.09035878013214": 0.001}, "3420000": {"37": 1.0}, "3430000": {"37": 1.0}, "3440000": {"37": 0.999, "36.933318756415176": 0.001}, "3450000": {"37": 0.993, "36.942798776406846": 0.007}, "3460000": {"37": 0.996, "36.942798776406846": 0.004}, "3470000": {"37": 1.0}, "3480000": {"37": 1.0}, "3490000": {"37": 0.998, "36.95718931557457": 0.002}, "3500000": {"37": 1.0}, "3510000": {"37": 1.0}, "3520000": {"37": 1.0}, "3530000": {"37": 1.0}, "3540000": {"37": 1.0}, "3550000": {"37": 1.0}, "3560000": {"37": 1.0}, "3570000": {"37": 1.0}, "3580000": {"37": 1.0}, "3590000": {"37": 1.0}, "3600000": {"37": 1.0}, "3610000": {"37": 1.0}, "3620000": {"37": 1.0}, "3630000": {"37": 1.0}, "3640000": {"37": 1.0}, "3650000": {"37": 0.998, "36.93338965615765": 0.002}, "3660000": {"37": 1.0}, "3670000": {"37": 1.0}, "3680000": {"37": 1.0}, "3690000": {"37": 1.0}, "3700000": {"37": 1.0}, "3710000": {"37": 1.0}, "3720000": {"37": 1.0}, "3730000": {"37": 0.998, "37.21006031369248": 0.002}, "3740000": {"37": 1.0}, "3750000": {"37": 0.999, "37.088905174808815": 0.001}, "3760000": {"37": 1.0}, "3770000": {"37": 1.0}, "3780000": {"37": 1.0}, "3790000": {"37": 0.999, "37.07618629872031": 0.001}, "3800000": {"37": 1.0}, "3810000": {"37": 0.991, "36.94667101897733": 0.009000000000000001}, "3820000": {"37": 0.99, "36.94667101897733": 0.010000000000000002}, "3830000": {"37": 1.0}, "3840000": {"37": 1.0}, "3850000": {"37": 1.0}, "3860000": {"37": 1.0}, "3870000": {"37": 1.0}, "3880000": {"37": 1.0}, "3890000": {"37": 0.989, "37.02596866282605": 0.011000000000000003}, "3900000": {"37": 1.0}, "3910000": {"37": 1.0}, "3920000": {"37": 1.0}, "3930000": {"37": 1.0}, "3940000": {"37": 1.0}, "3950000": {"37": 1.0}, "3960000": {"37": 1.0}, "3970000": {"37": 1.0}, "3980000": {"37": 1.0}, "3990000": {"37": 0.994, "37.04147781016668": 0.006}, "4000000": {"37": 1.0}, "4010000": {"37": 1.0}, "4020000": {"37": 1.0}, "4030000": {"37": 1.0}, "4040000": {"37": 1.0}, "4050000": {"37": 1.0}, "4060000": {"37": 1.0}, "4070000": {"37": 1.0}, "4080000": {"37": 1.0}, "4090000": {"37": 1.0}, "4100000": {"37": 1.0}, "4110000": {"37": 1.0}, "4120000": {"37": 1.0}, "4130000": {"37": 0.999, "36.774676559212566": 0.001}, "4140000": {"37": 1.0}, "4150000": {"37": 0.995, "36.85438014562774": 0.005}, "4160000": {"37": 1.0}, "4170000": {"37": 0.995, "37.04102852160625": 0.005}, "4180000": {"37": 1.0}, "4190000": {"37": 1.0}, "4200000": {"37": 1.0}, "4210000": {"37": 1.0}, "4220000": {"37": 1.0}, "4230000": {"37": 1.0}, "4240000": {"37": 0.999, "36.89816715153724": 0.001}, "4250000": {"37": 1.0}, "4260000": {"37": 1.0}, "4270000": {"37": 1.0}, "4280000": {"37": 0.999, "36.917774674621384": 0.001}, "4290000": {"37": 1.0}, "4300000": {"37": 1.0}, "4310000": {"37": 1.0}, "4320000": {"37": 1.0}, "4330000": {"37": 0.999, "37.120789575145146": 0.001}, "4340000": {"37": 0.996, "37.120789575145146": 0.004}, "4350000": {"37": 0.987, "37.120789575145146": 0.013000000000000005}, "4360000": {"37": 0.981, "37.120789575145146": 0.01900000000000001}, "4370000": {"37": 0.9019999999999999, "37.120789575145146": 0.09800000000000007}, "4380000": {"37": 0.8839999999999999, "37.120789575145146": 0.11600000000000008}, "4390000": {"37": 0.951, "37.120789575145146": 0.049000000000000016}, "4400000": {"37": 0.959, "37.120789575145146": 0.04100000000000001}, "4410000": {"37": 0.975, "37.120789575145146": 0.01899999999999999, "36.909906263936065": 0.006}, "4420000": {"37": 0.989, "37.120789575145146": 0.00899999999999998, "36.977682346971434": 0.002}, "4430000": {"37": 0.996, "37.120789575145146": 0.0019999999999999792, "36.93629879466313": 0.002}, "4440000": {"37": 1.0}, "4450000": {"37": 1.0}, "4460000": {"37": 1.0}, "4470000": {"37": 1.0}, "4480000": {"37": 1.0}, "4490000": {"37": 1.0}, "4500000": {"37": 1.0}, "4510000": {"37": 1.0}, "4520000": {"37": 1.0}, "4530000": {"37": 1.0}, "4540000": {"37": 1.0}, "4550000": {"37": 1.0}, "4560000": {"37": 1.0}, "4570000": {"37": 1.0}, "4580000": {"37": 1.0}, "4590000": {"37": 1.0}, "4600000": {"37": 0.992, "36.995936066695805": 0.008}, "4610000": {"37": 0.975, "36.995936066695805": 0.025000000000000015}, "4620000": {"37": 0.976, "36.995936066695805": 0.024000000000000014}, "4630000": {"37": 0.993, "36.995936066695805": 0.007}, "4640000": {"37": 0.996, "36.995936066695805": 0.003, "37.05730452825043": 0.001}, "4650000": {"37": 1.0}, "4660000": {"37": 1.0}, "4670000": {"37": 1.0}, "4680000": {"37": 1.0}, "4690000": {"37": 1.0}, "4700000": {"37": 1.0}, "4710000": {"37": 1.0}, "4720000": {"37": 1.0}, "4730000": {"37": 1.0}, "4740000": {"37": 1.0}, "4750000": {"37": 1.0}, "4760000": {"37": 1.0}, "4770000": {"37": 0.999, "36.92088699225383": 0.001}, "4780000": {"37": 1.0}, "4790000": {"37": 1.0}, "4800000": {"37": 1.0}, "4810000": {"37": 1.0}, "4820000": {"37": 1.0}, "4830000": {"37": 1.0}, "4840000": {"37": 1.0}, "4850000": {"37": 0.988, "36.82324862702992": 0.005, "36.874011118624715": 0.007}, "4860000": {"37": 0.991, "36.874011118624715": 0.004, "37.06679580367542": 0.005}, "4870000": {"37": 0.995, "37.06679580367542": 0.005}, "4880000": {"37": 0.998, "37.06679580367542": 0.002}, "4890000": {"37": 1.0}, "4900000": {"37": 1.0}, "4910000": {"37": 1.0}, "4920000": {"37": 1.0}, "4930000": {"37": 1.0}, "4940000": {"37": 1.0}, "4950000": {"37": 1.0}, "4960000": {"37": 1.0}, "4970000": {"37": 0.999, "37.0194345957077": 0.001}, "4980000": {"37": 1.0}, "4990000": {"37": 1.0}, "5000000": {"37": 0.996, "36.89765610489819": 0.004}, "5010000": {"37": 1.0}, "5020000": {"37": 1.0}, "5030000": {"37": 1.0}, "5040000": {"37": 1.0}, "5050000": {"37": 1.0}, "5060000": {"37": 1.0}, "5070000": {"37": 1.0}, "5080000": {"37": 1.0}, "5090000": {"37": 1.0}, "5100000": {"37": 0.998, "37.071006501892896": 0.002}, "5110000": {"37": 1.0}, "5120000": {"37": 1.0}, "5130000": {"37": 1.0}, "5140000": {"37": 1.0}, "5150000": {"37": 1.0}, "5160000": {"37": 1.0}, "5170000": {"37": 1.0}, "5180000": {"37": 1.0}, "5190000": {"37": 1.0}, "5200000": {"37": 0.995, "36.96003190088621": 0.005}, "5210000": {"37": 1.0}, "5220000": {"37": 1.0}, "5230000": {"37": 1.0}, "5240000": {"37": 1.0}, "5250000": {"37": 0.999, "37.05824395390328": 0.001}, "5260000": {"37": 0.996, "36.87590031289571": 0.004}, "5270000": {"37": 1.0}, "5280000": {"37": 1.0}, "5290000": {"37": 1.0}, "5300000": {"37": 1.0}, "5310000": {"37": 0.999, "36.89425943400531": 0.001}, "5320000": {"37": 0.986, "36.89425943400531": 0.014000000000000005}, "5330000": {"37": 0.995, "36.89425943400531": 0.003, "37.05523228615628": 0.001, "37.05514616166391": 0.001}, "5340000": {"37": 0.998, "37.07330099198732": 0.002}, "5350000": {"37": 0.998, "36.8691396586822": 0.002}, "5360000": {"37": 1.0}, "5370000": {"37": 1.0}, "5380000": {"37": 0.997, "36.98936992222278": 0.003}, "5390000": {"37": 1.0}, "5400000": {"37": 0.996, "36.928412542774346": 0.004}, "5410000": {"37": 1.0}, "5420000": {"37": 1.0}, "5430000": {"37": 1.0}, "5440000": {"37": 1.0}, "5450000": {"37": 1.0}, "5460000": {"37": 1.0}, "5470000": {"37": 1.0}, "5480000": {"37": 1.0}, "5490000": {"37": 1.0}, "5500000": {"37": 1.0}, "5510000": {"37": 1.0}, "5520000": {"37": 0.998, "36.88745601733011": 0.002}, "5530000": {"37": 1.0}, "5540000": {"37": 0.995, "36.979247323989895": 0.005}, "5550000": {"37": 0.989, "36.979247323989895": 0.011000000000000003}, "5560000": {"37": 1.0}, "5570000": {"37": 1.0}, "5580000": {"37": 1.0}, "5590000": {"37": 1.0}, "5600000": {"37": 1.0}, "5610000": {"37": 1.0}, "5620000": {"37": 1.0}, "5630000": {"37": 1.0}, "5640000": {"37": 0.996, "36.77371935033394": 0.004}, "5650000": {"37": 1.0}, "5660000": {"37": 1.0}, "5670000": {"37": 1.0}, "5680000": {"37": 1.0}, "5690000": {"37": 1.0}, "5700000": {"37": 1.0}, "5710000": {"37": 1.0}, "5720000": {"37": 1.0}, "5730000": {"37": 1.0}, "5740000": {"37": 1.0}, "5750000": {"37": 1.0}, "5760000": {"37": 1.0}, "5770000": {"37": 0.999, "37.005987357124816": 0.001}, "5780000": {"37": 0.987, "37.09238795934908": 0.013000000000000005}, "5790000": {"37": 1.0}, "5800000": {"37": 1.0}, "5810000": {"37": 1.0}, "5820000": {"37": 0.994, "37.058448106871786": 0.006}, "5830000": {"37": 1.0}, "5840000": {"37": 1.0}, "5850000": {"37": 1.0}, "5860000": {"37": 1.0}, "5870000": {"37": 1.0}, "5880000": {"37": 1.0}, "5890000": {"37": 1.0}, "5900000": {"37": 0.991, "36.93588934845878": 0.009000000000000001}, "5910000": {"37": 1.0}, "5920000": {"37": 1.0}, "5930000": {"37": 1.0}, "5940000": {"37": 1.0}, "5950000": {"37": 1.0}, "5960000": {"37": 0.991, "37.06172922996386": 0.007, "36.874248723019534": 0.002}, "5970000": {"37": 0.996, "37.06172922996386": 0.004}, "5980000": {"37": 0.986, "37.06172922996386": 0.014000000000000005}, "5990000": {"37": 0.999, "36.95695636742516": 0.001}, "6000000": {"37": 1.0}, "6010000": {"37": 1.0}, "6020000": {"37": 1.0}, "6030000": {"37": 0.992, "36.927383137231075": 0.008}, "6040000": {"37": 1.0}, "6050000": {"37": 1.0}, "6060000": {"37": 0.989, "36.92897427978222": 0.011000000000000003}, "6070000": {"37": 0.952, "36.92897427978222": 0.04800000000000003}, "6080000": {"37": 0.966, "36.92897427978222": 0.034000000000000016}, "6090000": {"37": 0.964, "36.92897427978222": 0.03600000000000002}, "6100000": {"37": 0.977, "36.92897427978222": 0.022000000000000006, "36.9720787203334": 0.001}, "6110000": {"37": 0.963, "36.92897427978222": 0.024000000000000007, "36.9720787203334": 0.011000000000000003, "36.93205094881672": 0.002}, "6120000": {"37": 0.991, "36.92897427978222": 0.007999999999999993, "36.9720787203334": 0.001}, "6130000": {"37": 0.965, "36.92897427978222": 0.034000000000000016, "36.9987929710305": 0.001}, "6140000": {"37": 0.95, "36.92897427978222": 0.05000000000000003}, "6150000": {"37": 0.966, "36.92897427978222": 0.034000000000000016}, "6160000": {"37": 0.969, "36.92897427978222": 0.031000000000000014}, "6170000": {"37": 0.971, "36.92897427978222": 0.029000000000000012}, "6180000": {"37": 0.9279999999999999, "36.92897427978222": 0.07200000000000005}, "6190000": {"37": 0.8969999999999999, "36.92897427978222": 0.10300000000000008}, "6200000": {"37": 0.9179999999999999, "36.92897427978222": 0.08200000000000006}, "6210000": {"37": 0.942, "36.92897427978222": 0.056000000000000036, "37.10257034778766": 0.002}, "6220000": {"37": 0.952, "36.92897427978222": 0.04800000000000003}, "6230000": {"37": 0.95, "36.92897427978222": 0.05000000000000003}, "6240000": {"37": 0.977, "36.92897427978222": 0.023000000000000007}, "6250000": {"37": 0.9349999999999999, "36.92897427978222": 0.06500000000000004}, "6260000": {"37": 0.9099999999999999, "36.92897427978222": 0.09000000000000005}, "6270000": {"37": 0.9079999999999999, "36.92897427978222": 0.09200000000000005}, "6280000": {"37": 0.8179999999999998, "36.92897427978222": 0.18200000000000013}, "6290000": {"37": 0.7449999999999998, "36.92897427978222": 0.25500000000000017}, "6300000": {"37": 0.6249999999999997, "36.92897427978222": 0.3730000000000003, "37.1359836591205": 0.002}, "6310000": {"37": 0.6689999999999997, "36.92897427978222": 0.32500000000000023, "37.1359836591205": 0.006}, "6320000": {"37": 0.5249999999999996, "36.92897427978222": 0.46700000000000036, "37.1359836591205": 0.008}, "6330000": {"37": 0.6229999999999997, "36.92897427978222": 0.3770000000000003}, "6340000": {"37": 0.7019999999999997, "36.92897427978222": 0.2980000000000002}, "6350000": {"37": 0.7389999999999998, "36.92897427978222": 0.2600000000000002, "37.10272509579676": 0.001}, "6360000": {"37": 0.8069999999999998, "36.92897427978222": 0.1840000000000001, "37.10272509579676": 0.009000000000000001}, "6370000": {"37": 0.7519999999999998, "36.92897427978222": 0.24800000000000016}, "6380000": {"37": 0.6859999999999997, "36.92897427978222": 0.3130000000000002, "37.13589955378749": 0.001}, "6390000": {"37": 0.7759999999999998, "36.92897427978222": 0.22400000000000014}, "6400000": {"37": 0.8469999999999999, "36.92897427978222": 0.15100000000000008, "37.03259334714046": 0.002}, "6410000": {"37": 0.8709999999999999, "36.92897427978222": 0.12600000000000006, "37.10377025504926": 0.003}, "6420000": {"37": 0.8979999999999999, "36.92897427978222": 0.10100000000000003, "37.00901130604227": 0.001}, "6430000": {"37": 0.9099999999999999, "36.92897427978222": 0.09000000000000002}, "6440000": {"37": 0.95, "36.92897427978222": 0.04999999999999999}, "6450000": {"37": 0.954, "36.92897427978222": 0.045999999999999985}, "6460000": {"37": 0.982, "36.92897427978222": 0.01799999999999996}, "6470000": {"37": 0.955, "36.92897427978222": 0.044999999999999984}, "6480000": {"37": 0.985, "36.92897427978222": 0.014999999999999958}, "6490000": {"37": 1.0}, "6500000": {"37": 1.0}, "6510000": {"37": 1.0}, "6520000": {"37": 1.0}, "6530000": {"37": 0.999, "36.97809688924599": 0.001}, "6540000": {"37": 0.999, "37.15317377746588": 0.001}, "6550000": {"37": 1.0}, "6560000": {"37": 1.0}, "6570000": {"37": 1.0}, "6580000": {"37": 1.0}, "6590000": {"37": 1.0}, "6600000": {"37": 0.996, "36.82485013555825": 0.003, "36.96790525896086": 0.001}, "6610000": {"37": 0.984, "36.96790525896086": 0.016000000000000007}, "6620000": {"37": 0.968, "36.96790525896086": 0.03200000000000002}, "6630000": {"37": 0.94, "36.96790525896086": 0.06000000000000004}, "6640000": {"37": 0.964, "36.96790525896086": 0.03600000000000002}, "6650000": {"37": 0.968, "36.96790525896086": 0.031000000000000014, "36.925242975982975": 0.001}, "6660000": {"37": 0.969, "36.96790525896086": 0.031000000000000014}, "6670000": {"37": 0.944, "36.96790525896086": 0.056000000000000036}, "6680000": {"37": 0.943, "36.96790525896086": 0.05700000000000004}, "6690000": {"37": 0.9199999999999999, "36.96790525896086": 0.07900000000000006, "36.98101527975143": 0.001}, "6700000": {"37": 0.982, "36.96790525896086": 0.018000000000000002}, "6710000": {"37": 0.988, "36.96790525896086": 0.011999999999999997}, "6720000": {"37": 0.986, "36.96790525896086": 0.012999999999999998, "36.975810341965534": 0.001}, "6730000": {"37": 0.996, "36.96790525896086": 0.003999999999999993}, "6740000": {"37": 0.986, "36.96790525896086": 0.013999999999999999}, "6750000": {"37": 0.998, "36.96790525896086": 0.001999999999999993}, "6760000": {"37": 0.977, "36.96790525896086": 0.023000000000000007}, "6770000": {"37": 0.978, "36.96790525896086": 0.022000000000000006}, "6780000": {"37": 0.999, "36.96790525896086": 0.000999999999999993}, "6790000": {"37": 1.0}, "6800000": {"37": 1.0}, "6810000": {"37": 1.0}, "6820000": {"37": 0.996, "37.217672148856906": 0.004}, "6830000": {"37": 0.995, "37.217672148856906": 0.005}, "6840000": {"37": 1.0}, "6850000": {"37": 1.0}, "6860000": {"37": 1.0}, "6870000": {"37": 1.0}, "6880000": {"37": 1.0}, "6890000": {"37": 0.999, "37.123029976831006": 0.001}, "6900000": {"37": 1.0}, "6910000": {"37": 1.0}, "6920000": {"37": 1.0}, "6930000": {"37": 1.0}, "6940000": {"37": 1.0}, "6950000": {"37": 1.0}, "6960000": {"37": 1.0}, "6970000": {"37": 1.0}, "6980000": {"37": 1.0}, "6990000": {"37": 1.0}, "7000000": {"37": 1.0}, "7010000": {"37": 0.999, "37.09545479052423": 0.001}, "7020000": {"37": 1.0}, "7030000": {"37": 1.0}, "7040000": {"37": 1.0}, "7050000": {"37": 1.0}, "7060000": {"37": 1.0}, "7070000": {"37": 1.0}, "7080000": {"37": 0.999, "37.05401791808608": 0.001}, "7090000": {"37": 1.0}, "7100000": {"37": 1.0}, "7110000": {"37": 1.0}, "7120000": {"37": 1.0}, "7130000": {"37": 1.0}, "7140000": {"37": 0.989, "37.214366371448406": 0.011000000000000003}, "7150000": {"37": 0.985, "37.214366371448406": 0.015000000000000006}, "7160000": {"37": 0.997, "37.214366371448406": 0.003}, "7170000": {"37": 1.0}, "7180000": {"37": 0.999, "37.017853130585": 0.001}, "7190000": {"37": 1.0}, "7200000": {"37": 1.0}, "7210000": {"37": 1.0}, "7220000": {"37": 1.0}, "7230000": {"37": 0.999, "36.92301837922624": 0.001}, "7240000": {"37": 0.991, "36.92301837922624": 0.009000000000000001}, "7250000": {"37": 0.99, "36.76770319446812": 0.001, "37.010294789831356": 0.009000000000000001}, "7260000": {"37": 0.988, "37.010294789831356": 0.012000000000000004}, "7270000": {"37": 0.994, "37.010294789831356": 0.006}, "7280000": {"37": 1.0}, "7290000": {"37": 1.0}, "7300000": {"37": 1.0}, "7310000": {"37": 1.0}, "7320000": {"37": 1.0}, "7330000": {"37": 1.0}, "7340000": {"37": 1.0}, "7350000": {"37": 1.0}, "7360000": {"37": 1.0}, "7370000": {"37": 1.0}, "7380000": {"37": 1.0}, "7390000": {"37": 0.992, "36.81181784606458": 0.008}, "7400000": {"37": 1.0}, "7410000": {"37": 1.0}, "7420000": {"37": 1.0}, "7430000": {"37": 1.0}, "7440000": {"37": 1.0}, "7450000": {"37": 1.0}, "7460000": {"37": 1.0}, "7470000": {"37": 0.987, "37.105229427742096": 0.013000000000000005}, "7480000": {"37": 0.968, "37.105229427742096": 0.03100000000000002, "36.96548882091304": 0.001}, "7490000": {"37": 0.99, "37.105229427742096": 0.010000000000000002}, "7500000": {"37": 1.0}, "7510000": {"37": 1.0}, "7520000": {"37": 1.0}, "7530000": {"37": 1.0}, "7540000": {"37": 1.0}, "7550000": {"37": 0.999, "36.930773378206666": 0.001}, "7560000": {"37": 1.0}, "7570000": {"37": 0.997, "37.104704610096164": 0.003}, "7580000": {"37": 1.0}, "7590000": {"37": 1.0}, "7600000": {"37": 0.991, "36.88940806637904": 0.009000000000000001}, "7610000": {"37": 0.998, "36.88940806637904": 0.002}, "7620000": {"37": 1.0}, "7630000": {"37": 1.0}, "7640000": {"37": 0.994, "37.087239807511935": 0.006}, "7650000": {"37": 0.99, "36.901858797338775": 0.010000000000000002}, "7660000": {"37": 0.983, "36.901858797338775": 0.017000000000000008}, "7670000": {"37": 0.941, "36.901858797338775": 0.05900000000000004}, "7680000": {"37": 0.9319999999999999, "36.901858797338775": 0.06800000000000005}, "7690000": {"37": 0.969, "36.901858797338775": 0.030000000000000013, "37.101933655327414": 0.001}, "7700000": {"37": 0.981, "36.901858797338775": 0.019000000000000003}, "7710000": {"37": 0.963, "36.901858797338775": 0.03700000000000002}, "7720000": {"37": 0.955, "36.901858797338775": 0.045000000000000026}, "7730000": {"37": 0.947, "36.901858797338775": 0.05300000000000003}, "7740000": {"37": 0.9239999999999999, "36.901858797338775": 0.07600000000000005}, "7750000": {"37": 0.9219999999999999, "36.901858797338775": 0.07800000000000006}, "7760000": {"37": 0.8569999999999999, "36.901858797338775": 0.1430000000000001}, "7770000": {"37": 0.8609999999999999, "36.901858797338775": 0.1380000000000001, "36.87999145899584": 0.001}, "7780000": {"37": 0.8669999999999999, "36.901858797338775": 0.1330000000000001}, "7790000": {"37": 0.9129999999999999, "36.901858797338775": 0.08700000000000005}, "7800000": {"37": 0.9359999999999999, "36.901858797338775": 0.06400000000000003}, "7810000": {"37": 0.9019999999999999, "36.901858797338775": 0.09800000000000006}, "7820000": {"37": 0.9049999999999999, "36.901858797338775": 0.09200000000000005, "37.01638317666269": 0.003}, "7830000": {"37": 0.95, "36.901858797338775": 0.04100000000000001, "37.01638317666269": 0.009000000000000001}, "7840000": {"37": 0.987, "36.901858797338775": 0.012999999999999984}, "7850000": {"37": 0.943, "36.901858797338775": 0.05400000000000002, "37.06467408158553": 0.003}, "7860000": {"37": 0.956, "36.901858797338775": 0.04000000000000001, "36.87351426893102": 0.004}, "7870000": {"37": 0.95, "36.901858797338775": 0.04500000000000001, "36.87351426893102": 0.005}, "7880000": {"37": 0.981, "36.901858797338775": 0.01899999999999999}, "7890000": {"37": 0.999, "36.901858797338775": 0.0009999999999999792}, "7900000": {"37": 1.0}, "7910000": {"37": 1.0}, "7920000": {"37": 1.0}, "7930000": {"37": 1.0}, "7940000": {"37": 0.993, "37.15121851851251": 0.007}, "7950000": {"37": 1.0}, "7960000": {"37": 0.995, "37.03610799735585": 0.005}, "7970000": {"37": 1.0}, "7980000": {"37": 1.0}, "7990000": {"37": 1.0}, "8000000": {"37": 0.998, "37.170834924950604": 0.002}, "8010000": {"37": 1.0}, "8020000": {"37": 1.0}, "8030000": {"37": 1.0}, "8040000": {"37": 1.0}, "8050000": {"37": 1.0}, "8060000": {"37": 1.0}, "8070000": {"37": 1.0}, "8080000": {"37": 0.999, "37.09557692596235": 0.001}, "8090000": {"37": 1.0}, "8100000": {"37": 0.997, "36.898343223063954": 0.003}, "8110000": {"37": 1.0}, "8120000": {"37": 0.999, "37.016419145127166": 0.001}, "8130000": {"37": 0.996, "37.016419145127166": 0.004}, "8140000": {"37": 0.999, "36.8287902551014": 0.001}, "8150000": {"37": 1.0}, "8160000": {"37": 1.0}, "8170000": {"37": 1.0}, "8180000": {"37": 0.989, "36.83778311697618": 0.011000000000000003}, "8190000": {"37": 1.0}, "8200000": {"37": 0.996, "36.88170454144779": 0.004}, "8210000": {"37": 1.0}, "8220000": {"37": 1.0}, "8230000": {"37": 1.0}, "8240000": {"37": 1.0}, "8250000": {"37": 1.0}, "8260000": {"37": 1.0}, "8270000": {"37": 1.0}, "8280000": {"37": 1.0}, "8290000": {"37": 1.0}, "8300000": {"37": 1.0}, "8310000": {"37": 1.0}, "8320000": {"37": 1.0}, "8330000": {"37": 1.0}, "8340000": {"37": 1.0}, "8350000": {"37": 1.0}, "8360000": {"37": 0.999, "36.813673582419376": 0.001}, "8370000": {"37": 1.0}, "8380000": {"37": 0.995, "37.04555737759879": 0.003, "36.96820850872134": 0.002}, "8390000": {"37": 0.999, "36.98664904554153": 0.001}, "8400000": {"37": 1.0}, "8410000": {"37": 1.0}, "8420000": {"37": 1.0}, "8430000": {"37": 1.0}, "8440000": {"37": 0.999, "37.10486439639318": 0.001}, "8450000": {"37": 1.0}, "8460000": {"37": 0.997, "37.02761891864276": 0.003}, "8470000": {"37": 1.0}, "8480000": {"37": 0.999, "36.81184724523567": 0.001}, "8490000": {"37": 1.0}, "8500000": {"37": 1.0}, "8510000": {"37": 1.0}, "8520000": {"37": 1.0}, "8530000": {"37": 1.0}, "8540000": {"37": 0.999, "36.81865027846148": 0.001}, "8550000": {"37": 0.999, "36.91770454234406": 0.001}, "8560000": {"37": 1.0}, "8570000": {"37": 1.0}, "8580000": {"37": 1.0}, "8590000": {"37": 1.0}, "8600000": {"37": 1.0}, "8610000": {"37": 1.0}, "8620000": {"37": 1.0}, "8630000": {"37": 1.0}, "8640000": {"37": 1.0}, "8650000": {"37": 0.986, "37.003957457112804": 0.001, "37.12733082366084": 0.003, "36.94281329844659": 0.010000000000000002}, "8660000": {"37": 0.986, "36.94281329844659": 0.014000000000000005}, "8670000": {"37": 0.988, "36.94281329844659": 0.007, "37.03949113600301": 0.005}, "8680000": {"37": 1.0}, "8690000": {"37": 1.0}, "8700000": {"37": 0.998, "36.811334606168174": 0.002}, "8710000": {"37": 1.0}, "8720000": {"37": 1.0}, "8730000": {"37": 1.0}, "8740000": {"37": 1.0}, "8750000": {"37": 1.0}, "8760000": {"37": 1.0}, "8770000": {"37": 0.999, "37.04192357176784": 0.001}, "8780000": {"37": 0.999, "36.988780121965426": 0.001}, "8790000": {"37": 1.0}, "8800000": {"37": 1.0}, "8810000": {"37": 1.0}, "8820000": {"37": 1.0}, "8830000": {"37": 1.0}, "8840000": {"37": 1.0}, "8850000": {"37": 1.0}, "8860000": {"37": 0.999, "37.051180012185014": 0.001}, "8870000": {"37": 1.0}, "8880000": {"37": 1.0}, "8890000": {"37": 1.0}, "8900000": {"37": 1.0}, "8910000": {"37": 1.0}, "8920000": {"37": 1.0}, "8930000": {"37": 1.0}, "8940000": {"37": 0.992, "36.86515573116679": 0.002, "36.74975200142715": 0.001, "37.10986045475577": 0.004, "36.98217782031868": 0.001}, "8950000": {"37": 0.953, "36.86515573116679": 0.014000000000000005, "37.10986045475577": 0.03300000000000002}, "8960000": {"37": 0.8879999999999999, "36.86515573116679": 0.013000000000000005, "37.10986045475577": 0.09900000000000007}, "8970000": {"37": 0.8249999999999998, "37.10986045475577": 0.17100000000000012, "37.195776318378805": 0.001, "37.02147492639102": 0.003}, "8980000": {"37": 0.8229999999999998, "37.10986045475577": 0.17600000000000013, "37.02147492639102": 0.001}, "8990000": {"37": 0.7249999999999998, "37.10986045475577": 0.24000000000000016, "37.02147492639102": 0.035000000000000024}, "9000000": {"37": 0.8029999999999998, "37.10986045475577": 0.19400000000000012, "37.02147492639102": 0.002, "36.91341840357377": 0.001}, "9010000": {"37": 0.8469999999999999, "37.10986045475577": 0.15300000000000008}, "9020000": {"37": 0.8659999999999999, "37.10986045475577": 0.13400000000000006}, "9030000": {"37": 0.7609999999999998, "37.10986045475577": 0.23900000000000016}, "9040000": {"37": 0.7849999999999998, "37.10986045475577": 0.21400000000000013, "36.984026161030066": 0.001}, "9050000": {"37": 0.8089999999999998, "37.10986045475577": 0.19100000000000011}, "9060000": {"37": 0.7659999999999998, "37.10986045475577": 0.23400000000000015}, "9070000": {"37": 0.7369999999999998, "37.10986045475577": 0.2630000000000002}, "9080000": {"37": 0.6619999999999997, "37.10986045475577": 0.33800000000000024}, "9090000": {"37": 0.5619999999999996, "37.10986045475577": 0.43800000000000033}, "9100000": {"37": 0.5409999999999996, "37.10986045475577": 0.45800000000000035, "36.907912330732515": 0.001}, "9110000": {"37": 0.5209999999999996, "37.10986045475577": 0.47900000000000037}, "9120000": {"37": 0.4219999999999995, "37.10986045475577": 0.5780000000000004}, "9130000": {"37": 0.2999999999999994, "37.10986045475577": 0.6970000000000005, "37.11518609243066": 0.003}, "9140000": {"37": 0.3019999999999994, "37.10986045475577": 0.6980000000000005}, "9150000": {"37": 0.4289999999999995, "37.10986045475577": 0.5710000000000004}, "9160000": {"37": 0.47599999999999953, "37.10986045475577": 0.5240000000000004}, "9170000": {"37": 0.5659999999999996, "37.10986045475577": 0.4340000000000003}, "9180000": {"37": 0.6069999999999997, "37.10986045475577": 0.39300000000000024}, "9190000": {"37": 0.5499999999999996, "37.10986045475577": 0.4500000000000003}, "9200000": {"37": 0.5069999999999996, "37.10986045475577": 0.4930000000000003}, "9210000": {"37": 0.5009999999999996, "37.10986045475577": 0.49900000000000033}, "9220000": {"37": 0.4589999999999995, "37.10986045475577": 0.5410000000000004}, "9230000": {"37": 0.4619999999999995, "37.10986045475577": 0.5380000000000004}, "9240000": {"37": 0.4639999999999995, "37.10986045475577": 0.5360000000000004}, "9250000": {"37": 0.4439999999999995, "37.10986045475577": 0.5560000000000004}, "9260000": {"37": 0.47299999999999953, "37.10986045475577": 0.5120000000000003, "37.17011332481107": 0.015000000000000006}, "9270000": {"37": 0.3269999999999994, "37.10986045475577": 0.6360000000000005, "37.17011332481107": 0.037000000000000026}, "9280000": {"37": 0.38299999999999945, "37.10986045475577": 0.5700000000000004, "37.17011332481107": 0.047000000000000035}, "9290000": {"37": 0.3429999999999994, "37.10986045475577": 0.6370000000000005, "37.17011332481107": 0.020000000000000004}, "9300000": {"37": 0.38599999999999945, "37.10986045475577": 0.6090000000000004, "37.17011332481107": 0.004999999999999993}, "9310000": {"37": 0.4279999999999995, "37.10986045475577": 0.5720000000000004}, "9320000": {"37": 0.36399999999999944, "37.10986045475577": 0.6360000000000005}, "9330000": {"37": 0.3469999999999994, "37.10986045475577": 0.6530000000000005}, "9340000": {"37": 0.35799999999999943, "37.10986045475577": 0.6290000000000004, "37.08682394226218": 0.013000000000000005}, "9350000": {"37": 0.24099999999999933, "37.10986045475577": 0.7360000000000005, "37.08682394226218": 0.023000000000000013}, "9360000": {"37": 0.28799999999999937, "37.10986045475577": 0.7100000000000005, "37.08682394226218": 0.002}, "9370000": {"37": 0.3399999999999994, "37.10986045475577": 0.6600000000000005}, "9380000": {"37": 0.3209999999999994, "37.10986045475577": 0.6790000000000005}, "9390000": {"37": 0.3199999999999994, "37.10986045475577": 0.6760000000000005, "37.06501225565202": 0.003, "36.958701325051656": 0.001}, "9400000": {"37": 0.2939999999999994, "37.10986045475577": 0.6880000000000005, "37.06501225565202": 0.01800000000000001}, "9410000": {"37": 0.3149999999999994, "37.10986045475577": 0.6680000000000005, "37.06501225565202": 0.016000000000000007, "37.04305886914355": 0.001}, "9420000": {"37": 0.25499999999999934, "37.10986045475577": 0.7400000000000005, "37.06501225565202": 0.005}, "9430000": {"37": 0.3189999999999994, "37.10986045475577": 0.6770000000000005, "37.06501225565202": 0.004}, "9440000": {"37": 0.28399999999999936, "37.10986045475577": 0.7140000000000005, "37.231555669083384": 0.002}, "9450000": {"37": 0.3519999999999994, "37.10986045475577": 0.6480000000000005}, "9460000": {"37": 0.4499999999999995, "37.10986045475577": 0.5500000000000004}, "9470000": {"37": 0.5229999999999996, "37.10986045475577": 0.4730000000000003, "37.1811954705458": 0.004}, "9480000": {"37": 0.5119999999999996, "37.10986045475577": 0.4870000000000003, "37.13135616654221": 0.001}, "9490000": {"37": 0.48199999999999954, "37.10986045475577": 0.5180000000000003}, "9500000": {"37": 0.48199999999999954, "37.10986045475577": 0.5180000000000003}, "9510000": {"37": 0.4499999999999995, "37.10986045475577": 0.5500000000000004}, "9520000": {"37": 0.3289999999999994, "37.10986045475577": 0.6710000000000005}, "9530000": {"37": 0.3399999999999994, "37.10986045475577": 0.6440000000000005, "37.08247195218105": 0.015000000000000006, "36.946280288471385": 0.001}, "9540000": {"37": 0.36399999999999944, "37.10986045475577": 0.5980000000000004, "37.08247195218105": 0.03800000000000003}, "9550000": {"37": 0.38999999999999946, "37.10986045475577": 0.5720000000000004, "37.08247195218105": 0.03800000000000002}, "9560000": {"37": 0.26499999999999935, "37.10986045475577": 0.6870000000000005, "37.08247195218105": 0.04800000000000003}, "9570000": {"37": 0.2199999999999993, "37.10986045475577": 0.7620000000000006, "37.08247195218105": 0.018000000000000002}, "9580000": {"37": 0.25999999999999934, "37.10986045475577": 0.7020000000000005, "37.08247195218105": 0.03800000000000002}, "9590000": {"37": 0.2009999999999993, "37.10986045475577": 0.7500000000000006, "37.08247195218105": 0.04900000000000003}, "9600000": {"37": 0.25999999999999934, "37.10986045475577": 0.7130000000000005, "37.08247195218105": 0.02700000000000001}, "9610000": {"37": 0.16499999999999926, "37.10986045475577": 0.8300000000000006, "37.08247195218105": 0.004999999999999993}, "9620000": {"37": 0.17199999999999926, "37.10986045475577": 0.8280000000000006}, "9630000": {"37": 0.06399999999999917, "37.10986045475577": 0.9360000000000007}, "9640000": {"37": 0.048999999999999155, "37.10986045475577": 0.9510000000000007}, "9650000": {"37": 0.00899999999999912, "37.10986045475577": 0.9910000000000008}, "9660000": {"37": 0.02099999999999913, "37.10986045475577": 0.9790000000000008}, "9670000": {"37.10986045475577": 1.0000000000000007}, "9680000": {"37.10986045475577": 1.0000000000000007}, "9690000": {"37.10986045475577": 1.0000000000000007}, "9700000": {"37.10986045475577": 1.0000000000000007}, "9710000": {"37.10986045475577": 0.9980000000000007, "36.93957046791935": 0.002}, "9720000": {"37.10986045475577": 0.9940000000000007, "36.93957046791935": 0.006}, "9730000": {"37.10986045475577": 1.0000000000000007}, "9740000": {"37.10986045475577": 1.0000000000000007}, "9750000": {"37.10986045475577": 1.0000000000000007}, "9760000": {"37.10986045475577": 1.0000000000000007}, "9770000": {"37.10986045475577": 1.0000000000000007}, "9780000": {"37.10986045475577": 1.0000000000000007}, "9790000": {"37.10986045475577": 1.0000000000000007}, "9800000": {"37.10986045475577": 0.9950000000000007, "36.99458643858877": 0.005}, "9810000": {"37.10986045475577": 0.9940000000000007, "36.99458643858877": 0.006}, "9820000": {"37.10986045475577": 0.9990000000000007, "36.99458643858877": 0.001}, "9830000": {"37.10986045475577": 1.0000000000000007}, "9840000": {"37.10986045475577": 1.0000000000000007}, "9850000": {"37.10986045475577": 1.0000000000000007}, "9860000": {"37.10986045475577": 0.9950000000000007, "37.040600137608266": 0.005}, "9870000": {"37.10986045475577": 0.9980000000000007, "37.17937358615301": 0.002}, "9880000": {"37.10986045475577": 1.0000000000000007}, "9890000": {"37.10986045475577": 1.0000000000000007}, "9900000": {"37.10986045475577": 0.9960000000000007, "36.9929884542197": 0.004}, "9910000": {"37.10986045475577": 1.0000000000000007}, "9920000": {"37.10986045475577": 0.9960000000000007, "37.2151792577451": 0.004}, "9930000": {"37.10986045475577": 0.9920000000000007, "37.2151792577451": 0.003, "37.12790246519929": 0.005}, "9940000": {"37.10986045475577": 1.0000000000000007}, "9950000": {"37.10986045475577": 1.0000000000000007}, "9960000": {"37.10986045475577": 1.0000000000000007}, "9970000": {"37.10986045475577": 1.0000000000000007}, "9980000": {"37.10986045475577": 0.9990000000000007, "37.1776259630209": 0.001}, "9990000": {"37.10986045475577": 1.0000000000000007}, "10000000": {"37.10986045475577": 1.0000000000000007}, "10010000": {"37.10986045475577": 0.9990000000000007, "37.21701011380572": 0.001}, "10020000": {"37.10986045475577": 1.0000000000000007}, "10030000": {"37.10986045475577": 0.9960000000000007, "37.07682986418466": 0.004}, "10040000": {"37.10986045475577": 1.0000000000000007}, "10050000": {"37.10986045475577": 1.0000000000000007}, "10060000": {"37.10986045475577": 1.0000000000000007}, "10070000": {"37.10986045475577": 1.0000000000000007}, "10080000": {"37.10986045475577": 1.0000000000000007}, "10090000": {"37.10986045475577": 1.0000000000000007}, "10100000": {"37.10986045475577": 0.9960000000000007, "37.25369147805336": 0.004}, "10110000": {"37.10986045475577": 1.0000000000000007}, "10120000": {"37.10986045475577": 1.0000000000000007}, "10130000": {"37.10986045475577": 1.0000000000000007}, "10140000": {"37.10986045475577": 0.9960000000000007, "37.04382378715826": 0.004}, "10150000": {"37.10986045475577": 0.9950000000000007, "37.04382378715826": 0.005}, "10160000": {"37.10986045475577": 1.0000000000000007}, "10170000": {"37.10986045475577": 1.0000000000000007}, "10180000": {"37.10986045475577": 1.0000000000000007}, "10190000": {"37.10986045475577": 1.0000000000000007}, "10200000": {"37.10986045475577": 1.0000000000000007}, "10210000": {"37.10986045475577": 1.0000000000000007}, "10220000": {"37.10986045475577": 1.0000000000000007}, "10230000": {"37.10986045475577": 0.9980000000000007, "37.34113144574126": 0.002}, "10240000": {"37.10986045475577": 0.9920000000000007, "37.34113144574126": 0.008}, "10250000": {"37.10986045475577": 0.9440000000000006, "37.34113144574126": 0.05600000000000004}, "10260000": {"37.10986045475577": 0.9130000000000006, "37.34113144574126": 0.08700000000000006}, "10270000": {"37.10986045475577": 0.8550000000000005, "37.34113144574126": 0.1450000000000001}, "10280000": {"37.10986045475577": 0.9220000000000006, "37.34113144574126": 0.07800000000000004}, "10290000": {"37.10986045475577": 0.9420000000000006, "37.34113144574126": 0.058000000000000024}, "10300000": {"37.10986045475577": 0.9520000000000006, "37.34113144574126": 0.048000000000000015}, "10310000": {"37.10986045475577": 0.9770000000000006, "37.34113144574126": 0.022999999999999993}, "10320000": {"37.10986045475577": 0.9970000000000007, "37.34113144574126": 0.0029999999999999792}, "10330000": {"37.10986045475577": 0.9950000000000007, "37.147090843779914": 0.001, "37.20876967526726": 0.004}, "10340000": {"37.10986045475577": 1.0000000000000007}, "10350000": {"37.10986045475577": 1.0000000000000007}, "10360000": {"37.10986045475577": 1.0000000000000007}, "10370000": {"37.10986045475577": 1.0000000000000007}, "10380000": {"37.10986045475577": 0.9980000000000007, "37.22084093200374": 0.002}, "10390000": {"37.10986045475577": 0.9980000000000007, "37.14048517568209": 0.002}, "10400000": {"37.10986045475577": 0.9890000000000007, "37.14048517568209": 0.011000000000000003}, "10410000": {"37.10986045475577": 1.0000000000000007}, "10420000": {"37.10986045475577": 1.0000000000000007}, "10430000": {"37.10986045475577": 1.0000000000000007}, "10440000": {"37.10986045475577": 1.0000000000000007}, "10450000": {"37.10986045475577": 0.9980000000000007, "37.23556886332623": 0.002}, "10460000": {"37.10986045475577": 1.0000000000000007}, "10470000": {"37.10986045475577": 1.0000000000000007}, "10480000": {"37.10986045475577": 1.0000000000000007}, "10490000": {"37.10986045475577": 1.0000000000000007}, "10500000": {"37.10986045475577": 1.0000000000000007}, "10510000": {"37.10986045475577": 1.0000000000000007}, "10520000": {"37.10986045475577": 0.9960000000000007, "37.20343475062334": 0.003, "37.044785670031": 0.001}, "10530000": {"37.10986045475577": 1.0000000000000007}, "10540000": {"37.10986045475577": 1.0000000000000007}, "10550000": {"37.10986045475577": 0.9980000000000007, "36.95354545862014": 0.002}, "10560000": {"37.10986045475577": 1.0000000000000007}, "10570000": {"37.10986045475577": 1.0000000000000007}, "10580000": {"37.10986045475577": 1.0000000000000007}, "10590000": {"37.10986045475577": 1.0000000000000007}, "10600000": {"37.10986045475577": 1.0000000000000007}, "10610000": {"37.10986045475577": 0.9950000000000007, "37.1460135338702": 0.005}, "10620000": {"37.10986045475577": 0.9990000000000007, "37.1460135338702": 0.001}, "10630000": {"37.10986045475577": 1.0000000000000007}, "10640000": {"37.10986045475577": 0.9980000000000007, "37.101262775789294": 0.002}, "10650000": {"37.10986045475577": 1.0000000000000007}, "10660000": {"37.10986045475577": 1.0000000000000007}, "10670000": {"37.10986045475577": 0.9990000000000007, "37.32706192285752": 0.001}, "10680000": {"37.10986045475577": 0.9990000000000007, "37.11588806130783": 0.001}, "10690000": {"37.10986045475577": 1.0000000000000007}, "10700000": {"37.10986045475577": 1.0000000000000007}, "10710000": {"37.10986045475577": 1.0000000000000007}, "10720000": {"37.10986045475577": 1.0000000000000007}, "10730000": {"37.10986045475577": 1.0000000000000007}, "10740000": {"37.10986045475577": 0.9940000000000007, "37.163690978710896": 0.006}, "10750000": {"37.10986045475577": 0.9990000000000007, "37.163690978710896": 0.001}, "10760000": {"37.10986045475577": 0.9980000000000007, "37.144922243605116": 0.002}, "10770000": {"37.10986045475577": 1.0000000000000007}, "10780000": {"37.10986045475577": 1.0000000000000007}, "10790000": {"37.10986045475577": 1.0000000000000007}, "10800000": {"37.10986045475577": 1.0000000000000007}, "10810000": {"37.10986045475577": 1.0000000000000007}, "10820000": {"37.10986045475577": 1.0000000000000007}, "10830000": {"37.10986045475577": 1.0000000000000007}, "10840000": {"37.10986045475577": 1.0000000000000007}, "10850000": {"37.10986045475577": 1.0000000000000007}, "10860000": {"37.10986045475577": 1.0000000000000007}, "10870000": {"37.10986045475577": 1.0000000000000007}, "10880000": {"37.10986045475577": 1.0000000000000007}, "10890000": {"37.10986045475577": 1.0000000000000007}, "10900000": {"37.10986045475577": 0.9960000000000007, "37.1704996410219": 0.004}, "10910000": {"37.10986045475577": 1.0000000000000007}, "10920000": {"37.10986045475577": 1.0000000000000007}, "10930000": {"37.10986045475577": 0.9990000000000007, "37.041367294973455": 0.001}, "10940000": {"37.10986045475577": 1.0000000000000007}, "10950000": {"37.10986045475577": 0.9990000000000007, "37.03927157463831": 0.001}, "10960000": {"37.10986045475577": 1.0000000000000007}, "10970000": {"37.10986045475577": 1.0000000000000007}, "10980000": {"37.10986045475577": 1.0000000000000007}, "10990000": {"37.10986045475577": 1.0000000000000007}, "11000000": {"37.10986045475577": 1.0000000000000007}, "11010000": {"37.10986045475577": 0.9960000000000007, "36.953893039343185": 0.004}, "11020000": {"37.10986045475577": 0.9860000000000007, "36.953893039343185": 0.013000000000000005, "37.16744564823336": 0.001}, "11030000": {"37.10986045475577": 0.9940000000000007, "36.953893039343185": 0.006}, "11040000": {"37.10986045475577": 0.9970000000000007, "37.29015916701209": 0.003}, "11050000": {"37.10986045475577": 1.0000000000000007}, "11060000": {"37.10986045475577": 1.0000000000000007}, "11070000": {"37.10986045475577": 0.9990000000000007, "36.98443462957483": 0.001}, "11080000": {"37.10986045475577": 1.0000000000000007}, "11090000": {"37.10986045475577": 1.0000000000000007}, "11100000": {"37.10986045475577": 0.9990000000000007, "37.13365862152364": 0.001}, "11110000": {"37.10986045475577": 1.0000000000000007}, "11120000": {"37.10986045475577": 0.9960000000000007, "37.03531925812804": 0.004}, "11130000": {"37.10986045475577": 1.0000000000000007}, "11140000": {"37.10986045475577": 0.9980000000000007, "37.31661976277809": 0.002}, "11150000": {"37.10986045475577": 1.0000000000000007}, "11160000": {"37.10986045475577": 1.0000000000000007}, "11170000": {"37.10986045475577": 1.0000000000000007}, "11180000": {"37.10986045475577": 1.0000000000000007}, "11190000": {"37.10986045475577": 1.0000000000000007}, "11200000": {"37.10986045475577": 1.0000000000000007}, "11210000": {"37.10986045475577": 1.0000000000000007}, "11220000": {"37.10986045475577": 1.0000000000000007}, "11230000": {"37.10986045475577": 1.0000000000000007}, "11240000": {"37.10986045475577": 1.0000000000000007}, "11250000": {"37.10986045475577": 0.9890000000000007, "36.9279148806869": 0.011000000000000003}, "11260000": {"37.10986045475577": 0.9870000000000007, "36.9279148806869": 0.013000000000000005}, "11270000": {"37.10986045475577": 1.0000000000000007}, "11280000": {"37.10986045475577": 1.0000000000000007}, "11290000": {"37.10986045475577": 1.0000000000000007}, "11300000": {"37.10986045475577": 0.9970000000000007, "37.09714328162945": 0.003}, "11310000": {"37.10986045475577": 1.0000000000000007}, "11320000": {"37.10986045475577": 1.0000000000000007}, "11330000": {"37.10986045475577": 1.0000000000000007}, "11340000": {"37.10986045475577": 1.0000000000000007}, "11350000": {"37.10986045475577": 0.9990000000000007, "37.19013296324906": 0.001}, "11360000": {"37.10986045475577": 1.0000000000000007}, "11370000": {"37.10986045475577": 1.0000000000000007}, "11380000": {"37.10986045475577": 1.0000000000000007}, "11390000": {"37.10986045475577": 1.0000000000000007}, "11400000": {"37.10986045475577": 1.0000000000000007}, "11410000": {"37.10986045475577": 1.0000000000000007}, "11420000": {"37.10986045475577": 1.0000000000000007}, "11430000": {"37.10986045475577": 0.9960000000000007, "37.01223457562138": 0.004}, "11440000": {"37.10986045475577": 1.0000000000000007}, "11450000": {"37.10986045475577": 1.0000000000000007}, "11460000": {"37.10986045475577": 1.0000000000000007}, "11470000": {"37.10986045475577": 1.0000000000000007}, "11480000": {"37.10986045475577": 0.9990000000000007, "37.08672291315375": 0.001}, "11490000": {"37.10986045475577": 1.0000000000000007}, "11500000": {"37.10986045475577": 0.9990000000000007, "36.94152268946003": 0.001}, "11510000": {"37.10986045475577": 1.0000000000000007}, "11520000": {"37.10986045475577": 1.0000000000000007}, "11530000": {"37.10986045475577": 1.0000000000000007}, "11540000": {"37.10986045475577": 1.0000000000000007}, "11550000": {"37.10986045475577": 1.0000000000000007}, "11560000": {"37.10986045475577": 1.0000000000000007}, "11570000": {"37.10986045475577": 1.0000000000000007}, "11580000": {"37.10986045475577": 0.9990000000000007, "37.15289648332504": 0.001}, "11590000": {"37.10986045475577": 1.0000000000000007}, "11600000": {"37.10986045475577": 0.9980000000000007, "37.11385822220675": 0.002}, "11610000": {"37.10986045475577": 0.9980000000000007, "37.25375999036698": 0.002}, "11620000": {"37.10986045475577": 1.0000000000000007}, "11630000": {"37.10986045475577": 0.9860000000000007, "37.2995296004181": 0.014000000000000005}, "11640000": {"37.10986045475577": 0.9790000000000006, "37.2995296004181": 0.02100000000000001}, "11650000": {"37.10986045475577": 0.9340000000000006, "37.2995296004181": 0.05900000000000004, "37.09349099397798": 0.004, "37.23175942815958": 0.003}, "11660000": {"37.10986045475577": 0.8990000000000006, "37.2995296004181": 0.08200000000000006, "37.23175942815958": 0.013000000000000005, "36.99524462915767": 0.006}, "11670000": {"37.10986045475577": 0.8640000000000005, "37.2995296004181": 0.09200000000000007, "37.23175942815958": 0.04200000000000003, "36.99524462915767": 0.002}, "11680000": {"37.10986045475577": 0.6780000000000004, "37.2995296004181": 0.23500000000000018, "37.23175942815958": 0.06400000000000004, "36.99524462915767": 0.015000000000000006, "37.006362006622716": 0.008}, "11690000": {"37.10986045475577": 0.7180000000000004, "37.2995296004181": 0.22700000000000015, "37.23175942815958": 0.05000000000000003, "36.99524462915767": 0.005}, "11700000": {"37.10986045475577": 0.6990000000000004, "37.2995296004181": 0.24400000000000016, "37.23175942815958": 0.056000000000000036, "36.92205613450008": 0.001}, "11710000": {"37.10986045475577": 0.6290000000000003, "37.2995296004181": 0.2850000000000002, "37.23175942815958": 0.08600000000000006}, "11720000": {"37.10986045475577": 0.6350000000000003, "37.2995296004181": 0.33300000000000024, "37.23175942815958": 0.032000000000000015}, "11730000": {"37.10986045475577": 0.6790000000000004, "37.2995296004181": 0.32100000000000023}, "11740000": {"37.10986045475577": 0.6340000000000003, "37.2995296004181": 0.36600000000000027}, "11750000": {"37.10986045475577": 0.5770000000000003, "37.2995296004181": 0.4230000000000003}, "11760000": {"37.10986045475577": 0.5200000000000002, "37.2995296004181": 0.4800000000000003}, "11770000": {"37.10986045475577": 0.4500000000000002, "37.2995296004181": 0.5480000000000004, "37.05269148612275": 0.002}, "11780000": {"37.10986045475577": 0.40100000000000013, "37.2995296004181": 0.5930000000000004, "37.20870860588545": 0.006}, "11790000": {"37.10986045475577": 0.32200000000000006, "37.2995296004181": 0.6390000000000005, "37.20870860588545": 0.03900000000000003}, "11800000": {"37.10986045475577": 0.3840000000000001, "37.2995296004181": 0.5940000000000004, "37.20870860588545": 0.022000000000000013}, "11810000": {"37.10986045475577": 0.40300000000000014, "37.2995296004181": 0.5490000000000004, "37.20870860588545": 0.048000000000000036}, "11820000": {"37.10986045475577": 0.31200000000000006, "37.2995296004181": 0.6290000000000004, "37.20870860588545": 0.05900000000000004}, "11830000": {"37.10986045475577": 0.31000000000000005, "37.2995296004181": 0.6590000000000005, "37.20870860588545": 0.031000000000000014}, "11840000": {"37.10986045475577": 0.21999999999999997, "37.2995296004181": 0.7690000000000006, "37.20870860588545": 0.010999999999999996}, "11850000": {"37.10986045475577": 0.247, "37.2995296004181": 0.7530000000000006}, "11860000": {"37.10986045475577": 0.16299999999999992, "37.2995296004181": 0.8370000000000006}, "11870000": {"37.10986045475577": 0.19599999999999995, "37.2995296004181": 0.8040000000000006}, "11880000": {"37.10986045475577": 0.244, "37.2995296004181": 0.7560000000000006}, "11890000": {"37.10986045475577": 0.238, "37.2995296004181": 0.7620000000000006}, "11900000": {"37.10986045475577": 0.19699999999999995, "37.2995296004181": 0.8030000000000006}, "11910000": {"37.10986045475577": 0.16199999999999992, "37.2995296004181": 0.8380000000000006}, "11920000": {"37.10986045475577": 0.19399999999999995, "37.2995296004181": 0.8060000000000006}, "11930000": {"37.10986045475577": 0.253, "37.2995296004181": 0.7460000000000006, "37.31706600358379": 0.001}, "11940000": {"37.10986045475577": 0.238, "37.2995296004181": 0.7620000000000006}, "11950000": {"37.10986045475577": 0.30300000000000005, "37.2995296004181": 0.6970000000000005}, "11960000": {"37.10986045475577": 0.272, "37.2995296004181": 0.7280000000000005}, "11970000": {"37.10986045475577": 0.30100000000000005, "37.2995296004181": 0.6990000000000005}, "11980000": {"37.10986045475577": 0.21699999999999997, "37.2995296004181": 0.7830000000000006}, "11990000": {"37.10986045475577": 0.22799999999999998, "37.2995296004181": 0.7710000000000006, "37.378781202795544": 0.001}, "12000000": {"37.10986045475577": 0.12199999999999989, "37.2995296004181": 0.8780000000000007}, "12010000": {"37.10986045475577": 0.12399999999999989, "37.2995296004181": 0.8760000000000007}, "12020000": {"37.10986045475577": 0.04599999999999982, "37.2995296004181": 0.9530000000000007, "37.40389160429751": 0.001}, "12030000": {"37.10986045475577": 0.021999999999999797, "37.2995296004181": 0.9770000000000008, "37.24225064598518": 0.001}, "12040000": {"37.10986045475577": 0.042999999999999816, "37.2995296004181": 0.9570000000000007}, "12050000": {"37.10986045475577": 0.027999999999999803, "37.2995296004181": 0.9720000000000008}, "12060000": {"37.10986045475577": 0.039999999999999813, "37.2995296004181": 0.9600000000000007}, "12070000": {"37.10986045475577": 0.05799999999999983, "37.2995296004181": 0.9420000000000007}, "12080000": {"37.10986045475577": 0.06999999999999984, "37.2995296004181": 0.9300000000000007}, "12090000": {"37.10986045475577": 0.07599999999999985, "37.2995296004181": 0.9150000000000007, "37.25937872743587": 0.009000000000000001}, "12100000": {"37.10986045475577": 0.06899999999999984, "37.2995296004181": 0.9290000000000007, "37.346104923020526": 0.002}, "12110000": {"37.10986045475577": 0.0229999999999998, "37.2995296004181": 0.9770000000000008}, "12120000": {"37.10986045475577": 0.017999999999999794, "37.2995296004181": 0.9800000000000008, "37.28153227850045": 0.002}, "12130000": {"37.10986045475577": 0.006999999999999785, "37.2995296004181": 0.9930000000000008}, "12140000": {"37.10986045475577": 0.010999999999999788, "37.2995296004181": 0.9890000000000008}, "12150000": {"37.10986045475577": 0.006999999999999785, "37.2995296004181": 0.9930000000000008}, "12160000": {"37.10986045475577": 0.010999999999999788, "37.2995296004181": 0.9890000000000008}, "12170000": {"37.10986045475577": 0.010999999999999788, "37.2995296004181": 0.9890000000000008}, "12180000": {"37.2995296004181": 1.0000000000000007}, "12190000": {"37.2995296004181": 0.9530000000000006, "37.23677029790708": 0.047000000000000035}, "12200000": {"37.2995296004181": 0.9870000000000007, "37.23677029790708": 0.013000000000000005}, "12210000": {"37.2995296004181": 1.0000000000000007}, "12220000": {"37.2995296004181": 1.0000000000000007}, "12230000": {"37.2995296004181": 0.9990000000000007, "37.128567740481586": 0.001}, "12240000": {"37.2995296004181": 1.0000000000000007}, "12250000": {"37.2995296004181": 1.0000000000000007}, "12260000": {"37.2995296004181": 1.0000000000000007}, "12270000": {"37.2995296004181": 1.0000000000000007}, "12280000": {"37.2995296004181": 1.0000000000000007}, "12290000": {"37.2995296004181": 1.0000000000000007}, "12300000": {"37.2995296004181": 1.0000000000000007}, "12310000": {"37.2995296004181": 1.0000000000000007}, "12320000": {"37.2995296004181": 1.0000000000000007}, "12330000": {"37.2995296004181": 1.0000000000000007}, "12340000": {"37.2995296004181": 1.0000000000000007}, "12350000": {"37.2995296004181": 0.9990000000000007, "37.471507895168656": 0.001}, "12360000": {"37.2995296004181": 0.9970000000000007, "37.48161459237301": 0.003}, "12370000": {"37.2995296004181": 1.0000000000000007}, "12380000": {"37.2995296004181": 1.0000000000000007}, "12390000": {"37.2995296004181": 1.0000000000000007}, "12400000": {"37.2995296004181": 1.0000000000000007}, "12410000": {"37.2995296004181": 1.0000000000000007}, "12420000": {"37.2995296004181": 0.9980000000000007, "37.24765562490105": 0.002}, "12430000": {"37.2995296004181": 1.0000000000000007}, "12440000": {"37.2995296004181": 0.9990000000000007, "37.32214701991193": 0.001}, "12450000": {"37.2995296004181": 1.0000000000000007}, "12460000": {"37.2995296004181": 1.0000000000000007}, "12470000": {"37.2995296004181": 1.0000000000000007}, "12480000": {"37.2995296004181": 1.0000000000000007}, "12490000": {"37.2995296004181": 0.9950000000000007, "37.34684995527994": 0.005}, "12500000": {"37.2995296004181": 0.9960000000000007, "37.34684995527994": 0.004}, "12510000": {"37.2995296004181": 0.9940000000000007, "37.42772252547438": 0.006}, "12520000": {"37.2995296004181": 0.9800000000000006, "37.42772252547438": 0.02000000000000001}, "12530000": {"37.2995296004181": 0.9910000000000007, "37.42772252547438": 0.009000000000000001}, "12540000": {"37.2995296004181": 0.9690000000000006, "37.42772252547438": 0.03100000000000002}, "12550000": {"37.2995296004181": 0.9580000000000006, "37.42772252547438": 0.03900000000000003, "37.15962879176693": 0.003}, "12560000": {"37.2995296004181": 0.9450000000000006, "37.42772252547438": 0.055000000000000035}, "12570000": {"37.2995296004181": 0.9900000000000007, "37.42772252547438": 0.009999999999999995}, "12580000": {"37.2995296004181": 0.9760000000000006, "37.42772252547438": 0.024000000000000007}, "12590000": {"37.2995296004181": 0.9260000000000006, "37.42772252547438": 0.07400000000000005}, "12600000": {"37.2995296004181": 0.8990000000000006, "37.42772252547438": 0.10100000000000006}, "12610000": {"37.2995296004181": 0.9590000000000006, "37.42772252547438": 0.04100000000000001}, "12620000": {"37.2995296004181": 0.8900000000000006, "37.42772252547438": 0.11000000000000007}, "12630000": {"37.2995296004181": 0.9060000000000006, "37.42772252547438": 0.09400000000000006}, "12640000": {"37.2995296004181": 0.9680000000000006, "37.42772252547438": 0.031, "37.20303351977649": 0.001}, "12650000": {"37.2995296004181": 0.9300000000000006, "37.42772252547438": 0.07000000000000003}, "12660000": {"37.2995296004181": 0.8760000000000006, "37.42772252547438": 0.12400000000000008}, "12670000": {"37.2995296004181": 0.9730000000000006, "37.42772252547438": 0.025999999999999995, "37.13332665380315": 0.001}, "12680000": {"37.2995296004181": 0.9930000000000007, "37.42772252547438": 0.006999999999999979}, "12690000": {"37.2995296004181": 0.9960000000000007, "37.42772252547438": 0.0029999999999999792, "37.20947486215943": 0.001}, "12700000": {"37.2995296004181": 0.9990000000000007, "37.44968122855259": 0.001}, "12710000": {"37.2995296004181": 1.0000000000000007}, "12720000": {"37.2995296004181": 0.9970000000000007, "37.1874715617665": 0.002, "37.33651403575829": 0.001}, "12730000": {"37.2995296004181": 1.0000000000000007}, "12740000": {"37.2995296004181": 1.0000000000000007}, "12750000": {"37.2995296004181": 1.0000000000000007}, "12760000": {"37.2995296004181": 1.0000000000000007}, "12770000": {"37.2995296004181": 1.0000000000000007}, "12780000": {"37.2995296004181": 1.0000000000000007}, "12790000": {"37.2995296004181": 1.0000000000000007}, "12800000": {"37.2995296004181": 0.9980000000000007, "37.43502188589184": 0.002}, "12810000": {"37.2995296004181": 1.0000000000000007}, "12820000": {"37.2995296004181": 1.0000000000000007}, "12830000": {"37.2995296004181": 1.0000000000000007}, "12840000": {"37.2995296004181": 1.0000000000000007}, "12850000": {"37.2995296004181": 1.0000000000000007}, "12860000": {"37.2995296004181": 1.0000000000000007}, "12870000": {"37.2995296004181": 1.0000000000000007}, "12880000": {"37.2995296004181": 1.0000000000000007}, "12890000": {"37.2995296004181": 1.0000000000000007}, "12900000": {"37.2995296004181": 0.9960000000000007, "37.43971495322015": 0.004}, "12910000": {"37.2995296004181": 1.0000000000000007}, "12920000": {"37.2995296004181": 1.0000000000000007}, "12930000": {"37.2995296004181": 1.0000000000000007}, "12940000": {"37.2995296004181": 0.9980000000000007, "37.26173419627121": 0.002}, "12950000": {"37.2995296004181": 0.9970000000000007, "37.26173419627121": 0.003}, "12960000": {"37.2995296004181": 1.0000000000000007}, "12970000": {"37.2995296004181": 1.0000000000000007}, "12980000": {"37.2995296004181": 1.0000000000000007}, "12990000": {"37.2995296004181": 0.9950000000000007, "37.140088198759074": 0.005}, "13000000": {"37.2995296004181": 1.0000000000000007}, "13010000": {"37.2995296004181": 0.9940000000000007, "37.40764872821404": 0.006}, "13020000": {"37.2995296004181": 1.0000000000000007}, "13030000": {"37.2995296004181": 1.0000000000000007}, "13040000": {"37.2995296004181": 1.0000000000000007}, "13050000": {"37.2995296004181": 1.0000000000000007}, "13060000": {"37.2995296004181": 0.9990000000000007, "37.31164094435583": 0.001}, "13070000": {"37.2995296004181": 1.0000000000000007}, "13080000": {"37.2995296004181": 1.0000000000000007}, "13090000": {"37.2995296004181": 0.9980000000000007, "37.278734145656514": 0.002}, "13100000": {"37.2995296004181": 1.0000000000000007}, "13110000": {"37.2995296004181": 1.0000000000000007}, "13120000": {"37.2995296004181": 1.0000000000000007}, "13130000": {"37.2995296004181": 1.0000000000000007}, "13140000": {"37.2995296004181": 1.0000000000000007}, "13150000": {"37.2995296004181": 1.0000000000000007}, "13160000": {"37.2995296004181": 1.0000000000000007}, "13170000": {"37.2995296004181": 1.0000000000000007}, "13180000": {"37.2995296004181": 1.0000000000000007}, "13190000": {"37.2995296004181": 1.0000000000000007}, "13200000": {"37.2995296004181": 1.0000000000000007}, "13210000": {"37.2995296004181": 1.0000000000000007}, "13220000": {"37.2995296004181": 1.0000000000000007}, "13230000": {"37.2995296004181": 0.9980000000000007, "37.24131399562067": 0.002}, "13240000": {"37.2995296004181": 0.9900000000000007, "37.24131399562067": 0.009000000000000001, "37.391832190234666": 0.001}, "13250000": {"37.2995296004181": 0.9960000000000007, "37.24131399562067": 0.004}, "13260000": {"37.2995296004181": 0.9890000000000007, "37.220655694985986": 0.011000000000000003}, "13270000": {"37.2995296004181": 0.9950000000000007, "37.33353071426312": 0.004, "37.330157880442144": 0.001}, "13280000": {"37.2995296004181": 1.0000000000000007}, "13290000": {"37.2995296004181": 1.0000000000000007}, "13300000": {"37.2995296004181": 0.9960000000000007, "37.1773832463872": 0.004}, "13310000": {"37.2995296004181": 0.9950000000000007, "37.1773832463872": 0.005}, "13320000": {"37.2995296004181": 0.9930000000000007, "37.1773832463872": 0.007}, "13330000": {"37.2995296004181": 0.9940000000000007, "37.1773832463872": 0.006}, "13340000": {"37.2995296004181": 0.9960000000000007, "37.1773832463872": 0.004}, "13350000": {"37.2995296004181": 1.0000000000000007}, "13360000": {"37.2995296004181": 0.9970000000000007, "37.218812525036746": 0.003}, "13370000": {"37.2995296004181": 0.9870000000000007, "37.218812525036746": 0.013000000000000005}, "13380000": {"37.2995296004181": 1.0000000000000007}, "13390000": {"37.2995296004181": 1.0000000000000007}, "13400000": {"37.2995296004181": 1.0000000000000007}, "13410000": {"37.2995296004181": 0.9980000000000007, "37.47932165485536": 0.002}, "13420000": {"37.2995296004181": 0.9990000000000007, "37.3177913503413": 0.001}, "13430000": {"37.2995296004181": 1.0000000000000007}, "13440000": {"37.2995296004181": 1.0000000000000007}, "13450000": {"37.2995296004181": 0.9980000000000007, "37.27675818646122": 0.002}, "13460000": {"37.2995296004181": 0.9810000000000006, "37.27675818646122": 0.01900000000000001}, "13470000": {"37.2995296004181": 0.9400000000000006, "37.27675818646122": 0.05900000000000004, "37.4105267241866": 0.001}, "13480000": {"37.2995296004181": 0.7980000000000005, "37.27675818646122": 0.19600000000000015, "37.37371780878576": 0.006}, "13490000": {"37.2995296004181": 0.7590000000000005, "37.27675818646122": 0.24100000000000016}, "13500000": {"37.2995296004181": 0.8060000000000005, "37.27675818646122": 0.19400000000000012}, "13510000": {"37.2995296004181": 0.8340000000000005, "37.27675818646122": 0.1660000000000001}, "13520000": {"37.2995296004181": 0.7810000000000005, "37.27675818646122": 0.21600000000000014, "37.39419926393557": 0.003}, "13530000": {"37.2995296004181": 0.7390000000000004, "37.27675818646122": 0.2590000000000002, "37.29231651945564": 0.002}, "13540000": {"37.2995296004181": 0.7950000000000005, "37.27675818646122": 0.20500000000000013}, "13550000": {"37.2995296004181": 0.8110000000000005, "37.27675818646122": 0.1890000000000001}, "13560000": {"37.2995296004181": 0.7890000000000005, "37.27675818646122": 0.21100000000000013}, "13570000": {"37.2995296004181": 0.8610000000000005, "37.27675818646122": 0.13900000000000007}, "13580000": {"37.2995296004181": 0.9030000000000006, "37.27675818646122": 0.09700000000000003}, "13590000": {"37.2995296004181": 0.8860000000000006, "37.27675818646122": 0.11400000000000005}, "13600000": {"37.2995296004181": 0.9620000000000006, "37.27675818646122": 0.03799999999999998}, "13610000": {"37.2995296004181": 0.9510000000000006, "37.27675818646122": 0.04899999999999999}, "13620000": {"37.2995296004181": 0.9840000000000007, "37.27675818646122": 0.01599999999999996}, "13630000": {"37.2995296004181": 1.0000000000000007}, "13640000": {"37.2995296004181": 1.0000000000000007}, "13650000": {"37.2995296004181": 1.0000000000000007}, "13660000": {"37.2995296004181": 1.0000000000000007}, "13670000": {"37.2995296004181": 1.0000000000000007}, "13680000": {"37.2995296004181": 1.0000000000000007}, "13690000": {"37.2995296004181": 1.0000000000000007}, "13700000": {"37.2995296004181": 1.0000000000000007}, "13710000": {"37.2995296004181": 1.0000000000000007}, "13720000": {"37.2995296004181": 1.0000000000000007}, "13730000": {"37.2995296004181": 1.0000000000000007}, "13740000": {"37.2995296004181": 1.0000000000000007}, "13750000": {"37.2995296004181": 1.0000000000000007}, "13760000": {"37.2995296004181": 0.9860000000000007, "37.543842986532304": 0.014000000000000005}, "13770000": {"37.2995296004181": 0.9980000000000007, "37.543842986532304": 0.002}, "13780000": {"37.2995296004181": 1.0000000000000007}, "13790000": {"37.2995296004181": 1.0000000000000007}, "13800000": {"37.2995296004181": 1.0000000000000007}, "13810000": {"37.2995296004181": 0.9990000000000007, "37.16533553351612": 0.001}, "13820000": {"37.2995296004181": 1.0000000000000007}, "13830000": {"37.2995296004181": 1.0000000000000007}, "13840000": {"37.2995296004181": 1.0000000000000007}, "13850000": {"37.2995296004181": 1.0000000000000007}, "13860000": {"37.2995296004181": 1.0000000000000007}, "13870000": {"37.2995296004181": 1.0000000000000007}, "13880000": {"37.2995296004181": 1.0000000000000007}, "13890000": {"37.2995296004181": 1.0000000000000007}, "13900000": {"37.2995296004181": 1.0000000000000007}, "13910000": {"37.2995296004181": 1.0000000000000007}, "13920000": {"37.2995296004181": 1.0000000000000007}, "13930000": {"37.2995296004181": 1.0000000000000007}, "13940000": {"37.2995296004181": 1.0000000000000007}, "13950000": {"37.2995296004181": 1.0000000000000007}, "13960000": {"37.2995296004181": 1.0000000000000007}, "13970000": {"37.2995296004181": 1.0000000000000007}, "13980000": {"37.2995296004181": 1.0000000000000007}, "13990000": {"37.2995296004181": 1.0000000000000007}, "14000000": {"37.2995296004181": 1.0000000000000007}, "14010000": {"37.2995296004181": 1.0000000000000007}, "14020000": {"37.2995296004181": 1.0000000000000007}, "14030000": {"37.2995296004181": 0.9990000000000007, "37.37424327937226": 0.001}, "14040000": {"37.2995296004181": 0.9690000000000006, "37.37424327937226": 0.015000000000000006, "37.337423560258024": 0.015000000000000006, "37.18361639634762": 0.001}, "14050000": {"37.2995296004181": 0.9980000000000007, "37.337423560258024": 0.002}, "14060000": {"37.2995296004181": 1.0000000000000007}, "14070000": {"37.2995296004181": 1.0000000000000007}, "14080000": {"37.2995296004181": 0.9970000000000007, "37.27101105997575": 0.003}, "14090000": {"37.2995296004181": 1.0000000000000007}, "14100000": {"37.2995296004181": 0.9980000000000007, "37.12079452569922": 0.002}, "14110000": {"37.2995296004181": 0.9980000000000007, "37.137848533694445": 0.002}, "14120000": {"37.2995296004181": 0.9970000000000007, "37.25439353107153": 0.003}, "14130000": {"37.2995296004181": 0.9990000000000007, "37.226197023949865": 0.001}, "14140000": {"37.2995296004181": 1.0000000000000007}, "14150000": {"37.2995296004181": 0.9990000000000007, "37.20962209791741": 0.001}, "14160000": {"37.2995296004181": 1.0000000000000007}, "14170000": {"37.2995296004181": 1.0000000000000007}, "14180000": {"37.2995296004181": 1.0000000000000007}, "14190000": {"37.2995296004181": 1.0000000000000007}, "14200000": {"37.2995296004181": 1.0000000000000007}, "14210000": {"37.2995296004181": 1.0000000000000007}, "14220000": {"37.2995296004181": 1.0000000000000007}, "14230000": {"37.2995296004181": 0.9990000000000007, "37.33285878784035": 0.001}, "14240000": {"37.2995296004181": 1.0000000000000007}, "14250000": {"37.2995296004181": 0.9990000000000007, "37.4208598882361": 0.001}, "14260000": {"37.2995296004181": 1.0000000000000007}, "14270000": {"37.2995296004181": 1.0000000000000007}, "14280000": {"37.2995296004181": 1.0000000000000007}, "14290000": {"37.2995296004181": 1.0000000000000007}, "14300000": {"37.2995296004181": 1.0000000000000007}, "14310000": {"37.2995296004181": 0.9970000000000007, "37.108534085743464": 0.003}, "14320000": {"37.2995296004181": 1.0000000000000007}, "14330000": {"37.2995296004181": 0.9980000000000007, "37.24662936855016": 0.002}, "14340000": {"37.2995296004181": 1.0000000000000007}, "14350000": {"37.2995296004181": 1.0000000000000007}, "14360000": {"37.2995296004181": 1.0000000000000007}, "14370000": {"37.2995296004181": 1.0000000000000007}, "14380000": {"37.2995296004181": 1.0000000000000007}, "14390000": {"37.2995296004181": 1.0000000000000007}, "14400000": {"37.2995296004181": 0.9940000000000007, "37.21872860194626": 0.006}, "14410000": {"37.2995296004181": 0.9980000000000007, "37.18831212723009": 0.002}, "14420000": {"37.2995296004181": 1.0000000000000007}, "14430000": {"37.2995296004181": 1.0000000000000007}, "14440000": {"37.2995296004181": 1.0000000000000007}, "14450000": {"37.2995296004181": 1.0000000000000007}, "14460000": {"37.2995296004181": 1.0000000000000007}, "14470000": {"37.2995296004181": 1.0000000000000007}, "14480000": {"37.2995296004181": 1.0000000000000007}, "14490000": {"37.2995296004181": 0.9990000000000007, "37.1607213654847": 0.001}, "14500000": {"37.2995296004181": 1.0000000000000007}, "14510000": {"37.2995296004181": 1.0000000000000007}, "14520000": {"37.2995296004181": 0.9990000000000007, "37.090256149799984": 0.001}, "14530000": {"37.2995296004181": 1.0000000000000007}, "14540000": {"37.2995296004181": 0.9990000000000007, "37.17752640177635": 0.001}, "14550000": {"37.2995296004181": 1.0000000000000007}, "14560000": {"37.2995296004181": 1.0000000000000007}, "14570000": {"37.2995296004181": 1.0000000000000007}, "14580000": {"37.2995296004181": 1.0000000000000007}, "14590000": {"37.2995296004181": 0.9790000000000006, "37.198259084262624": 0.02100000000000001}, "14600000": {"37.2995296004181": 0.9490000000000006, "37.198259084262624": 0.05100000000000004}, "14610000": {"37.2995296004181": 0.9350000000000006, "37.198259084262624": 0.06500000000000004}, "14620000": {"37.2995296004181": 0.8660000000000005, "37.198259084262624": 0.1340000000000001}, "14630000": {"37.2995296004181": 0.9490000000000006, "37.198259084262624": 0.05000000000000002, "37.29161109782852": 0.001}, "14640000": {"37.2995296004181": 0.9720000000000006, "37.198259084262624": 0.027999999999999997}, "14650000": {"37.2995296004181": 0.9950000000000007, "37.198259084262624": 0.004999999999999979}, "14660000": {"37.2995296004181": 0.9860000000000007, "37.198259084262624": 0.0019999999999999792, "37.34748246558253": 0.010000000000000002, "37.19836504009238": 0.002}, "14670000": {"37.2995296004181": 0.9690000000000006, "37.34748246558253": 0.03100000000000002}, "14680000": {"37.2995296004181": 0.9490000000000006, "37.34748246558253": 0.05100000000000003}, "14690000": {"37.2995296004181": 0.9290000000000006, "37.34748246558253": 0.06300000000000004, "37.398804517862615": 0.008}, "14700000": {"37.2995296004181": 0.9230000000000006, "37.34748246558253": 0.06800000000000005, "37.398804517862615": 0.009000000000000001}, "14710000": {"37.2995296004181": 0.8760000000000006, "37.34748246558253": 0.10700000000000007, "37.398804517862615": 0.017000000000000008}, "14720000": {"37.2995296004181": 0.9140000000000006, "37.34748246558253": 0.07800000000000004, "37.398804517862615": 0.008}, "14730000": {"37.2995296004181": 0.9150000000000006, "37.34748246558253": 0.08500000000000005}, "14740000": {"37.2995296004181": 0.8950000000000006, "37.34748246558253": 0.10500000000000007}, "14750000": {"37.2995296004181": 0.8560000000000005, "37.34748246558253": 0.1440000000000001}, "14760000": {"37.2995296004181": 0.8250000000000005, "37.34748246558253": 0.17500000000000013}, "14770000": {"37.2995296004181": 0.8920000000000006, "37.34748246558253": 0.10400000000000006, "37.274943126807926": 0.004}, "14780000": {"37.2995296004181": 0.8290000000000005, "37.34748246558253": 0.17100000000000012}, "14790000": {"37.2995296004181": 0.8840000000000006, "37.34748246558253": 0.11600000000000008}, "14800000": {"37.2995296004181": 0.9370000000000006, "37.34748246558253": 0.06300000000000003}, "14810000": {"37.2995296004181": 0.8830000000000006, "37.34748246558253": 0.11700000000000008}, "14820000": {"37.2995296004181": 0.9000000000000006, "37.34748246558253": 0.10000000000000006}, "14830000": {"37.2995296004181": 0.9310000000000006, "37.34748246558253": 0.06900000000000003}, "14840000": {"37.2995296004181": 0.9190000000000006, "37.34748246558253": 0.08100000000000004}, "14850000": {"37.2995296004181": 0.9860000000000007, "37.34748246558253": 0.013999999999999985}, "14860000": {"37.2995296004181": 0.9990000000000007, "37.34748246558253": 0.0009999999999999792}, "14870000": {"37.2995296004181": 1.0000000000000007}, "14880000": {"37.2995296004181": 0.9980000000000007, "37.29240989093279": 0.002}, "14890000": {"37.2995296004181": 1.0000000000000007}, "14900000": {"37.2995296004181": 1.0000000000000007}, "14910000": {"37.2995296004181": 1.0000000000000007}, "14920000": {"37.2995296004181": 0.9960000000000007, "37.36316105391425": 0.004}, "14930000": {"37.2995296004181": 0.9950000000000007, "37.36316105391425": 0.005}, "14940000": {"37.2995296004181": 0.9930000000000007, "37.36316105391425": 0.007}, "14950000": {"37.2995296004181": 0.9890000000000007, "37.1281174407473": 0.011000000000000003}, "14960000": {"37.2995296004181": 0.9990000000000007, "37.1281174407473": 0.001}, "14970000": {"37.2995296004181": 1.0000000000000007}, "14980000": {"37.2995296004181": 0.9950000000000007, "37.266181279300795": 0.004, "37.44735535023712": 0.001}, "14990000": {"37.2995296004181": 0.9980000000000007, "37.266181279300795": 0.002}, "15000000": {"37.2995296004181": 0.9880000000000007, "37.266181279300795": 0.012000000000000004}, "15010000": {"37.2995296004181": 0.9750000000000006, "37.266181279300795": 0.025000000000000015}, "15020000": {"37.2995296004181": 0.9950000000000007, "37.266181279300795": 0.005}, "15030000": {"37.2995296004181": 1.0000000000000007}, "15040000": {"37.2995296004181": 1.0000000000000007}, "15050000": {"37.2995296004181": 1.0000000000000007}, "15060000": {"37.2995296004181": 1.0000000000000007}, "15070000": {"37.2995296004181": 1.0000000000000007}, "15080000": {"37.2995296004181": 1.0000000000000007}, "15090000": {"37.2995296004181": 1.0000000000000007}, "15100000": {"37.2995296004181": 1.0000000000000007}, "15110000": {"37.2995296004181": 1.0000000000000007}, "15120000": {"37.2995296004181": 0.9950000000000007, "37.191851700751066": 0.002, "37.24669051584374": 0.003}, "15130000": {"37.2995296004181": 1.0000000000000007}, "15140000": {"37.2995296004181": 1.0000000000000007}, "15150000": {"37.2995296004181": 1.0000000000000007}, "15160000": {"37.2995296004181": 1.0000000000000007}, "15170000": {"37.2995296004181": 1.0000000000000007}, "15180000": {"37.2995296004181": 1.0000000000000007}, "15190000": {"37.2995296004181": 1.0000000000000007}, "15200000": {"37.2995296004181": 1.0000000000000007}, "15210000": {"37.2995296004181": 0.9970000000000007, "37.401697899137844": 0.003}, "15220000": {"37.2995296004181": 1.0000000000000007}, "15230000": {"37.2995296004181": 1.0000000000000007}, "15240000": {"37.2995296004181": 1.0000000000000007}, "15250000": {"37.2995296004181": 1.0000000000000007}, "15260000": {"37.2995296004181": 1.0000000000000007}, "15270000": {"37.2995296004181": 0.9970000000000007, "37.50827044019421": 0.003}, "15280000": {"37.2995296004181": 0.9920000000000007, "37.32084109283256": 0.008}, "15290000": {"37.2995296004181": 1.0000000000000007}, "15300000": {"37.2995296004181": 1.0000000000000007}, "15310000": {"37.2995296004181": 1.0000000000000007}, "15320000": {"37.2995296004181": 1.0000000000000007}, "15330000": {"37.2995296004181": 1.0000000000000007}, "15340000": {"37.2995296004181": 1.0000000000000007}, "15350000": {"37.2995296004181": 1.0000000000000007}, "15360000": {"37.2995296004181": 1.0000000000000007}, "15370000": {"37.2995296004181": 1.0000000000000007}, "15380000": {"37.2995296004181": 1.0000000000000007}, "15390000": {"37.2995296004181": 0.9850000000000007, "37.305344739321846": 0.007, "37.09476982806707": 0.008}, "15400000": {"37.2995296004181": 1.0000000000000007}, "15410000": {"37.2995296004181": 1.0000000000000007}, "15420000": {"37.2995296004181": 0.9990000000000007, "37.314073005253356": 0.001}, "15430000": {"37.2995296004181": 1.0000000000000007}, "15440000": {"37.2995296004181": 0.9980000000000007, "37.09094734628667": 0.002}, "15450000": {"37.2995296004181": 1.0000000000000007}, "15460000": {"37.2995296004181": 1.0000000000000007}, "15470000": {"37.2995296004181": 1.0000000000000007}, "15480000": {"37.2995296004181": 1.0000000000000007}, "15490000": {"37.2995296004181": 1.0000000000000007}, "15500000": {"37.2995296004181": 1.0000000000000007}, "15510000": {"37.2995296004181": 1.0000000000000007}, "15520000": {"37.2995296004181": 1.0000000000000007}, "15530000": {"37.2995296004181": 1.0000000000000007}, "15540000": {"37.2995296004181": 1.0000000000000007}, "15550000": {"37.2995296004181": 1.0000000000000007}, "15560000": {"37.2995296004181": 1.0000000000000007}, "15570000": {"37.2995296004181": 1.0000000000000007}, "15580000": {"37.2995296004181": 1.0000000000000007}, "15590000": {"37.2995296004181": 1.0000000000000007}, "15600000": {"37.2995296004181": 1.0000000000000007}, "15610000": {"37.2995296004181": 1.0000000000000007}, "15620000": {"37.2995296004181": 1.0000000000000007}, "15630000": {"37.2995296004181": 0.9990000000000007, "37.268400916090485": 0.001}, "15640000": {"37.2995296004181": 0.9990000000000007, "37.319362376852276": 0.001}, "15650000": {"37.2995296004181": 1.0000000000000007}, "15660000": {"37.2995296004181": 1.0000000000000007}, "15670000": {"37.2995296004181": 1.0000000000000007}, "15680000": {"37.2995296004181": 1.0000000000000007}, "15690000": {"37.2995296004181": 1.0000000000000007}, "15700000": {"37.2995296004181": 0.9940000000000007, "37.18347468161847": 0.006}, "15710000": {"37.2995296004181": 0.9880000000000007, "37.18347468161847": 0.009000000000000001, "37.49015864029608": 0.003}, "15720000": {"37.2995296004181": 0.9930000000000007, "37.18347468161847": 0.002, "37.49015864029608": 0.004, "37.26143798935553": 0.001}, "15730000": {"37.2995296004181": 0.9960000000000007, "37.18347468161847": 0.004}, "15740000": {"37.2995296004181": 0.9700000000000006, "37.18347468161847": 0.006, "37.227339339619384": 0.024000000000000014}, "15750000": {"37.2995296004181": 0.9720000000000006, "37.227339339619384": 0.024000000000000007, "37.27167474236664": 0.004}, "15760000": {"37.2995296004181": 1.0000000000000007}, "15770000": {"37.2995296004181": 1.0000000000000007}, "15780000": {"37.2995296004181": 1.0000000000000007}, "15790000": {"37.2995296004181": 1.0000000000000007}, "15800000": {"37.2995296004181": 1.0000000000000007}, "15810000": {"37.2995296004181": 1.0000000000000007}, "15820000": {"37.2995296004181": 1.0000000000000007}, "15830000": {"37.2995296004181": 1.0000000000000007}, "15840000": {"37.2995296004181": 0.9980000000000007, "37.30332900440373": 0.002}, "15850000": {"37.2995296004181": 1.0000000000000007}, "15860000": {"37.2995296004181": 1.0000000000000007}, "15870000": {"37.2995296004181": 1.0000000000000007}, "15880000": {"37.2995296004181": 1.0000000000000007}, "15890000": {"37.2995296004181": 1.0000000000000007}, "15900000": {"37.2995296004181": 1.0000000000000007}, "15910000": {"37.2995296004181": 1.0000000000000007}, "15920000": {"37.2995296004181": 1.0000000000000007}, "15930000": {"37.2995296004181": 1.0000000000000007}, "15940000": {"37.2995296004181": 0.9950000000000007, "37.275852547814765": 0.005}, "15950000": {"37.2995296004181": 0.9920000000000007, "37.280437269602075": 0.008}, "15960000": {"37.2995296004181": 0.9990000000000007, "37.17086862155969": 0.001}, "15970000": {"37.2995296004181": 1.0000000000000007}, "15980000": {"37.2995296004181": 1.0000000000000007}, "15990000": {"37.2995296004181": 1.0000000000000007}, "16000000": {"37.2995296004181": 0.9990000000000007, "37.29803050786653": 0.001}, "16010000": {"37.2995296004181": 1.0000000000000007}, "16020000": {"37.2995296004181": 1.0000000000000007}, "16030000": {"37.2995296004181": 1.0000000000000007}, "16040000": {"37.2995296004181": 1.0000000000000007}, "16050000": {"37.2995296004181": 1.0000000000000007}, "16060000": {"37.2995296004181": 1.0000000000000007}, "16070000": {"37.2995296004181": 1.0000000000000007}, "16080000": {"37.2995296004181": 1.0000000000000007}, "16090000": {"37.2995296004181": 1.0000000000000007}, "16100000": {"37.2995296004181": 1.0000000000000007}, "16110000": {"37.2995296004181": 0.9820000000000007, "37.454130131846476": 0.017000000000000008, "37.231241502349775": 0.001}, "16120000": {"37.2995296004181": 0.9920000000000007, "37.454130131846476": 0.008}, "16130000": {"37.2995296004181": 1.0000000000000007}, "16140000": {"37.2995296004181": 1.0000000000000007}, "16150000": {"37.2995296004181": 1.0000000000000007}, "16160000": {"37.2995296004181": 1.0000000000000007}, "16170000": {"37.2995296004181": 1.0000000000000007}, "16180000": {"37.2995296004181": 0.9970000000000007, "37.29544170357119": 0.003}, "16190000": {"37.2995296004181": 1.0000000000000007}, "16200000": {"37.2995296004181": 1.0000000000000007}, "16210000": {"37.2995296004181": 0.9980000000000007, "37.27007076258151": 0.002}, "16220000": {"37.2995296004181": 0.9860000000000007, "37.27007076258151": 0.014000000000000005}, "16230000": {"37.2995296004181": 0.9700000000000006, "37.27007076258151": 0.03000000000000002}, "16240000": {"37.2995296004181": 0.9700000000000006, "37.27007076258151": 0.03000000000000002}, "16250000": {"37.2995296004181": 0.9910000000000007, "37.27007076258151": 0.009000000000000001}, "16260000": {"37.2995296004181": 1.0000000000000007}, "16270000": {"37.2995296004181": 1.0000000000000007}, "16280000": {"37.2995296004181": 1.0000000000000007}, "16290000": {"37.2995296004181": 1.0000000000000007}, "16300000": {"37.2995296004181": 1.0000000000000007}, "16310000": {"37.2995296004181": 1.0000000000000007}, "16320000": {"37.2995296004181": 0.9980000000000007, "37.30686093695554": 0.002}, "16330000": {"37.2995296004181": 1.0000000000000007}, "16340000": {"37.2995296004181": 1.0000000000000007}, "16350000": {"37.2995296004181": 1.0000000000000007}, "16360000": {"37.2995296004181": 1.0000000000000007}, "16370000": {"37.2995296004181": 1.0000000000000007}, "16380000": {"37.2995296004181": 1.0000000000000007}, "16390000": {"37.2995296004181": 0.9930000000000007, "37.27184495232501": 0.007}, "16400000": {"37.2995296004181": 0.9830000000000007, "37.27184495232501": 0.014000000000000005, "37.39973043476214": 0.003}, "16410000": {"37.2995296004181": 0.9870000000000007, "37.27184495232501": 0.013000000000000005}, "16420000": {"37.2995296004181": 0.9600000000000006, "37.27184495232501": 0.04000000000000003}, "16430000": {"37.2995296004181": 0.9810000000000006, "37.27184495232501": 0.01900000000000001}, "16440000": {"37.2995296004181": 0.9850000000000007, "37.27184495232501": 0.015000000000000006}, "16450000": {"37.2995296004181": 0.9940000000000007, "37.27184495232501": 0.004, "37.40469879290106": 0.002}, "16460000": {"37.2995296004181": 0.9980000000000007, "37.27184495232501": 0.002}, "16470000": {"37.2995296004181": 0.9790000000000006, "37.27184495232501": 0.02100000000000001}, "16480000": {"37.2995296004181": 0.9850000000000007, "37.27184495232501": 0.014000000000000005, "37.378392568887406": 0.001}, "16490000": {"37.2995296004181": 0.9810000000000006, "37.27184495232501": 0.01900000000000001}, "16500000": {"37.2995296004181": 0.9660000000000006, "37.27184495232501": 0.03400000000000002}, "16510000": {"37.2995296004181": 0.9720000000000006, "37.27184495232501": 0.028000000000000018}, "16520000": {"37.2995296004181": 1.0000000000000007}, "16530000": {"37.2995296004181": 1.0000000000000007}, "16540000": {"37.2995296004181": 1.0000000000000007}, "16550000": {"37.2995296004181": 1.0000000000000007}, "16560000": {"37.2995296004181": 1.0000000000000007}, "16570000": {"37.2995296004181": 1.0000000000000007}, "16580000": {"37.2995296004181": 0.9990000000000007, "37.26986896957598": 0.001}, "16590000": {"37.2995296004181": 1.0000000000000007}, "16600000": {"37.2995296004181": 1.0000000000000007}, "16610000": {"37.2995296004181": 1.0000000000000007}, "16620000": {"37.2995296004181": 0.9970000000000007, "37.26738618231367": 0.002, "37.06815813709426": 0.001}, "16630000": {"37.2995296004181": 0.9980000000000007, "37.26738618231367": 0.002}, "16640000": {"37.2995296004181": 1.0000000000000007}, "16650000": {"37.2995296004181": 1.0000000000000007}, "16660000": {"37.2995296004181": 1.0000000000000007}, "16670000": {"37.2995296004181": 1.0000000000000007}, "16680000": {"37.2995296004181": 1.0000000000000007}, "16690000": {"37.2995296004181": 1.0000000000000007}, "16700000": {"37.2995296004181": 1.0000000000000007}, "16710000": {"37.2995296004181": 0.9980000000000007, "37.30815442603957": 0.002}, "16720000": {"37.2995296004181": 1.0000000000000007}, "16730000": {"37.2995296004181": 1.0000000000000007}, "16740000": {"37.2995296004181": 1.0000000000000007}, "16750000": {"37.2995296004181": 1.0000000000000007}, "16760000": {"37.2995296004181": 1.0000000000000007}, "16770000": {"37.2995296004181": 1.0000000000000007}, "16780000": {"37.2995296004181": 1.0000000000000007}, "16790000": {"37.2995296004181": 0.9980000000000007, "37.27858537013978": 0.001, "37.40127272531316": 0.001}, "16800000": {"37.2995296004181": 1.0000000000000007}, "16810000": {"37.2995296004181": 0.9990000000000007, "37.23748367940936": 0.001}, "16820000": {"37.2995296004181": 0.9960000000000007, "37.16751082812589": 0.004}, "16830000": {"37.2995296004181": 0.9970000000000007, "37.301311283031524": 0.003}, "16840000": {"37.2995296004181": 1.0000000000000007}, "16850000": {"37.2995296004181": 0.9980000000000007, "37.25453986394017": 0.001, "37.23346493096512": 0.001}, "16860000": {"37.2995296004181": 1.0000000000000007}, "16870000": {"37.2995296004181": 1.0000000000000007}, "16880000": {"37.2995296004181": 1.0000000000000007}, "16890000": {"37.2995296004181": 1.0000000000000007}, "16900000": {"37.2995296004181": 1.0000000000000007}, "16910000": {"37.2995296004181": 1.0000000000000007}, "16920000": {"37.2995296004181": 1.0000000000000007}, "16930000": {"37.2995296004181": 1.0000000000000007}, "16940000": {"37.2995296004181": 1.0000000000000007}, "16950000": {"37.2995296004181": 1.0000000000000007}, "16960000": {"37.2995296004181": 0.9980000000000007, "37.34345432755312": 0.002}, "16970000": {"37.2995296004181": 1.0000000000000007}, "16980000": {"37.2995296004181": 1.0000000000000007}, "16990000": {"37.2995296004181": 1.0000000000000007}, "17000000": {"37.2995296004181": 1.0000000000000007}, "17010000": {"37.2995296004181": 1.0000000000000007}, "17020000": {"37.2995296004181": 1.0000000000000007}, "17030000": {"37.2995296004181": 0.9970000000000007, "37.21640300862707": 0.001, "37.29267390262162": 0.002}, "17040000": {"37.2995296004181": 1.0000000000000007}, "17050000": {"37.2995296004181": 1.0000000000000007}, "17060000": {"37.2995296004181": 1.0000000000000007}, "17070000": {"37.2995296004181": 0.9970000000000007, "37.17376252101743": 0.003}, "17080000": {"37.2995296004181": 1.0000000000000007}, "17090000": {"37.2995296004181": 1.0000000000000007}, "17100000": {"37.2995296004181": 1.0000000000000007}, "17110000": {"37.2995296004181": 0.9990000000000007, "37.25574563473956": 0.001}, "17120000": {"37.2995296004181": 1.0000000000000007}, "17130000": {"37.2995296004181": 1.0000000000000007}, "17140000": {"37.2995296004181": 0.9980000000000007, "37.35096547330488": 0.002}, "17150000": {"37.2995296004181": 1.0000000000000007}, "17160000": {"37.2995296004181": 1.0000000000000007}, "17170000": {"37.2995296004181": 1.0000000000000007}, "17180000": {"37.2995296004181": 1.0000000000000007}, "17190000": {"37.2995296004181": 1.0000000000000007}, "17200000": {"37.2995296004181": 1.0000000000000007}, "17210000": {"37.2995296004181": 1.0000000000000007}, "17220000": {"37.2995296004181": 1.0000000000000007}, "17230000": {"37.2995296004181": 1.0000000000000007}, "17240000": {"37.2995296004181": 1.0000000000000007}, "17250000": {"37.2995296004181": 1.0000000000000007}, "17260000": {"37.2995296004181": 1.0000000000000007}, "17270000": {"37.2995296004181": 0.9990000000000007, "37.200966953617446": 0.001}, "17280000": {"37.2995296004181": 0.9950000000000007, "37.20877915755705": 0.005}, "17290000": {"37.2995296004181": 0.9790000000000006, "37.20877915755705": 0.02100000000000001}, "17300000": {"37.2995296004181": 0.9450000000000006, "37.20877915755705": 0.055000000000000035}, "17310000": {"37.2995296004181": 0.9830000000000007, "37.20877915755705": 0.017}, "17320000": {"37.2995296004181": 0.9820000000000007, "37.20877915755705": 0.010999999999999996, "37.12341132620935": 0.007}, "17330000": {"37.2995296004181": 0.9920000000000007, "37.20877915755705": 0.003999999999999993, "37.12341132620935": 0.004}, "17340000": {"37.2995296004181": 0.9850000000000007, "37.12341132620935": 0.005, "37.20482313176921": 0.008, "37.26476898889817": 0.002}, "17350000": {"37.2995296004181": 0.9790000000000006, "37.12341132620935": 0.009000000000000001, "37.20482313176921": 0.012000000000000004}, "17360000": {"37.2995296004181": 0.9880000000000007, "37.12341132620935": 0.004, "37.20482313176921": 0.005, "37.26644879277692": 0.002, "37.29211308089954": 0.001}, "17370000": {"37.2995296004181": 1.0000000000000007}, "17380000": {"37.2995296004181": 0.9990000000000007, "37.42286355659899": 0.001}, "17390000": {"37.2995296004181": 1.0000000000000007}, "17400000": {"37.2995296004181": 1.0000000000000007}, "17410000": {"37.2995296004181": 1.0000000000000007}, "17420000": {"37.2995296004181": 1.0000000000000007}, "17430000": {"37.2995296004181": 1.0000000000000007}, "17440000": {"37.2995296004181": 1.0000000000000007}, "17450000": {"37.2995296004181": 1.0000000000000007}, "17460000": {"37.2995296004181": 1.0000000000000007}, "17470000": {"37.2995296004181": 1.0000000000000007}, "17480000": {"37.2995296004181": 1.0000000000000007}, "17490000": {"37.2995296004181": 1.0000000000000007}, "17500000": {"37.2995296004181": 1.0000000000000007}, "17510000": {"37.2995296004181": 1.0000000000000007}, "17520000": {"37.2995296004181": 1.0000000000000007}, "17530000": {"37.2995296004181": 0.9990000000000007, "37.3872159382125": 0.001}, "17540000": {"37.2995296004181": 1.0000000000000007}, "17550000": {"37.2995296004181": 1.0000000000000007}, "17560000": {"37.2995296004181": 1.0000000000000007}, "17570000": {"37.2995296004181": 1.0000000000000007}, "17580000": {"37.2995296004181": 1.0000000000000007}, "17590000": {"37.2995296004181": 0.9990000000000007, "37.19765760828099": 0.001}, "17600000": {"37.2995296004181": 1.0000000000000007}, "17610000": {"37.2995296004181": 1.0000000000000007}, "17620000": {"37.2995296004181": 1.0000000000000007}, "17630000": {"37.2995296004181": 1.0000000000000007}, "17640000": {"37.2995296004181": 1.0000000000000007}, "17650000": {"37.2995296004181": 1.0000000000000007}, "17660000": {"37.2995296004181": 0.9980000000000007, "37.26874914004624": 0.002}, "17670000": {"37.2995296004181": 1.0000000000000007}, "17680000": {"37.2995296004181": 1.0000000000000007}, "17690000": {"37.2995296004181": 1.0000000000000007}, "17700000": {"37.2995296004181": 1.0000000000000007}, "17710000": {"37.2995296004181": 1.0000000000000007}, "17720000": {"37.2995296004181": 0.9990000000000007, "37.173455808700815": 0.001}, "17730000": {"37.2995296004181": 1.0000000000000007}, "17740000": {"37.2995296004181": 0.9990000000000007, "37.379873790994104": 0.001}, "17750000": {"37.2995296004181": 1.0000000000000007}, "17760000": {"37.2995296004181": 1.0000000000000007}, "17770000": {"37.2995296004181": 1.0000000000000007}, "17780000": {"37.2995296004181": 1.0000000000000007}, "17790000": {"37.2995296004181": 0.9930000000000007, "37.268228116313054": 0.007}, "17800000": {"37.2995296004181": 1.0000000000000007}, "17810000": {"37.2995296004181": 0.9990000000000007, "37.288774362502814": 0.001}, "17820000": {"37.2995296004181": 1.0000000000000007}, "17830000": {"37.2995296004181": 1.0000000000000007}, "17840000": {"37.2995296004181": 1.0000000000000007}, "17850000": {"37.2995296004181": 0.9910000000000007, "37.36787589053635": 0.009000000000000001}, "17860000": {"37.2995296004181": 1.0000000000000007}, "17870000": {"37.2995296004181": 1.0000000000000007}, "17880000": {"37.2995296004181": 1.0000000000000007}, "17890000": {"37.2995296004181": 1.0000000000000007}, "17900000": {"37.2995296004181": 1.0000000000000007}, "17910000": {"37.2995296004181": 0.9840000000000007, "37.228638406873394": 0.016000000000000007}, "17920000": {"37.2995296004181": 0.9840000000000007, "37.228638406873394": 0.016000000000000007}, "17930000": {"37.2995296004181": 0.9830000000000007, "37.228638406873394": 0.017000000000000008}, "17940000": {"37.2995296004181": 0.9990000000000007, "37.228638406873394": 0.001}, "17950000": {"37.2995296004181": 0.9990000000000007, "37.436018561613764": 0.001}, "17960000": {"37.2995296004181": 1.0000000000000007}, "17970000": {"37.2995296004181": 1.0000000000000007}, "17980000": {"37.2995296004181": 1.0000000000000007}, "17990000": {"37.2995296004181": 1.0000000000000007}, "18000000": {"37.2995296004181": 1.0000000000000007}, "18010000": {"37.2995296004181": 1.0000000000000007}, "18020000": {"37.2995296004181": 0.9950000000000007, "37.21416370002351": 0.005}, "18030000": {"37.2995296004181": 0.9950000000000007, "37.341301739671714": 0.001, "37.42058757493223": 0.004}, "18040000": {"37.2995296004181": 1.0000000000000007}, "18050000": {"37.2995296004181": 0.9920000000000007, "37.29477852418156": 0.008}, "18060000": {"37.2995296004181": 0.9930000000000007, "37.29477852418156": 0.006, "37.19529311541682": 0.001}, "18070000": {"37.2995296004181": 0.9730000000000006, "37.29477852418156": 0.027000000000000017}, "18080000": {"37.2995296004181": 0.9750000000000006, "37.29477852418156": 0.01800000000000001, "37.36013708794575": 0.007}, "18090000": {"37.2995296004181": 0.9550000000000006, "37.29477852418156": 0.04500000000000003}, "18100000": {"37.2995296004181": 0.9280000000000006, "37.29477852418156": 0.06800000000000005, "37.229522116352705": 0.004}, "18110000": {"37.2995296004181": 0.9280000000000006, "37.29477852418156": 0.05000000000000003, "37.229522116352705": 0.022000000000000013}, "18120000": {"37.2995296004181": 0.9200000000000006, "37.29477852418156": 0.05200000000000003, "37.229522116352705": 0.028000000000000018}, "18130000": {"37.2995296004181": 0.8920000000000006, "37.29477852418156": 0.04900000000000003, "37.229522116352705": 0.05900000000000004}, "18140000": {"37.2995296004181": 0.9200000000000006, "37.29477852418156": 0.031000000000000014, "37.229522116352705": 0.04800000000000003, "37.44589220056802": 0.001}, "18150000": {"37.2995296004181": 0.9200000000000006, "37.229522116352705": 0.08000000000000006}, "18160000": {"37.2995296004181": 0.8400000000000005, "37.229522116352705": 0.16000000000000011}, "18170000": {"37.2995296004181": 0.8660000000000005, "37.229522116352705": 0.1340000000000001}, "18180000": {"37.2995296004181": 0.8320000000000005, "37.229522116352705": 0.16300000000000012, "37.32730194301394": 0.005}, "18190000": {"37.2995296004181": 0.7840000000000005, "37.229522116352705": 0.19200000000000014, "37.32730194301394": 0.024000000000000014}, "18200000": {"37.2995296004181": 0.6620000000000004, "37.229522116352705": 0.33800000000000024}, "18210000": {"37.2995296004181": 0.7100000000000004, "37.229522116352705": 0.2900000000000002}, "18220000": {"37.2995296004181": 0.7170000000000004, "37.229522116352705": 0.2830000000000002}, "18230000": {"37.2995296004181": 0.8580000000000005, "37.229522116352705": 0.14200000000000007}, "18240000": {"37.2995296004181": 0.8920000000000006, "37.229522116352705": 0.10800000000000004}, "18250000": {"37.2995296004181": 0.9220000000000006, "37.229522116352705": 0.07800000000000001}, "18260000": {"37.2995296004181": 0.8210000000000005, "37.229522116352705": 0.1790000000000001}, "18270000": {"37.2995296004181": 0.7390000000000004, "37.229522116352705": 0.2610000000000002}, "18280000": {"37.2995296004181": 0.7600000000000005, "37.229522116352705": 0.24000000000000016}, "18290000": {"37.2995296004181": 0.7300000000000004, "37.229522116352705": 0.2700000000000002}, "18300000": {"37.2995296004181": 0.8200000000000005, "37.229522116352705": 0.1800000000000001}, "18310000": {"37.2995296004181": 0.8290000000000005, "37.229522116352705": 0.1710000000000001}, "18320000": {"37.2995296004181": 0.8680000000000005, "37.229522116352705": 0.13200000000000006}, "18330000": {"37.2995296004181": 0.9190000000000006, "37.229522116352705": 0.07900000000000001, "37.26494763407315": 0.002}, "18340000": {"37.2995296004181": 0.9240000000000006, "37.229522116352705": 0.07600000000000001}, "18350000": {"37.2995296004181": 0.9370000000000006, "37.229522116352705": 0.063}, "18360000": {"37.2995296004181": 0.9520000000000006, "37.229522116352705": 0.04799999999999999}, "18370000": {"37.2995296004181": 0.9870000000000007, "37.229522116352705": 0.012999999999999956}, "18380000": {"37.2995296004181": 0.9850000000000007, "37.229522116352705": 0.014999999999999958}, "18390000": {"37.2995296004181": 0.9630000000000006, "37.229522116352705": 0.03699999999999998}, "18400000": {"37.2995296004181": 0.9570000000000006, "37.229522116352705": 0.04299999999999998}, "18410000": {"37.2995296004181": 0.9460000000000006, "37.229522116352705": 0.05399999999999999}, "18420000": {"37.2995296004181": 0.9550000000000006, "37.229522116352705": 0.044999999999999984}, "18430000": {"37.2995296004181": 0.9780000000000006, "37.229522116352705": 0.014999999999999958, "37.32912301354807": 0.007}, "18440000": {"37.2995296004181": 0.9990000000000007, "37.41114522422629": 0.001}, "18450000": {"37.2995296004181": 1.0000000000000007}, "18460000": {"37.2995296004181": 1.0000000000000007}, "18470000": {"37.2995296004181": 1.0000000000000007}, "18480000": {"37.2995296004181": 1.0000000000000007}, "18490000": {"37.2995296004181": 1.0000000000000007}, "18500000": {"37.2995296004181": 1.0000000000000007}, "18510000": {"37.2995296004181": 0.9960000000000007, "37.40700212061253": 0.004}, "18520000": {"37.2995296004181": 1.0000000000000007}, "18530000": {"37.2995296004181": 0.9920000000000007, "37.2507243385663": 0.006, "37.22605854595691": 0.002}, "18540000": {"37.2995296004181": 0.9980000000000007, "37.2507243385663": 0.002}, "18550000": {"37.2995296004181": 0.9990000000000007, "37.32923055703417": 0.001}, "18560000": {"37.2995296004181": 1.0000000000000007}, "18570000": {"37.2995296004181": 1.0000000000000007}, "18580000": {"37.2995296004181": 1.0000000000000007}, "18590000": {"37.2995296004181": 0.9930000000000007, "37.34111504421691": 0.007}, "18600000": {"37.2995296004181": 1.0000000000000007}, "18610000": {"37.2995296004181": 1.0000000000000007}, "18620000": {"37.2995296004181": 1.0000000000000007}, "18630000": {"37.2995296004181": 1.0000000000000007}, "18640000": {"37.2995296004181": 0.9990000000000007, "37.215571900991584": 0.001}, "18650000": {"37.2995296004181": 1.0000000000000007}, "18660000": {"37.2995296004181": 1.0000000000000007}, "18670000": {"37.2995296004181": 1.0000000000000007}, "18680000": {"37.2995296004181": 0.9990000000000007, "37.388895359408316": 0.001}, "18690000": {"37.2995296004181": 1.0000000000000007}, "18700000": {"37.2995296004181": 1.0000000000000007}, "18710000": {"37.2995296004181": 0.9990000000000007, "37.323447167144124": 0.001}, "18720000": {"37.2995296004181": 1.0000000000000007}, "18730000": {"37.2995296004181": 1.0000000000000007}, "18740000": {"37.2995296004181": 1.0000000000000007}, "18750000": {"37.2995296004181": 1.0000000000000007}, "18760000": {"37.2995296004181": 1.0000000000000007}, "18770000": {"37.2995296004181": 1.0000000000000007}, "18780000": {"37.2995296004181": 0.9980000000000007, "37.39464424011912": 0.001, "37.37851977129352": 0.001}, "18790000": {"37.2995296004181": 0.9950000000000007, "37.22611427092955": 0.005}, "18800000": {"37.2995296004181": 0.9960000000000007, "37.33355115309675": 0.004}, "18810000": {"37.2995296004181": 0.9960000000000007, "37.33355115309675": 0.004}, "18820000": {"37.2995296004181": 1.0000000000000007}, "18830000": {"37.2995296004181": 1.0000000000000007}, "18840000": {"37.2995296004181": 0.9960000000000007, "37.38742108679743": 0.004}, "18850000": {"37.2995296004181": 0.9870000000000007, "37.24012513920016": 0.008, "37.31437979848844": 0.005}, "18860000": {"37.2995296004181": 1.0000000000000007}, "18870000": {"37.2995296004181": 1.0000000000000007}, "18880000": {"37.2995296004181": 1.0000000000000007}, "18890000": {"37.2995296004181": 1.0000000000000007}, "18900000": {"37.2995296004181": 0.9980000000000007, "37.27909291131011": 0.002}, "18910000": {"37.2995296004181": 0.9870000000000007, "37.27909291131011": 0.011000000000000003, "37.15305375998689": 0.002}, "18920000": {"37.2995296004181": 1.0000000000000007}, "18930000": {"37.2995296004181": 0.9990000000000007, "37.477551243222834": 0.001}, "18940000": {"37.2995296004181": 1.0000000000000007}, "18950000": {"37.2995296004181": 0.9990000000000007, "37.19503143266575": 0.001}, "18960000": {"37.2995296004181": 0.9940000000000007, "37.361350371119265": 0.006}, "18970000": {"37.2995296004181": 1.0000000000000007}, "18980000": {"37.2995296004181": 0.9980000000000007, "37.374819790553346": 0.002}, "18990000": {"37.2995296004181": 0.9940000000000007, "37.289260492325226": 0.006}, "19000000": {"37.2995296004181": 1.0000000000000007}, "19010000": {"37.2995296004181": 1.0000000000000007}, "19020000": {"37.2995296004181": 1.0000000000000007}, "19030000": {"37.2995296004181": 1.0000000000000007}, "19040000": {"37.2995296004181": 0.9900000000000007, "37.34050508743653": 0.006, "37.209737098070626": 0.003, "37.09245665240697": 0.001}, "19050000": {"37.2995296004181": 0.9810000000000006, "37.34050508743653": 0.012000000000000004, "37.41687067067116": 0.007}, "19060000": {"37.2995296004181": 0.9870000000000007, "37.41687067067116": 0.013000000000000005}, "19070000": {"37.2995296004181": 0.9990000000000007, "37.18789433988513": 0.001}, "19080000": {"37.2995296004181": 1.0000000000000007}, "19090000": {"37.2995296004181": 1.0000000000000007}, "19100000": {"37.2995296004181": 1.0000000000000007}, "19110000": {"37.2995296004181": 0.9990000000000007, "37.40008367875979": 0.001}, "19120000": {"37.2995296004181": 1.0000000000000007}, "19130000": {"37.2995296004181": 1.0000000000000007}, "19140000": {"37.2995296004181": 1.0000000000000007}, "19150000": {"37.2995296004181": 1.0000000000000007}, "19160000": {"37.2995296004181": 1.0000000000000007}, "19170000": {"37.2995296004181": 1.0000000000000007}, "19180000": {"37.2995296004181": 1.0000000000000007}, "19190000": {"37.2995296004181": 1.0000000000000007}, "19200000": {"37.2995296004181": 1.0000000000000007}, "19210000": {"37.2995296004181": 1.0000000000000007}, "19220000": {"37.2995296004181": 1.0000000000000007}, "19230000": {"37.2995296004181": 1.0000000000000007}, "19240000": {"37.2995296004181": 0.9980000000000007, "37.17703307333169": 0.002}, "19250000": {"37.2995296004181": 0.9870000000000007, "37.17703307333169": 0.012000000000000004, "37.19902201798356": 0.001}, "19260000": {"37.2995296004181": 0.9920000000000007, "37.17703307333169": 0.008}, "19270000": {"37.2995296004181": 1.0000000000000007}, "19280000": {"37.2995296004181": 1.0000000000000007}, "19290000": {"37.2995296004181": 1.0000000000000007}, "19300000": {"37.2995296004181": 0.9990000000000007, "37.23642102900825": 0.001}, "19310000": {"37.2995296004181": 1.0000000000000007}, "19320000": {"37.2995296004181": 1.0000000000000007}, "19330000": {"37.2995296004181": 1.0000000000000007}, "19340000": {"37.2995296004181": 1.0000000000000007}, "19350000": {"37.2995296004181": 1.0000000000000007}, "19360000": {"37.2995296004181": 1.0000000000000007}, "19370000": {"37.2995296004181": 1.0000000000000007}, "19380000": {"37.2995296004181": 1.0000000000000007}, "19390000": {"37.2995296004181": 1.0000000000000007}, "19400000": {"37.2995296004181": 1.0000000000000007}, "19410000": {"37.2995296004181": 1.0000000000000007}, "19420000": {"37.2995296004181": 1.0000000000000007}, "19430000": {"37.2995296004181": 1.0000000000000007}, "19440000": {"37.2995296004181": 1.0000000000000007}, "19450000": {"37.2995296004181": 1.0000000000000007}, "19460000": {"37.2995296004181": 1.0000000000000007}, "19470000": {"37.2995296004181": 1.0000000000000007}, "19480000": {"37.2995296004181": 1.0000000000000007}, "19490000": {"37.2995296004181": 1.0000000000000007}, "19500000": {"37.2995296004181": 0.9980000000000007, "37.25408396226643": 0.002}, "19510000": {"37.2995296004181": 0.9920000000000007, "37.25408396226643": 0.008}, "19520000": {"37.2995296004181": 1.0000000000000007}, "19530000": {"37.2995296004181": 1.0000000000000007}, "19540000": {"37.2995296004181": 1.0000000000000007}, "19550000": {"37.2995296004181": 1.0000000000000007}, "19560000": {"37.2995296004181": 1.0000000000000007}, "19570000": {"37.2995296004181": 0.9950000000000007, "37.32459438149943": 0.002, "37.36026965412331": 0.002, "37.158947377883585": 0.001}, "19580000": {"37.2995296004181": 1.0000000000000007}, "19590000": {"37.2995296004181": 1.0000000000000007}, "19600000": {"37.2995296004181": 1.0000000000000007}, "19610000": {"37.2995296004181": 1.0000000000000007}, "19620000": {"37.2995296004181": 0.9990000000000007, "37.346270142930365": 0.001}, "19630000": {"37.2995296004181": 1.0000000000000007}, "19640000": {"37.2995296004181": 1.0000000000000007}, "19650000": {"37.2995296004181": 1.0000000000000007}, "19660000": {"37.2995296004181": 1.0000000000000007}, "19670000": {"37.2995296004181": 0.9930000000000007, "37.13821759860252": 0.007}, "19680000": {"37.2995296004181": 0.9980000000000007, "37.197274640297366": 0.002}, "19690000": {"37.2995296004181": 1.0000000000000007}, "19700000": {"37.2995296004181": 1.0000000000000007}, "19710000": {"37.2995296004181": 1.0000000000000007}, "19720000": {"37.2995296004181": 1.0000000000000007}, "19730000": {"37.2995296004181": 1.0000000000000007}, "19740000": {"37.2995296004181": 1.0000000000000007}, "19750000": {"37.2995296004181": 1.0000000000000007}, "19760000": {"37.2995296004181": 1.0000000000000007}, "19770000": {"37.2995296004181": 1.0000000000000007}, "19780000": {"37.2995296004181": 0.9840000000000007, "37.24938431234203": 0.016000000000000007}, "19790000": {"37.2995296004181": 0.9990000000000007, "37.13854620861909": 0.001}, "19800000": {"37.2995296004181": 1.0000000000000007}, "19810000": {"37.2995296004181": 1.0000000000000007}, "19820000": {"37.2995296004181": 1.0000000000000007}, "19830000": {"37.2995296004181": 1.0000000000000007}, "19840000": {"37.2995296004181": 1.0000000000000007}, "19850000": {"37.2995296004181": 1.0000000000000007}, "19860000": {"37.2995296004181": 1.0000000000000007}, "19870000": {"37.2995296004181": 1.0000000000000007}, "19880000": {"37.2995296004181": 0.9910000000000007, "37.54498001839234": 0.006, "37.19506321626415": 0.003}, "19890000": {"37.2995296004181": 1.0000000000000007}, "19900000": {"37.2995296004181": 0.9970000000000007, "37.21677086352371": 0.003}, "19910000": {"37.2995296004181": 1.0000000000000007}, "19920000": {"37.2995296004181": 1.0000000000000007}, "19930000": {"37.2995296004181": 0.9960000000000007, "37.201388912419596": 0.004}, "19940000": {"37.2995296004181": 0.9980000000000007, "37.32078484917001": 0.002}, "19950000": {"37.2995296004181": 0.9960000000000007, "37.21113420039398": 0.004}, "19960000": {"37.2995296004181": 1.0000000000000007}, "19970000": {"37.2995296004181": 1.0000000000000007}, "19980000": {"37.2995296004181": 1.0000000000000007}, "19990000": {"37.2995296004181": 0.9900000000000007, "37.275951182887006": 0.010000000000000002}, "20000000": {"37.2995296004181": 0.9900000000000007, "37.275951182887006": 0.010000000000000002}, "20010000": {"37.2995296004181": 0.9890000000000007, "37.275951182887006": 0.011000000000000003}, "20020000": {"37.2995296004181": 1.0000000000000007}, "20030000": {"37.2995296004181": 1.0000000000000007}, "20040000": {"37.2995296004181": 0.9730000000000006, "37.385059160332496": 0.027000000000000017}, "20050000": {"37.2995296004181": 0.9400000000000006, "37.385059160332496": 0.06000000000000004}, "20060000": {"37.2995296004181": 0.9060000000000006, "37.385059160332496": 0.09400000000000007}, "20070000": {"37.2995296004181": 0.8310000000000005, "37.385059160332496": 0.16900000000000012}, "20080000": {"37.2995296004181": 0.8790000000000006, "37.385059160332496": 0.12100000000000008}, "20090000": {"37.2995296004181": 0.9080000000000006, "37.385059160332496": 0.09200000000000005}, "20100000": {"37.2995296004181": 0.9630000000000006, "37.385059160332496": 0.037000000000000005}, "20110000": {"37.2995296004181": 0.9080000000000006, "37.385059160332496": 0.09200000000000005}, "20120000": {"37.2995296004181": 0.9450000000000006, "37.385059160332496": 0.05500000000000002}, "20130000": {"37.2995296004181": 0.9400000000000006, "37.385059160332496": 0.060000000000000026}, "20140000": {"37.2995296004181": 0.9480000000000006, "37.385059160332496": 0.05200000000000002}, "20150000": {"37.2995296004181": 0.9180000000000006, "37.385059160332496": 0.08200000000000005}, "20160000": {"37.2995296004181": 0.8780000000000006, "37.385059160332496": 0.12200000000000008}, "20170000": {"37.2995296004181": 0.8890000000000006, "37.385059160332496": 0.11100000000000007}, "20180000": {"37.2995296004181": 0.9450000000000006, "37.385059160332496": 0.05500000000000002}, "20190000": {"37.2995296004181": 0.9510000000000006, "37.385059160332496": 0.049000000000000016}, "20200000": {"37.2995296004181": 0.9510000000000006, "37.385059160332496": 0.049000000000000016}, "20210000": {"37.2995296004181": 0.8870000000000006, "37.385059160332496": 0.11300000000000007}, "20220000": {"37.2995296004181": 0.9430000000000006, "37.385059160332496": 0.05700000000000002}, "20230000": {"37.2995296004181": 0.9830000000000007, "37.385059160332496": 0.016999999999999987}, "20240000": {"37.2995296004181": 0.9560000000000006, "37.385059160332496": 0.04400000000000001}, "20250000": {"37.2995296004181": 0.9240000000000006, "37.385059160332496": 0.07600000000000004}, "20260000": {"37.2995296004181": 0.8940000000000006, "37.385059160332496": 0.10600000000000007}, "20270000": {"37.2995296004181": 0.9220000000000006, "37.385059160332496": 0.06400000000000003, "37.27457308246655": 0.013000000000000005, "37.26433499823312": 0.001}, "20280000": {"37.2995296004181": 0.9360000000000006, "37.385059160332496": 0.06400000000000003}, "20290000": {"37.2995296004181": 0.9090000000000006, "37.385059160332496": 0.09100000000000005}, "20300000": {"37.2995296004181": 0.8550000000000005, "37.385059160332496": 0.1450000000000001}, "20310000": {"37.2995296004181": 0.7960000000000005, "37.385059160332496": 0.20100000000000015, "37.26165987050437": 0.003}, "20320000": {"37.2995296004181": 0.8420000000000005, "37.385059160332496": 0.1430000000000001, "37.19591910793613": 0.012000000000000004, "37.23798627891844": 0.003}, "20330000": {"37.2995296004181": 0.7950000000000005, "37.385059160332496": 0.19700000000000015, "37.19591910793613": 0.004, "37.25819668604672": 0.004}, "20340000": {"37.2995296004181": 0.7790000000000005, "37.385059160332496": 0.21000000000000013, "37.19591910793613": 0.011000000000000003}, "20350000": {"37.2995296004181": 0.8390000000000005, "37.385059160332496": 0.15400000000000008, "37.19591910793613": 0.005, "37.270151784341486": 0.002}, "20360000": {"37.2995296004181": 0.9170000000000006, "37.385059160332496": 0.069, "37.19591910793613": 0.011000000000000003, "37.23689738333313": 0.003}, "20370000": {"37.2995296004181": 0.9490000000000006, "37.385059160332496": 0.008999999999999952, "37.23689738333313": 0.04200000000000003}, "20380000": {"37.2995296004181": 0.9640000000000006, "37.23689738333313": 0.03600000000000002}, "20390000": {"37.2995296004181": 0.9880000000000007, "37.23689738333313": 0.011999999999999997}, "20400000": {"37.2995296004181": 0.9980000000000007, "37.23689738333313": 0.001999999999999993}, "20410000": {"37.2995296004181": 0.9940000000000007, "37.41908758820144": 0.004, "37.28972568827215": 0.002}, "20420000": {"37.2995296004181": 0.9990000000000007, "37.375921148820005": 0.001}, "20430000": {"37.2995296004181": 1.0000000000000007}, "20440000": {"37.2995296004181": 0.9880000000000007, "37.23584550265118": 0.012000000000000004}, "20450000": {"37.2995296004181": 0.9750000000000006, "37.23584550265118": 0.02000000000000001, "37.432917046768175": 0.002, "37.271770106932436": 0.003}, "20460000": {"37.2995296004181": 1.0000000000000007}, "20470000": {"37.2995296004181": 0.9920000000000007, "37.27342382251308": 0.008}, "20480000": {"37.2995296004181": 0.9930000000000007, "37.27342382251308": 0.007}, "20490000": {"37.2995296004181": 0.9530000000000006, "37.27342382251308": 0.047000000000000035}, "20500000": {"37.2995296004181": 0.9180000000000006, "37.27342382251308": 0.08200000000000006}, "20510000": {"37.2995296004181": 0.8810000000000006, "37.27342382251308": 0.11900000000000008}, "20520000": {"37.2995296004181": 0.9180000000000006, "37.27342382251308": 0.08100000000000004, "37.18269999438173": 0.001}, "20530000": {"37.2995296004181": 0.9300000000000006, "37.27342382251308": 0.07000000000000003}, "20540000": {"37.2995296004181": 0.8800000000000006, "37.27342382251308": 0.11800000000000008, "37.38119533145643": 0.002}, "20550000": {"37.2995296004181": 0.9260000000000006, "37.27342382251308": 0.07400000000000004}, "20560000": {"37.2995296004181": 0.9230000000000006, "37.27342382251308": 0.07700000000000004}, "20570000": {"37.2995296004181": 0.9160000000000006, "37.27342382251308": 0.08400000000000005}, "20580000": {"37.2995296004181": 0.8930000000000006, "37.27342382251308": 0.10700000000000007}, "20590000": {"37.2995296004181": 0.8670000000000005, "37.27342382251308": 0.1330000000000001}, "20600000": {"37.2995296004181": 0.8570000000000005, "37.27342382251308": 0.1420000000000001, "37.25274636536169": 0.001}, "20610000": {"37.2995296004181": 0.8090000000000005, "37.27342382251308": 0.19100000000000014}, "20620000": {"37.2995296004181": 0.7750000000000005, "37.27342382251308": 0.22400000000000014, "37.22412492343581": 0.001}, "20630000": {"37.2995296004181": 0.8620000000000005, "37.27342382251308": 0.13800000000000007}, "20640000": {"37.2995296004181": 0.9070000000000006, "37.27342382251308": 0.09300000000000003}, "20650000": {"37.2995296004181": 0.9070000000000006, "37.27342382251308": 0.09300000000000003}, "20660000": {"37.2995296004181": 0.9070000000000006, "37.27342382251308": 0.09300000000000003}, "20670000": {"37.2995296004181": 0.8450000000000005, "37.27342382251308": 0.15500000000000008}, "20680000": {"37.2995296004181": 0.8750000000000006, "37.27342382251308": 0.12500000000000006}, "20690000": {"37.2995296004181": 0.8160000000000005, "37.27342382251308": 0.1840000000000001}, "20700000": {"37.2995296004181": 0.8540000000000005, "37.27342382251308": 0.14600000000000007}, "20710000": {"37.2995296004181": 0.8380000000000005, "37.27342382251308": 0.15200000000000008, "37.37945056002181": 0.008, "37.28744468907269": 0.002}, "20720000": {"37.2995296004181": 0.9050000000000006, "37.27342382251308": 0.09500000000000003}, "20730000": {"37.2995296004181": 0.8950000000000006, "37.27342382251308": 0.10000000000000003, "37.323067879591505": 0.005}, "20740000": {"37.2995296004181": 0.8990000000000006, "37.27342382251308": 0.07500000000000001, "37.323067879591505": 0.026000000000000016}, "20750000": {"37.2995296004181": 0.8360000000000005, "37.27342382251308": 0.13500000000000006, "37.323067879591505": 0.02900000000000002}, "20760000": {"37.2995296004181": 0.9120000000000006, "37.27342382251308": 0.07600000000000001, "37.323067879591505": 0.012000000000000004}, "20770000": {"37.2995296004181": 0.9160000000000006, "37.27342382251308": 0.07100000000000001, "37.323067879591505": 0.013000000000000005}, "20780000": {"37.2995296004181": 0.9460000000000006, "37.27342382251308": 0.05299999999999999, "37.28550382946433": 0.001}, "20790000": {"37.2995296004181": 0.9360000000000006, "37.27342382251308": 0.064}, "20800000": {"37.2995296004181": 0.9910000000000007, "37.27342382251308": 0.008999999999999952}, "20810000": {"37.2995296004181": 1.0000000000000007}, "20820000": {"37.2995296004181": 0.9970000000000007, "37.3127951273422": 0.002, "37.22906921458734": 0.001}, "20830000": {"37.2995296004181": 1.0000000000000007}, "20840000": {"37.2995296004181": 1.0000000000000007}, "20850000": {"37.2995296004181": 0.9960000000000007, "37.38263460442265": 0.004}, "20860000": {"37.2995296004181": 0.9780000000000006, "37.38263460442265": 0.014000000000000005, "37.31638042152908": 0.008}, "20870000": {"37.2995296004181": 0.9980000000000007, "37.38263460442265": 0.002}, "20880000": {"37.2995296004181": 1.0000000000000007}, "20890000": {"37.2995296004181": 1.0000000000000007}, "20900000": {"37.2995296004181": 1.0000000000000007}, "20910000": {"37.2995296004181": 1.0000000000000007}, "20920000": {"37.2995296004181": 1.0000000000000007}, "20930000": {"37.2995296004181": 1.0000000000000007}, "20940000": {"37.2995296004181": 1.0000000000000007}, "20950000": {"37.2995296004181": 0.9950000000000007, "37.270568353608674": 0.005}, "20960000": {"37.2995296004181": 0.9910000000000007, "37.270568353608674": 0.009000000000000001}, "20970000": {"37.2995296004181": 0.9980000000000007, "37.31161183573369": 0.002}, "20980000": {"37.2995296004181": 1.0000000000000007}, "20990000": {"37.2995296004181": 0.9990000000000007, "37.3657689948584": 0.001}, "21000000": {"37.2995296004181": 1.0000000000000007}, "21010000": {"37.2995296004181": 1.0000000000000007}, "21020000": {"37.2995296004181": 1.0000000000000007}, "21030000": {"37.2995296004181": 1.0000000000000007}, "21040000": {"37.2995296004181": 0.9970000000000007, "37.21640910235783": 0.003}, "21050000": {"37.2995296004181": 1.0000000000000007}, "21060000": {"37.2995296004181": 1.0000000000000007}, "21070000": {"37.2995296004181": 1.0000000000000007}, "21080000": {"37.2995296004181": 1.0000000000000007}, "21090000": {"37.2995296004181": 1.0000000000000007}, "21100000": {"37.2995296004181": 1.0000000000000007}, "21110000": {"37.2995296004181": 1.0000000000000007}, "21120000": {"37.2995296004181": 1.0000000000000007}, "21130000": {"37.2995296004181": 1.0000000000000007}, "21140000": {"37.2995296004181": 0.9990000000000007, "37.21147241884499": 0.001}, "21150000": {"37.2995296004181": 1.0000000000000007}, "21160000": {"37.2995296004181": 0.9960000000000007, "37.22351483160837": 0.004}, "21170000": {"37.2995296004181": 1.0000000000000007}, "21180000": {"37.2995296004181": 1.0000000000000007}, "21190000": {"37.2995296004181": 1.0000000000000007}, "21200000": {"37.2995296004181": 1.0000000000000007}, "21210000": {"37.2995296004181": 0.9840000000000007, "37.48921454110166": 0.016000000000000007}, "21220000": {"37.2995296004181": 0.9710000000000006, "37.48921454110166": 0.027000000000000017, "37.28495122052018": 0.002}, "21230000": {"37.2995296004181": 0.9920000000000007, "37.48921454110166": 0.008}, "21240000": {"37.2995296004181": 0.9940000000000007, "37.48921454110166": 0.006}, "21250000": {"37.2995296004181": 1.0000000000000007}, "21260000": {"37.2995296004181": 1.0000000000000007}, "21270000": {"37.2995296004181": 0.9970000000000007, "37.40517184718203": 0.003}, "21280000": {"37.2995296004181": 1.0000000000000007}, "21290000": {"37.2995296004181": 0.9990000000000007, "37.315795024600895": 0.001}, "21300000": {"37.2995296004181": 1.0000000000000007}, "21310000": {"37.2995296004181": 1.0000000000000007}, "21320000": {"37.2995296004181": 1.0000000000000007}, "21330000": {"37.2995296004181": 1.0000000000000007}, "21340000": {"37.2995296004181": 0.9940000000000007, "37.24346579067669": 0.006}, "21350000": {"37.2995296004181": 1.0000000000000007}, "21360000": {"37.2995296004181": 0.9930000000000007, "37.291041088684494": 0.007}, "21370000": {"37.2995296004181": 0.9930000000000007, "37.291041088684494": 0.007}, "21380000": {"37.2995296004181": 0.9920000000000007, "37.291041088684494": 0.001, "37.25754281707405": 0.007}, "21390000": {"37.2995296004181": 1.0000000000000007}, "21400000": {"37.2995296004181": 1.0000000000000007}, "21410000": {"37.2995296004181": 1.0000000000000007}, "21420000": {"37.2995296004181": 1.0000000000000007}, "21430000": {"37.2995296004181": 0.9960000000000007, "37.38462547849124": 0.004}, "21440000": {"37.2995296004181": 1.0000000000000007}, "21450000": {"37.2995296004181": 1.0000000000000007}, "21460000": {"37.2995296004181": 1.0000000000000007}, "21470000": {"37.2995296004181": 1.0000000000000007}, "21480000": {"37.2995296004181": 1.0000000000000007}, "21490000": {"37.2995296004181": 0.9960000000000007, "37.35035549452365": 0.004}, "21500000": {"37.2995296004181": 1.0000000000000007}, "21510000": {"37.2995296004181": 1.0000000000000007}, "21520000": {"37.2995296004181": 0.9990000000000007, "37.36627192583865": 0.001}, "21530000": {"37.2995296004181": 0.9830000000000007, "37.36627192583865": 0.017000000000000008}, "21540000": {"37.2995296004181": 0.9580000000000006, "37.36627192583865": 0.04200000000000003}, "21550000": {"37.2995296004181": 0.9530000000000006, "37.36627192583865": 0.04700000000000003}, "21560000": {"37.2995296004181": 0.9290000000000006, "37.36627192583865": 0.03900000000000002, "37.44800632796957": 0.03200000000000002}, "21570000": {"37.2995296004181": 0.9500000000000006, "37.36627192583865": 0.04100000000000002, "37.44800632796957": 0.009000000000000001}, "21580000": {"37.2995296004181": 0.9430000000000006, "37.36627192583865": 0.05000000000000003, "37.44800632796957": 0.007}, "21590000": {"37.2995296004181": 0.9440000000000006, "37.36627192583865": 0.056000000000000036}, "21600000": {"37.2995296004181": 0.9410000000000006, "37.36627192583865": 0.03700000000000002, "37.323980077162396": 0.022000000000000013}, "21610000": {"37.2995296004181": 0.9910000000000007, "37.36627192583865": 0.007999999999999993, "37.17409490267778": 0.001}, "21620000": {"37.2995296004181": 0.9930000000000007, "37.36627192583865": 0.006999999999999993}, "21630000": {"37.2995296004181": 0.9930000000000007, "37.36627192583865": 0.006999999999999993}, "21640000": {"37.2995296004181": 0.9740000000000006, "37.36627192583865": 0.008999999999999994, "37.169870072222764": 0.014000000000000005, "37.28362280202309": 0.003}, "21650000": {"37.2995296004181": 0.9480000000000006, "37.169870072222764": 0.03700000000000002, "37.28362280202309": 0.005, "37.381648344752904": 0.002, "37.32402335341975": 0.008}, "21660000": {"37.2995296004181": 0.9200000000000006, "37.169870072222764": 0.07500000000000005, "37.28362280202309": 0.002, "37.381648344752904": 0.001, "37.32402335341975": 0.002}, "21670000": {"37.2995296004181": 0.9430000000000006, "37.169870072222764": 0.05700000000000004}, "21680000": {"37.2995296004181": 0.8940000000000006, "37.169870072222764": 0.10400000000000008, "37.14705472375986": 0.002}, "21690000": {"37.2995296004181": 0.8410000000000005, "37.169870072222764": 0.1590000000000001}, "21700000": {"37.2995296004181": 0.8360000000000005, "37.169870072222764": 0.16400000000000012}, "21710000": {"37.2995296004181": 0.7410000000000004, "37.169870072222764": 0.2590000000000002}, "21720000": {"37.2995296004181": 0.6510000000000004, "37.169870072222764": 0.34800000000000025, "37.33838991911792": 0.001}, "21730000": {"37.2995296004181": 0.6380000000000003, "37.169870072222764": 0.36200000000000027}, "21740000": {"37.2995296004181": 0.6540000000000004, "37.169870072222764": 0.34600000000000025}, "21750000": {"37.2995296004181": 0.6710000000000004, "37.169870072222764": 0.32900000000000024}, "21760000": {"37.2995296004181": 0.6440000000000003, "37.169870072222764": 0.35600000000000026}, "21770000": {"37.2995296004181": 0.7300000000000004, "37.169870072222764": 0.2700000000000002}, "21780000": {"37.2995296004181": 0.6450000000000004, "37.169870072222764": 0.35500000000000026}, "21790000": {"37.2995296004181": 0.6270000000000003, "37.169870072222764": 0.3730000000000003}, "21800000": {"37.2995296004181": 0.6880000000000004, "37.169870072222764": 0.3090000000000002, "37.11930751084338": 0.003}, "21810000": {"37.2995296004181": 0.6400000000000003, "37.169870072222764": 0.35800000000000026, "37.11930751084338": 0.002}, "21820000": {"37.2995296004181": 0.7470000000000004, "37.169870072222764": 0.25300000000000017}, "21830000": {"37.2995296004181": 0.7970000000000005, "37.169870072222764": 0.20300000000000012}, "21840000": {"37.2995296004181": 0.8170000000000005, "37.169870072222764": 0.1830000000000001}, "21850000": {"37.2995296004181": 0.8740000000000006, "37.169870072222764": 0.12600000000000006}, "21860000": {"37.2995296004181": 0.8700000000000006, "37.169870072222764": 0.13000000000000006}, "21870000": {"37.2995296004181": 0.8030000000000005, "37.169870072222764": 0.19700000000000012}, "21880000": {"37.2995296004181": 0.9270000000000006, "37.169870072222764": 0.07200000000000001, "37.18185760290222": 0.001}, "21890000": {"37.2995296004181": 0.9070000000000006, "37.169870072222764": 0.08100000000000002, "37.18185760290222": 0.012000000000000004}, "21900000": {"37.2995296004181": 0.8360000000000005, "37.169870072222764": 0.15500000000000008, "37.18185760290222": 0.009000000000000001}, "21910000": {"37.2995296004181": 0.7810000000000005, "37.169870072222764": 0.14800000000000008, "37.18185760290222": 0.07100000000000005}, "21920000": {"37.2995296004181": 0.7990000000000005, "37.169870072222764": 0.061, "37.18185760290222": 0.1370000000000001, "37.147932388061975": 0.003}, "21930000": {"37.2995296004181": 0.8030000000000005, "37.169870072222764": 0.07800000000000001, "37.18185760290222": 0.11900000000000008}, "21940000": {"37.2995296004181": 0.7540000000000004, "37.169870072222764": 0.09800000000000003, "37.18185760290222": 0.1460000000000001, "37.08187875666012": 0.002}, "21950000": {"37.2995296004181": 0.7260000000000004, "37.169870072222764": 0.07100000000000001, "37.18185760290222": 0.20300000000000015}, "21960000": {"37.2995296004181": 0.8440000000000005, "37.169870072222764": 0.020999999999999963, "37.18185760290222": 0.1350000000000001}, "21970000": {"37.2995296004181": 0.7400000000000004, "37.169870072222764": 0.03199999999999997, "37.18185760290222": 0.22800000000000017}, "21980000": {"37.2995296004181": 0.7130000000000004, "37.169870072222764": 0.0039999999999999515, "37.18185760290222": 0.2830000000000002}, "21990000": {"37.2995296004181": 0.6380000000000003, "37.18185760290222": 0.36200000000000027}, "22000000": {"37.2995296004181": 0.6800000000000004, "37.18185760290222": 0.32000000000000023}, "22010000": {"37.2995296004181": 0.6390000000000003, "37.18185760290222": 0.36100000000000027}, "22020000": {"37.2995296004181": 0.5710000000000003, "37.18185760290222": 0.4290000000000003}, "22030000": {"37.2995296004181": 0.6120000000000003, "37.18185760290222": 0.3880000000000003}, "22040000": {"37.2995296004181": 0.6370000000000003, "37.18185760290222": 0.36300000000000027}, "22050000": {"37.2995296004181": 0.6270000000000003, "37.18185760290222": 0.3730000000000003}, "22060000": {"37.2995296004181": 0.6140000000000003, "37.18185760290222": 0.3860000000000003}, "22070000": {"37.2995296004181": 0.6210000000000003, "37.18185760290222": 0.3790000000000003}, "22080000": {"37.2995296004181": 0.5850000000000003, "37.18185760290222": 0.4140000000000003, "37.279951710933254": 0.001}, "22090000": {"37.2995296004181": 0.5540000000000003, "37.18185760290222": 0.44200000000000034, "37.246732254776724": 0.004}, "22100000": {"37.2995296004181": 0.5220000000000002, "37.18185760290222": 0.4780000000000003}, "22110000": {"37.2995296004181": 0.5780000000000003, "37.18185760290222": 0.42200000000000026}, "22120000": {"37.2995296004181": 0.5430000000000003, "37.18185760290222": 0.4570000000000003}, "22130000": {"37.2995296004181": 0.5920000000000003, "37.18185760290222": 0.40800000000000025}, "22140000": {"37.2995296004181": 0.5640000000000003, "37.18185760290222": 0.4360000000000003}, "22150000": {"37.2995296004181": 0.7090000000000004, "37.18185760290222": 0.29100000000000015}, "22160000": {"37.2995296004181": 0.6410000000000003, "37.18185760290222": 0.3550000000000002, "37.2875919679155": 0.004}, "22170000": {"37.2995296004181": 0.6030000000000003, "37.18185760290222": 0.38600000000000023, "37.2875919679155": 0.011000000000000003}, "22180000": {"37.2995296004181": 0.5310000000000002, "37.18185760290222": 0.4570000000000003, "37.2875919679155": 0.012000000000000004}, "22190000": {"37.2995296004181": 0.5310000000000002, "37.18185760290222": 0.4500000000000003, "37.2875919679155": 0.01900000000000001}, "22200000": {"37.2995296004181": 0.43200000000000016, "37.18185760290222": 0.5460000000000004, "37.2875919679155": 0.004, "37.374146647223895": 0.01800000000000001}, "22210000": {"37.2995296004181": 0.5250000000000002, "37.18185760290222": 0.4570000000000003, "37.374146647223895": 0.01800000000000001}, "22220000": {"37.2995296004181": 0.5540000000000003, "37.18185760290222": 0.43000000000000027, "37.374146647223895": 0.016000000000000007}, "22230000": {"37.2995296004181": 0.5190000000000002, "37.18185760290222": 0.41000000000000025, "37.374146647223895": 0.06600000000000004, "37.29008161250041": 0.005}, "22240000": {"37.2995296004181": 0.5310000000000002, "37.18185760290222": 0.3670000000000002, "37.374146647223895": 0.07500000000000005, "37.473133190275746": 0.027000000000000017}, "22250000": {"37.2995296004181": 0.5050000000000002, "37.18185760290222": 0.3740000000000002, "37.374146647223895": 0.06000000000000004, "37.473133190275746": 0.06100000000000004}, "22260000": {"37.2995296004181": 0.4960000000000002, "37.18185760290222": 0.39400000000000024, "37.374146647223895": 0.08300000000000006, "37.473133190275746": 0.02700000000000001}, "22270000": {"37.2995296004181": 0.4950000000000002, "37.18185760290222": 0.42400000000000027, "37.374146647223895": 0.03500000000000002, "37.473133190275746": 0.04600000000000003}, "22280000": {"37.2995296004181": 0.5040000000000002, "37.18185760290222": 0.41200000000000025, "37.374146647223895": 0.07500000000000005, "37.473133190275746": 0.008999999999999994}, "22290000": {"37.2995296004181": 0.6100000000000003, "37.18185760290222": 0.3220000000000002, "37.374146647223895": 0.06700000000000005, "37.473133190275746": 0.000999999999999993}, "22300000": {"37.2995296004181": 0.6950000000000004, "37.18185760290222": 0.20000000000000007, "37.374146647223895": 0.10500000000000008}, "22310000": {"37.2995296004181": 0.4570000000000002, "37.18185760290222": 0.3610000000000002, "37.374146647223895": 0.18200000000000013}, "22320000": {"37.2995296004181": 0.43500000000000016, "37.18185760290222": 0.28700000000000014, "37.374146647223895": 0.2780000000000002}, "22330000": {"37.2995296004181": 0.3640000000000001, "37.18185760290222": 0.27900000000000014, "37.374146647223895": 0.35100000000000026, "37.377206967845815": 0.006}, "22340000": {"37.2995296004181": 0.40600000000000014, "37.18185760290222": 0.27600000000000013, "37.374146647223895": 0.2950000000000002, "37.377206967845815": 0.023000000000000013}, "22350000": {"37.2995296004181": 0.3880000000000001, "37.18185760290222": 0.27200000000000013, "37.374146647223895": 0.3070000000000002, "37.377206967845815": 0.03300000000000002}, "22360000": {"37.2995296004181": 0.41600000000000015, "37.18185760290222": 0.16200000000000003, "37.374146647223895": 0.4150000000000003, "37.377206967845815": 0.007}, "22370000": {"37.2995296004181": 0.3900000000000001, "37.18185760290222": 0.07499999999999996, "37.374146647223895": 0.5350000000000004}, "22380000": {"37.2995296004181": 0.31500000000000006, "37.18185760290222": 0.07599999999999996, "37.374146647223895": 0.6080000000000004, "37.597138055617236": 0.001}, "22390000": {"37.2995296004181": 0.274, "37.18185760290222": 0.04299999999999993, "37.374146647223895": 0.6830000000000005}, "22400000": {"37.2995296004181": 0.21699999999999997, "37.18185760290222": 0.028999999999999915, "37.374146647223895": 0.7540000000000006}, "22410000": {"37.2995296004181": 0.31300000000000006, "37.18185760290222": 0.005999999999999896, "37.374146647223895": 0.6810000000000005}, "22420000": {"37.2995296004181": 0.254, "37.374146647223895": 0.7460000000000006}, "22430000": {"37.2995296004181": 0.235, "37.374146647223895": 0.7650000000000006}, "22440000": {"37.2995296004181": 0.246, "37.374146647223895": 0.7540000000000006}, "22450000": {"37.2995296004181": 0.262, "37.374146647223895": 0.7380000000000005}, "22460000": {"37.2995296004181": 0.245, "37.374146647223895": 0.7550000000000006}, "22470000": {"37.2995296004181": 0.22599999999999998, "37.374146647223895": 0.7720000000000006, "37.451328506722916": 0.001, "37.219549261293324": 0.001}, "22480000": {"37.2995296004181": 0.237, "37.374146647223895": 0.7630000000000006}, "22490000": {"37.2995296004181": 0.22299999999999998, "37.374146647223895": 0.7770000000000006}, "22500000": {"37.2995296004181": 0.31100000000000005, "37.374146647223895": 0.6890000000000005}, "22510000": {"37.2995296004181": 0.23399999999999999, "37.374146647223895": 0.7600000000000006, "37.2065366212582": 0.006}, "22520000": {"37.2995296004181": 0.239, "37.374146647223895": 0.7610000000000006}, "22530000": {"37.2995296004181": 0.19899999999999995, "37.374146647223895": 0.8010000000000006}, "22540000": {"37.2995296004181": 0.253, "37.374146647223895": 0.7470000000000006}, "22550000": {"37.2995296004181": 0.20399999999999996, "37.374146647223895": 0.7960000000000006}, "22560000": {"37.2995296004181": 0.28800000000000003, "37.374146647223895": 0.7120000000000005}, "22570000": {"37.2995296004181": 0.241, "37.374146647223895": 0.7590000000000006}, "22580000": {"37.2995296004181": 0.16399999999999992, "37.374146647223895": 0.8360000000000006}, "22590000": {"37.2995296004181": 0.09699999999999986, "37.374146647223895": 0.9030000000000007}, "22600000": {"37.2995296004181": 0.18599999999999994, "37.374146647223895": 0.8140000000000006}, "22610000": {"37.2995296004181": 0.20399999999999996, "37.374146647223895": 0.7960000000000006}, "22620000": {"37.2995296004181": 0.29400000000000004, "37.374146647223895": 0.7020000000000005, "37.29400038914539": 0.004}, "22630000": {"37.2995296004181": 0.28800000000000003, "37.374146647223895": 0.7120000000000005}, "22640000": {"37.2995296004181": 0.21999999999999997, "37.374146647223895": 0.7800000000000006}, "22650000": {"37.2995296004181": 0.32400000000000007, "37.374146647223895": 0.6760000000000005}, "22660000": {"37.2995296004181": 0.31600000000000006, "37.374146647223895": 0.6840000000000005}, "22670000": {"37.2995296004181": 0.247, "37.374146647223895": 0.7530000000000006}, "22680000": {"37.2995296004181": 0.246, "37.374146647223895": 0.7540000000000006}, "22690000": {"37.2995296004181": 0.3380000000000001, "37.374146647223895": 0.6620000000000005}, "22700000": {"37.2995296004181": 0.3910000000000001, "37.374146647223895": 0.6090000000000004}, "22710000": {"37.2995296004181": 0.43100000000000016, "37.374146647223895": 0.5690000000000004}, "22720000": {"37.2995296004181": 0.4600000000000002, "37.374146647223895": 0.5400000000000004}, "22730000": {"37.2995296004181": 0.4790000000000002, "37.374146647223895": 0.5180000000000003, "37.269861673941726": 0.003}, "22740000": {"37.2995296004181": 0.5580000000000003, "37.374146647223895": 0.4420000000000003}, "22750000": {"37.2995296004181": 0.5800000000000003, "37.374146647223895": 0.42000000000000026}, "22760000": {"37.2995296004181": 0.5480000000000003, "37.374146647223895": 0.4520000000000003}, "22770000": {"37.2995296004181": 0.5390000000000003, "37.374146647223895": 0.4610000000000003}, "22780000": {"37.2995296004181": 0.3760000000000001, "37.374146647223895": 0.6210000000000004, "37.5862446329245": 0.003}, "22790000": {"37.2995296004181": 0.42200000000000015, "37.374146647223895": 0.5710000000000004, "37.5862446329245": 0.007}, "22800000": {"37.2995296004181": 0.33100000000000007, "37.374146647223895": 0.6480000000000005, "37.5862446329245": 0.02100000000000001}, "22810000": {"37.2995296004181": 0.41600000000000015, "37.374146647223895": 0.5690000000000004, "37.5862446329245": 0.015000000000000006}, "22820000": {"37.2995296004181": 0.4780000000000002, "37.374146647223895": 0.4400000000000003, "37.5862446329245": 0.08200000000000006}, "22830000": {"37.2995296004181": 0.42400000000000015, "37.374146647223895": 0.49800000000000033, "37.5862446329245": 0.07600000000000005, "37.22137662136012": 0.002}, "22840000": {"37.2995296004181": 0.29300000000000004, "37.374146647223895": 0.6110000000000004, "37.5862446329245": 0.09600000000000007}, "22850000": {"37.2995296004181": 0.258, "37.374146647223895": 0.6730000000000005, "37.5862446329245": 0.06600000000000004, "37.42511691641608": 0.002, "37.32030453680281": 0.001}, "22860000": {"37.2995296004181": 0.241, "37.374146647223895": 0.6470000000000005, "37.5862446329245": 0.11200000000000007}, "22870000": {"37.2995296004181": 0.248, "37.374146647223895": 0.7320000000000005, "37.5862446329245": 0.01999999999999999}, "22880000": {"37.2995296004181": 0.19499999999999995, "37.374146647223895": 0.7880000000000006, "37.5862446329245": 0.016999999999999987}, "22890000": {"37.2995296004181": 0.10399999999999987, "37.374146647223895": 0.8920000000000007, "37.5862446329245": 0.003999999999999979}, "22900000": {"37.2995296004181": 0.07499999999999984, "37.374146647223895": 0.9250000000000007}, "22910000": {"37.2995296004181": 0.06099999999999983, "37.374146647223895": 0.9390000000000007}, "22920000": {"37.2995296004181": 0.09799999999999986, "37.374146647223895": 0.9020000000000007}, "22930000": {"37.2995296004181": 0.05799999999999983, "37.374146647223895": 0.9420000000000007}, "22940000": {"37.2995296004181": 0.04999999999999982, "37.374146647223895": 0.9500000000000007}, "22950000": {"37.2995296004181": 0.07599999999999985, "37.374146647223895": 0.9220000000000007, "37.3097541333083": 0.002}, "22960000": {"37.2995296004181": 0.021999999999999797, "37.374146647223895": 0.9780000000000008}, "22970000": {"37.2995296004181": 0.08399999999999985, "37.374146647223895": 0.9150000000000007, "37.39867998846486": 0.001}, "22980000": {"37.2995296004181": 0.19199999999999995, "37.374146647223895": 0.8060000000000006, "37.393060917003034": 0.002}, "22990000": {"37.2995296004181": 0.1469999999999999, "37.374146647223895": 0.8510000000000006, "37.427369309065135": 0.002}, "23000000": {"37.2995296004181": 0.19299999999999995, "37.374146647223895": 0.8050000000000006, "37.46239892100306": 0.002}, "23010000": {"37.2995296004181": 0.12299999999999989, "37.374146647223895": 0.8510000000000006, "37.46239892100306": 0.026000000000000016}, "23020000": {"37.2995296004181": 0.237, "37.374146647223895": 0.7620000000000006, "37.46239892100306": 0.001}, "23030000": {"37.2995296004181": 0.277, "37.374146647223895": 0.7230000000000005}, "23040000": {"37.2995296004181": 0.3340000000000001, "37.374146647223895": 0.6620000000000005, "37.347278585005036": 0.004}, "23050000": {"37.2995296004181": 0.30300000000000005, "37.374146647223895": 0.6970000000000005}, "23060000": {"37.2995296004181": 0.247, "37.374146647223895": 0.7520000000000006, "37.456224926850965": 0.001}, "23070000": {"37.2995296004181": 0.268, "37.374146647223895": 0.7320000000000005}, "23080000": {"37.2995296004181": 0.42700000000000016, "37.374146647223895": 0.5730000000000004}, "23090000": {"37.2995296004181": 0.3740000000000001, "37.374146647223895": 0.6230000000000004, "37.17440199013755": 0.003}, "23100000": {"37.2995296004181": 0.3650000000000001, "37.374146647223895": 0.6350000000000005}, "23110000": {"37.2995296004181": 0.3820000000000001, "37.374146647223895": 0.6180000000000004}, "23120000": {"37.2995296004181": 0.18899999999999995, "37.374146647223895": 0.8110000000000006}, "23130000": {"37.2995296004181": 0.17099999999999993, "37.374146647223895": 0.8290000000000006}, "23140000": {"37.2995296004181": 0.21899999999999997, "37.374146647223895": 0.7810000000000006}, "23150000": {"37.2995296004181": 0.237, "37.374146647223895": 0.7530000000000006, "37.24136792769437": 0.010000000000000002}, "23160000": {"37.2995296004181": 0.3820000000000001, "37.374146647223895": 0.6060000000000004, "37.24136792769437": 0.012000000000000004}, "23170000": {"37.2995296004181": 0.4830000000000002, "37.374146647223895": 0.5090000000000003, "37.24136792769437": 0.008}, "23180000": {"37.2995296004181": 0.5050000000000002, "37.374146647223895": 0.49500000000000033}, "23190000": {"37.2995296004181": 0.4710000000000002, "37.374146647223895": 0.5290000000000004}, "23200000": {"37.2995296004181": 0.3610000000000001, "37.374146647223895": 0.6390000000000005}, "23210000": {"37.2995296004181": 0.3930000000000001, "37.374146647223895": 0.6070000000000004}, "23220000": {"37.2995296004181": 0.3810000000000001, "37.374146647223895": 0.6150000000000004, "37.44523489050569": 0.004}, "23230000": {"37.2995296004181": 0.3720000000000001, "37.374146647223895": 0.6280000000000004}, "23240000": {"37.2995296004181": 0.44000000000000017, "37.374146647223895": 0.5600000000000004}, "23250000": {"37.2995296004181": 0.4540000000000002, "37.374146647223895": 0.5460000000000004}, "23260000": {"37.2995296004181": 0.5690000000000003, "37.374146647223895": 0.43100000000000027}, "23270000": {"37.2995296004181": 0.6270000000000003, "37.374146647223895": 0.3730000000000002}, "23280000": {"37.2995296004181": 0.6920000000000004, "37.374146647223895": 0.30800000000000016}, "23290000": {"37.2995296004181": 0.6220000000000003, "37.374146647223895": 0.3780000000000002}, "23300000": {"37.2995296004181": 0.5890000000000003, "37.374146647223895": 0.41100000000000025}, "23310000": {"37.2995296004181": 0.6560000000000004, "37.374146647223895": 0.3440000000000002}, "23320000": {"37.2995296004181": 0.5900000000000003, "37.374146647223895": 0.40700000000000025, "37.27975478156963": 0.003}, "23330000": {"37.2995296004181": 0.5920000000000003, "37.374146647223895": 0.40800000000000025}, "23340000": {"37.2995296004181": 0.5130000000000002, "37.374146647223895": 0.4860000000000003, "37.471739199547386": 0.001}, "23350000": {"37.2995296004181": 0.5260000000000002, "37.374146647223895": 0.4740000000000003}, "23360000": {"37.2995296004181": 0.43900000000000017, "37.374146647223895": 0.5610000000000004}, "23370000": {"37.2995296004181": 0.5500000000000003, "37.374146647223895": 0.4400000000000003, "37.330629032708416": 0.010000000000000002}, "23380000": {"37.2995296004181": 0.4970000000000002, "37.374146647223895": 0.49500000000000033, "37.330629032708416": 0.008}, "23390000": {"37.2995296004181": 0.41500000000000015, "37.374146647223895": 0.5550000000000004, "37.330629032708416": 0.03000000000000002}, "23400000": {"37.2995296004181": 0.4540000000000002, "37.374146647223895": 0.5140000000000003, "37.330629032708416": 0.03200000000000002}, "23410000": {"37.2995296004181": 0.4980000000000002, "37.374146647223895": 0.49900000000000033, "37.330629032708416": 0.003}, "23420000": {"37.2995296004181": 0.43200000000000016, "37.374146647223895": 0.5600000000000004, "37.330629032708416": 0.008}, "23430000": {"37.2995296004181": 0.4500000000000002, "37.374146647223895": 0.5500000000000004}, "23440000": {"37.2995296004181": 0.40000000000000013, "37.374146647223895": 0.5990000000000004, "37.4677864394482": 0.001}, "23450000": {"37.2995296004181": 0.31600000000000006, "37.374146647223895": 0.6840000000000005}, "23460000": {"37.2995296004181": 0.43600000000000017, "37.374146647223895": 0.5640000000000004}, "23470000": {"37.2995296004181": 0.4540000000000002, "37.374146647223895": 0.5460000000000004}, "23480000": {"37.2995296004181": 0.39700000000000013, "37.374146647223895": 0.6030000000000004}, "23490000": {"37.2995296004181": 0.4660000000000002, "37.374146647223895": 0.5240000000000004, "37.351142034051314": 0.010000000000000002}, "23500000": {"37.2995296004181": 0.4960000000000002, "37.374146647223895": 0.4710000000000003, "37.351142034051314": 0.03300000000000002}, "23510000": {"37.2995296004181": 0.5750000000000003, "37.374146647223895": 0.39600000000000024, "37.351142034051314": 0.02900000000000002}, "23520000": {"37.2995296004181": 0.4790000000000002, "37.374146647223895": 0.5210000000000004}, "23530000": {"37.2995296004181": 0.4720000000000002, "37.374146647223895": 0.5280000000000004}, "23540000": {"37.2995296004181": 0.5230000000000002, "37.374146647223895": 0.4740000000000003, "37.334933329456746": 0.003}, "23550000": {"37.2995296004181": 0.5200000000000002, "37.374146647223895": 0.4500000000000003, "37.189014405375715": 0.03000000000000002}, "23560000": {"37.2995296004181": 0.4900000000000002, "37.374146647223895": 0.4880000000000003, "37.189014405375715": 0.022000000000000013}, "23570000": {"37.2995296004181": 0.5270000000000002, "37.374146647223895": 0.4600000000000003, "37.189014405375715": 0.013000000000000005}, "23580000": {"37.2995296004181": 0.4520000000000002, "37.374146647223895": 0.5030000000000003, "37.189014405375715": 0.04500000000000003}, "23590000": {"37.2995296004181": 0.4510000000000002, "37.374146647223895": 0.5150000000000003, "37.189014405375715": 0.027000000000000017, "37.11034259019303": 0.007}, "23600000": {"37.2995296004181": 0.43900000000000017, "37.374146647223895": 0.5380000000000004, "37.189014405375715": 0.011000000000000003, "37.11034259019303": 0.012000000000000004}, "23610000": {"37.2995296004181": 0.3860000000000001, "37.374146647223895": 0.6140000000000004}, "23620000": {"37.2995296004181": 0.3680000000000001, "37.374146647223895": 0.6270000000000004, "37.38646196706569": 0.004, "37.228425370839396": 0.001}, "23630000": {"37.2995296004181": 0.279, "37.374146647223895": 0.7210000000000005}, "23640000": {"37.2995296004181": 0.3610000000000001, "37.374146647223895": 0.6390000000000005}, "23650000": {"37.2995296004181": 0.4460000000000002, "37.374146647223895": 0.5540000000000004}, "23660000": {"37.2995296004181": 0.5250000000000002, "37.374146647223895": 0.4750000000000003}, "23670000": {"37.2995296004181": 0.5760000000000003, "37.374146647223895": 0.42400000000000027}, "23680000": {"37.2995296004181": 0.5760000000000003, "37.374146647223895": 0.42400000000000027}, "23690000": {"37.2995296004181": 0.5430000000000003, "37.374146647223895": 0.4570000000000003}, "23700000": {"37.2995296004181": 0.5610000000000003, "37.374146647223895": 0.4390000000000003}, "23710000": {"37.2995296004181": 0.5100000000000002, "37.374146647223895": 0.4880000000000003, "37.388034522982295": 0.002}, "23720000": {"37.2995296004181": 0.4660000000000002, "37.374146647223895": 0.5200000000000004, "37.388034522982295": 0.005, "37.18030351593944": 0.003, "37.300281633981406": 0.006}, "23730000": {"37.2995296004181": 0.43900000000000017, "37.374146647223895": 0.5480000000000004, "37.300281633981406": 0.013000000000000005}, "23740000": {"37.2995296004181": 0.3620000000000001, "37.374146647223895": 0.6330000000000005, "37.300281633981406": 0.005}, "23750000": {"37.2995296004181": 0.41700000000000015, "37.374146647223895": 0.5610000000000004, "37.300281633981406": 0.022000000000000013}, "23760000": {"37.2995296004181": 0.5030000000000002, "37.374146647223895": 0.4870000000000003, "37.300281633981406": 0.006, "37.29928014899978": 0.004}, "23770000": {"37.2995296004181": 0.7110000000000004, "37.374146647223895": 0.28800000000000014, "37.13220911257551": 0.001}, "23780000": {"37.2995296004181": 0.7080000000000004, "37.374146647223895": 0.28100000000000014, "37.13220911257551": 0.011000000000000003}, "23790000": {"37.2995296004181": 0.7320000000000004, "37.374146647223895": 0.2680000000000001}, "23800000": {"37.2995296004181": 0.7890000000000005, "37.374146647223895": 0.21100000000000008}, "23810000": {"37.2995296004181": 0.7290000000000004, "37.374146647223895": 0.27100000000000013}, "23820000": {"37.2995296004181": 0.5860000000000003, "37.374146647223895": 0.41400000000000026}, "23830000": {"37.2995296004181": 0.6260000000000003, "37.374146647223895": 0.3690000000000002, "37.27912708641639": 0.005}, "23840000": {"37.2995296004181": 0.6190000000000003, "37.374146647223895": 0.3660000000000002, "37.17275764890785": 0.015000000000000006}, "23850000": {"37.2995296004181": 0.6180000000000003, "37.374146647223895": 0.3700000000000002, "37.17275764890785": 0.010000000000000002, "37.20395412300123": 0.002}, "23860000": {"37.2995296004181": 0.6220000000000003, "37.374146647223895": 0.3780000000000002}, "23870000": {"37.2995296004181": 0.7720000000000005, "37.374146647223895": 0.2280000000000001}, "23880000": {"37.2995296004181": 0.7740000000000005, "37.374146647223895": 0.2260000000000001}, "23890000": {"37.2995296004181": 0.8120000000000005, "37.374146647223895": 0.18800000000000006}, "23900000": {"37.2995296004181": 0.8800000000000006, "37.374146647223895": 0.12}, "23910000": {"37.2995296004181": 0.9030000000000006, "37.374146647223895": 0.09699999999999998}, "23920000": {"37.2995296004181": 0.8860000000000006, "37.374146647223895": 0.10899999999999999, "37.181192863284366": 0.005}, "23930000": {"37.2995296004181": 0.8350000000000005, "37.374146647223895": 0.14400000000000002, "37.181192863284366": 0.02100000000000001}, "23940000": {"37.2995296004181": 0.7770000000000005, "37.374146647223895": 0.15400000000000003, "37.181192863284366": 0.06900000000000005}, "23950000": {"37.2995296004181": 0.6290000000000003, "37.374146647223895": 0.2240000000000001, "37.181192863284366": 0.1460000000000001, "37.23001439561075": 0.001}, "23960000": {"37.2995296004181": 0.5740000000000003, "37.374146647223895": 0.27500000000000013, "37.181192863284366": 0.1510000000000001}, "23970000": {"37.2995296004181": 0.4920000000000002, "37.374146647223895": 0.3270000000000002, "37.181192863284366": 0.18100000000000013}, "23980000": {"37.2995296004181": 0.41400000000000015, "37.374146647223895": 0.3480000000000002, "37.181192863284366": 0.23800000000000016}, "23990000": {"37.2995296004181": 0.243, "37.374146647223895": 0.39900000000000024, "37.181192863284366": 0.35800000000000026}, "24000000": {"37.2995296004181": 0.1509999999999999, "37.374146647223895": 0.41800000000000026, "37.181192863284366": 0.4310000000000003}, "24010000": {"37.2995296004181": 0.1499999999999999, "37.374146647223895": 0.39600000000000024, "37.181192863284366": 0.44800000000000034, "37.15713440805262": 0.006}, "24020000": {"37.2995296004181": 0.1519999999999999, "37.374146647223895": 0.3550000000000002, "37.181192863284366": 0.4930000000000003}, "24030000": {"37.2995296004181": 0.09299999999999986, "37.374146647223895": 0.3430000000000002, "37.181192863284366": 0.5620000000000004, "37.27111796900508": 0.002}, "24040000": {"37.2995296004181": 0.039999999999999813, "37.374146647223895": 0.41000000000000025, "37.181192863284366": 0.5500000000000004}, "24050000": {"37.2995296004181": 0.0229999999999998, "37.374146647223895": 0.2540000000000001, "37.181192863284366": 0.7230000000000005}, "24060000": {"37.2995296004181": 0.01299999999999979, "37.374146647223895": 0.27800000000000014, "37.181192863284366": 0.7090000000000005}, "24070000": {"37.2995296004181": 0.015999999999999792, "37.374146647223895": 0.3470000000000002, "37.181192863284366": 0.6370000000000005}, "24080000": {"37.2995296004181": 0.002999999999999785, "37.374146647223895": 0.3460000000000002, "37.181192863284366": 0.6500000000000005, "37.45242822412062": 0.001}, "24090000": {"37.374146647223895": 0.3490000000000002, "37.181192863284366": 0.6510000000000005}, "24100000": {"37.374146647223895": 0.3670000000000002, "37.181192863284366": 0.6330000000000005}, "24110000": {"37.374146647223895": 0.4330000000000003, "37.181192863284366": 0.5670000000000004}, "24120000": {"37.374146647223895": 0.3580000000000002, "37.181192863284366": 0.6410000000000005, "37.46298177622257": 0.001}, "24130000": {"37.374146647223895": 0.27700000000000014, "37.181192863284366": 0.7230000000000005}, "24140000": {"37.374146647223895": 0.14400000000000002, "37.181192863284366": 0.8560000000000006}, "24150000": {"37.374146647223895": 0.16000000000000003, "37.181192863284366": 0.8390000000000006, "37.243587754469075": 0.001}, "24160000": {"37.374146647223895": 0.10099999999999998, "37.181192863284366": 0.8990000000000007}, "24170000": {"37.374146647223895": 0.12, "37.181192863284366": 0.8770000000000007, "37.139892022491125": 0.003}, "24180000": {"37.374146647223895": 0.18000000000000005, "37.181192863284366": 0.8160000000000006, "37.15124558920053": 0.004}, "24190000": {"37.374146647223895": 0.2510000000000001, "37.181192863284366": 0.7490000000000006}, "24200000": {"37.374146647223895": 0.19500000000000006, "37.181192863284366": 0.8000000000000006, "37.170245383019434": 0.005}, "24210000": {"37.374146647223895": 0.21100000000000008, "37.181192863284366": 0.7860000000000006, "37.042767546951474": 0.002, "37.25204479801976": 0.001}, "24220000": {"37.374146647223895": 0.19600000000000006, "37.181192863284366": 0.8040000000000006}, "24230000": {"37.374146647223895": 0.19700000000000006, "37.181192863284366": 0.8030000000000006}, "24240000": {"37.374146647223895": 0.18900000000000006, "37.181192863284366": 0.8110000000000006}, "24250000": {"37.374146647223895": 0.28100000000000014, "37.181192863284366": 0.7190000000000005}, "24260000": {"37.374146647223895": 0.21900000000000008, "37.181192863284366": 0.7810000000000006}, "24270000": {"37.374146647223895": 0.16600000000000004, "37.181192863284366": 0.8340000000000006}, "24280000": {"37.374146647223895": 0.05599999999999994, "37.181192863284366": 0.9440000000000007}, "24290000": {"37.374146647223895": 0.03299999999999992, "37.181192863284366": 0.9660000000000007, "37.24829531812827": 0.001}, "24300000": {"37.374146647223895": 0.03399999999999992, "37.181192863284366": 0.9660000000000007}, "24310000": {"37.374146647223895": 0.039999999999999925, "37.181192863284366": 0.9600000000000007}, "24320000": {"37.374146647223895": 0.11099999999999999, "37.181192863284366": 0.8880000000000007, "37.26378693505356": 0.001}, "24330000": {"37.374146647223895": 0.129, "37.181192863284366": 0.8710000000000007}, "24340000": {"37.374146647223895": 0.17900000000000005, "37.181192863284366": 0.8210000000000006}, "24350000": {"37.374146647223895": 0.19200000000000006, "37.181192863284366": 0.8080000000000006}, "24360000": {"37.374146647223895": 0.2580000000000001, "37.181192863284366": 0.7420000000000005}, "24370000": {"37.374146647223895": 0.31300000000000017, "37.181192863284366": 0.6870000000000005}, "24380000": {"37.374146647223895": 0.39300000000000024, "37.181192863284366": 0.6070000000000004}, "24390000": {"37.374146647223895": 0.4410000000000003, "37.181192863284366": 0.5590000000000004}, "24400000": {"37.374146647223895": 0.39700000000000024, "37.181192863284366": 0.5970000000000004, "37.411241638362895": 0.006}, "24410000": {"37.374146647223895": 0.4360000000000003, "37.181192863284366": 0.5640000000000004}, "24420000": {"37.374146647223895": 0.4740000000000003, "37.181192863284366": 0.5260000000000004}, "24430000": {"37.374146647223895": 0.5280000000000004, "37.181192863284366": 0.4720000000000003}, "24440000": {"37.374146647223895": 0.5090000000000003, "37.181192863284366": 0.4910000000000003}, "24450000": {"37.374146647223895": 0.5440000000000004, "37.181192863284366": 0.4560000000000003}, "24460000": {"37.374146647223895": 0.6400000000000005, "37.181192863284366": 0.3600000000000002}, "24470000": {"37.374146647223895": 0.5940000000000004, "37.181192863284366": 0.40600000000000025}, "24480000": {"37.374146647223895": 0.6190000000000004, "37.181192863284366": 0.3810000000000002}, "24490000": {"37.374146647223895": 0.6890000000000005, "37.181192863284366": 0.30700000000000016, "37.36429027983419": 0.004}, "24500000": {"37.374146647223895": 0.6670000000000005, "37.181192863284366": 0.3330000000000002}, "24510000": {"37.374146647223895": 0.7480000000000006, "37.181192863284366": 0.2520000000000001}, "24520000": {"37.374146647223895": 0.7740000000000006, "37.181192863284366": 0.2260000000000001}, "24530000": {"37.374146647223895": 0.7340000000000005, "37.181192863284366": 0.2640000000000001, "37.451321964277135": 0.002}, "24540000": {"37.374146647223895": 0.7070000000000005, "37.181192863284366": 0.28900000000000015, "37.451321964277135": 0.004}, "24550000": {"37.374146647223895": 0.8170000000000006, "37.181192863284366": 0.17500000000000004, "37.451321964277135": 0.008}, "24560000": {"37.374146647223895": 0.8650000000000007, "37.181192863284366": 0.135}, "24570000": {"37.374146647223895": 0.9140000000000007, "37.181192863284366": 0.08599999999999997}, "24580000": {"37.374146647223895": 0.9550000000000007, "37.181192863284366": 0.04499999999999993}, "24590000": {"37.374146647223895": 0.9620000000000007, "37.181192863284366": 0.03799999999999992}, "24600000": {"37.374146647223895": 0.9320000000000007, "37.181192863284366": 0.06799999999999995}, "24610000": {"37.374146647223895": 0.9110000000000007, "37.181192863284366": 0.08899999999999997}, "24620000": {"37.374146647223895": 0.9200000000000007, "37.181192863284366": 0.07999999999999996}, "24630000": {"37.374146647223895": 0.9030000000000007, "37.181192863284366": 0.09399999999999997, "37.19437797550907": 0.003}, "24640000": {"37.374146647223895": 0.9400000000000007, "37.181192863284366": 0.05999999999999994}, "24650000": {"37.374146647223895": 0.9090000000000007, "37.181192863284366": 0.08899999999999997, "37.35146836441511": 0.002}, "24660000": {"37.374146647223895": 0.8560000000000006, "37.181192863284366": 0.14400000000000002}, "24670000": {"37.374146647223895": 0.8380000000000006, "37.181192863284366": 0.16100000000000003, "37.250802318554086": 0.001}, "24680000": {"37.374146647223895": 0.8380000000000006, "37.181192863284366": 0.16200000000000003}, "24690000": {"37.374146647223895": 0.7970000000000006, "37.181192863284366": 0.19300000000000006, "37.133069305591455": 0.010000000000000002}, "24700000": {"37.374146647223895": 0.7940000000000006, "37.181192863284366": 0.20000000000000007, "37.133069305591455": 0.005, "37.26447385130668": 0.001}, "24710000": {"37.374146647223895": 0.6500000000000005, "37.181192863284366": 0.3490000000000002, "37.26447385130668": 0.001}, "24720000": {"37.374146647223895": 0.6960000000000005, "37.181192863284366": 0.30400000000000016}, "24730000": {"37.374146647223895": 0.7340000000000005, "37.181192863284366": 0.2660000000000001}, "24740000": {"37.374146647223895": 0.6940000000000005, "37.181192863284366": 0.30600000000000016}, "24750000": {"37.374146647223895": 0.5420000000000004, "37.181192863284366": 0.4580000000000003}, "24760000": {"37.374146647223895": 0.6990000000000005, "37.181192863284366": 0.30000000000000016, "37.07257052689959": 0.001}, "24770000": {"37.374146647223895": 0.7630000000000006, "37.181192863284366": 0.2370000000000001}, "24780000": {"37.374146647223895": 0.8180000000000006, "37.181192863284366": 0.18200000000000005}, "24790000": {"37.374146647223895": 0.8180000000000006, "37.181192863284366": 0.18100000000000005, "37.469384544331014": 0.001}, "24800000": {"37.374146647223895": 0.8440000000000006, "37.181192863284366": 0.15600000000000003}, "24810000": {"37.374146647223895": 0.8420000000000006, "37.181192863284366": 0.15800000000000003}, "24820000": {"37.374146647223895": 0.9390000000000007, "37.181192863284366": 0.06099999999999994}, "24830000": {"37.374146647223895": 0.9620000000000007, "37.181192863284366": 0.03599999999999992, "37.187035370615575": 0.002}, "24840000": {"37.374146647223895": 0.9470000000000007, "37.181192863284366": 0.052999999999999936}, "24850000": {"37.374146647223895": 0.9620000000000007, "37.181192863284366": 0.03799999999999992}, "24860000": {"37.374146647223895": 0.9890000000000008, "37.181192863284366": 0.009999999999999898, "37.56238971591176": 0.001}, "24870000": {"37.374146647223895": 0.9880000000000008, "37.181192863284366": 0.010999999999999899, "37.246209684175135": 0.001}, "24880000": {"37.374146647223895": 1.0000000000000007}, "24890000": {"37.374146647223895": 0.9980000000000007, "37.48212745831238": 0.002}, "24900000": {"37.374146647223895": 1.0000000000000007}, "24910000": {"37.374146647223895": 0.9980000000000007, "37.54180474868723": 0.001, "37.482310897171416": 0.001}, "24920000": {"37.374146647223895": 1.0000000000000007}, "24930000": {"37.374146647223895": 1.0000000000000007}, "24940000": {"37.374146647223895": 0.9950000000000007, "37.29312856706459": 0.005}, "24950000": {"37.374146647223895": 1.0000000000000007}, "24960000": {"37.374146647223895": 1.0000000000000007}, "24970000": {"37.374146647223895": 0.9960000000000007, "37.38546137417968": 0.004}, "24980000": {"37.374146647223895": 0.9890000000000007, "37.38546137417968": 0.011000000000000003}, "24990000": {"37.374146647223895": 0.9880000000000007, "37.38546137417968": 0.012000000000000004}, "25000000": {"37.374146647223895": 0.9890000000000007, "37.38546137417968": 0.010000000000000002, "37.397875691626176": 0.001}, "25010000": {"37.374146647223895": 0.9790000000000006, "37.38546137417968": 0.02100000000000001}, "25020000": {"37.374146647223895": 0.9820000000000007, "37.38546137417968": 0.01800000000000001}, "25030000": {"37.374146647223895": 0.9590000000000006, "37.38546137417968": 0.04100000000000003}, "25040000": {"37.374146647223895": 0.9830000000000007, "37.38546137417968": 0.014000000000000005, "37.402480754591814": 0.003}, "25050000": {"37.374146647223895": 0.9780000000000006, "37.38546137417968": 0.02100000000000001, "37.260661242995475": 0.001}, "25060000": {"37.374146647223895": 0.9840000000000007, "37.38546137417968": 0.016000000000000007}, "25070000": {"37.374146647223895": 0.9870000000000007, "37.38546137417968": 0.012000000000000004, "37.480439388368616": 0.001}, "25080000": {"37.374146647223895": 1.0000000000000007}, "25090000": {"37.374146647223895": 1.0000000000000007}, "25100000": {"37.374146647223895": 1.0000000000000007}, "25110000": {"37.374146647223895": 0.9990000000000007, "37.35696738463921": 0.001}, "25120000": {"37.374146647223895": 1.0000000000000007}, "25130000": {"37.374146647223895": 1.0000000000000007}, "25140000": {"37.374146647223895": 1.0000000000000007}, "25150000": {"37.374146647223895": 1.0000000000000007}, "25160000": {"37.374146647223895": 1.0000000000000007}, "25170000": {"37.374146647223895": 0.9990000000000007, "37.37840424323958": 0.001}, "25180000": {"37.374146647223895": 0.9930000000000007, "37.37840424323958": 0.007}, "25190000": {"37.374146647223895": 1.0000000000000007}, "25200000": {"37.374146647223895": 1.0000000000000007}, "25210000": {"37.374146647223895": 1.0000000000000007}, "25220000": {"37.374146647223895": 1.0000000000000007}, "25230000": {"37.374146647223895": 1.0000000000000007}, "25240000": {"37.374146647223895": 1.0000000000000007}, "25250000": {"37.374146647223895": 1.0000000000000007}, "25260000": {"37.374146647223895": 1.0000000000000007}, "25270000": {"37.374146647223895": 1.0000000000000007}, "25280000": {"37.374146647223895": 1.0000000000000007}, "25290000": {"37.374146647223895": 1.0000000000000007}, "25300000": {"37.374146647223895": 0.9950000000000007, "37.45795237761404": 0.005}, "25310000": {"37.374146647223895": 1.0000000000000007}, "25320000": {"37.374146647223895": 1.0000000000000007}, "25330000": {"37.374146647223895": 1.0000000000000007}, "25340000": {"37.374146647223895": 1.0000000000000007}, "25350000": {"37.374146647223895": 1.0000000000000007}, "25360000": {"37.374146647223895": 1.0000000000000007}, "25370000": {"37.374146647223895": 1.0000000000000007}, "25380000": {"37.374146647223895": 1.0000000000000007}, "25390000": {"37.374146647223895": 1.0000000000000007}, "25400000": {"37.374146647223895": 1.0000000000000007}, "25410000": {"37.374146647223895": 1.0000000000000007}, "25420000": {"37.374146647223895": 0.9980000000000007, "37.412480952025874": 0.002}, "25430000": {"37.374146647223895": 1.0000000000000007}, "25440000": {"37.374146647223895": 0.9980000000000007, "37.19983969224172": 0.001, "37.42276944301745": 0.001}, "25450000": {"37.374146647223895": 1.0000000000000007}, "25460000": {"37.374146647223895": 1.0000000000000007}, "25470000": {"37.374146647223895": 1.0000000000000007}, "25480000": {"37.374146647223895": 1.0000000000000007}, "25490000": {"37.374146647223895": 1.0000000000000007}, "25500000": {"37.374146647223895": 1.0000000000000007}, "25510000": {"37.374146647223895": 1.0000000000000007}, "25520000": {"37.374146647223895": 1.0000000000000007}, "25530000": {"37.374146647223895": 1.0000000000000007}, "25540000": {"37.374146647223895": 1.0000000000000007}, "25550000": {"37.374146647223895": 1.0000000000000007}, "25560000": {"37.374146647223895": 1.0000000000000007}, "25570000": {"37.374146647223895": 1.0000000000000007}, "25580000": {"37.374146647223895": 0.9940000000000007, "37.40298494236145": 0.006}, "25590000": {"37.374146647223895": 1.0000000000000007}, "25600000": {"37.374146647223895": 1.0000000000000007}, "25610000": {"37.374146647223895": 1.0000000000000007}, "25620000": {"37.374146647223895": 1.0000000000000007}, "25630000": {"37.374146647223895": 0.9990000000000007, "37.376166242135355": 0.001}, "25640000": {"37.374146647223895": 0.9850000000000007, "37.376166242135355": 0.015000000000000006}, "25650000": {"37.374146647223895": 0.9930000000000007, "37.376166242135355": 0.007}, "25660000": {"37.374146647223895": 0.9910000000000007, "37.376166242135355": 0.008, "37.42888064532553": 0.001}, "25670000": {"37.374146647223895": 0.9790000000000006, "37.376166242135355": 0.01900000000000001, "37.33200564830216": 0.002}, "25680000": {"37.374146647223895": 0.9610000000000006, "37.376166242135355": 0.015000000000000006, "37.33200564830216": 0.023000000000000013, "37.275597425122385": 0.001}, "25690000": {"37.374146647223895": 0.9860000000000007, "37.376166242135355": 0.010000000000000002, "37.33200564830216": 0.004}, "25700000": {"37.374146647223895": 1.0000000000000007}, "25710000": {"37.374146647223895": 1.0000000000000007}, "25720000": {"37.374146647223895": 0.9990000000000007, "37.39585717318388": 0.001}, "25730000": {"37.374146647223895": 1.0000000000000007}, "25740000": {"37.374146647223895": 0.9990000000000007, "37.21898073215175": 0.001}, "25750000": {"37.374146647223895": 1.0000000000000007}, "25760000": {"37.374146647223895": 1.0000000000000007}, "25770000": {"37.374146647223895": 1.0000000000000007}, "25780000": {"37.374146647223895": 1.0000000000000007}, "25790000": {"37.374146647223895": 1.0000000000000007}, "25800000": {"37.374146647223895": 1.0000000000000007}, "25810000": {"37.374146647223895": 1.0000000000000007}, "25820000": {"37.374146647223895": 1.0000000000000007}, "25830000": {"37.374146647223895": 1.0000000000000007}, "25840000": {"37.374146647223895": 1.0000000000000007}, "25850000": {"37.374146647223895": 1.0000000000000007}, "25860000": {"37.374146647223895": 1.0000000000000007}, "25870000": {"37.374146647223895": 1.0000000000000007}, "25880000": {"37.374146647223895": 0.9930000000000007, "37.408090674384376": 0.007}, "25890000": {"37.374146647223895": 0.9800000000000006, "37.408090674384376": 0.02000000000000001}, "25900000": {"37.374146647223895": 0.9740000000000006, "37.408090674384376": 0.026000000000000016}, "25910000": {"37.374146647223895": 0.9770000000000006, "37.408090674384376": 0.022000000000000013, "37.402579244628114": 0.001}, "25920000": {"37.374146647223895": 0.9510000000000006, "37.408090674384376": 0.04900000000000004}, "25930000": {"37.374146647223895": 0.9710000000000006, "37.408090674384376": 0.02900000000000002}, "25940000": {"37.374146647223895": 0.9780000000000006, "37.408090674384376": 0.022000000000000013}, "25950000": {"37.374146647223895": 0.9840000000000007, "37.408090674384376": 0.012000000000000004, "37.52053729803483": 0.004}, "25960000": {"37.374146647223895": 0.9990000000000007, "37.354914693959316": 0.001}, "25970000": {"37.374146647223895": 1.0000000000000007}, "25980000": {"37.374146647223895": 0.9930000000000007, "37.434345346349815": 0.007}, "25990000": {"37.374146647223895": 1.0000000000000007}, "26000000": {"37.374146647223895": 1.0000000000000007}, "26010000": {"37.374146647223895": 1.0000000000000007}, "26020000": {"37.374146647223895": 1.0000000000000007}, "26030000": {"37.374146647223895": 1.0000000000000007}, "26040000": {"37.374146647223895": 1.0000000000000007}, "26050000": {"37.374146647223895": 1.0000000000000007}, "26060000": {"37.374146647223895": 1.0000000000000007}, "26070000": {"37.374146647223895": 0.9980000000000007, "37.554785792591574": 0.002}, "26080000": {"37.374146647223895": 1.0000000000000007}, "26090000": {"37.374146647223895": 1.0000000000000007}, "26100000": {"37.374146647223895": 0.9970000000000007, "37.56335132907381": 0.003}, "26110000": {"37.374146647223895": 1.0000000000000007}, "26120000": {"37.374146647223895": 0.9990000000000007, "37.29769153655492": 0.001}, "26130000": {"37.374146647223895": 1.0000000000000007}, "26140000": {"37.374146647223895": 1.0000000000000007}, "26150000": {"37.374146647223895": 1.0000000000000007}, "26160000": {"37.374146647223895": 1.0000000000000007}, "26170000": {"37.374146647223895": 1.0000000000000007}, "26180000": {"37.374146647223895": 1.0000000000000007}, "26190000": {"37.374146647223895": 1.0000000000000007}, "26200000": {"37.374146647223895": 1.0000000000000007}, "26210000": {"37.374146647223895": 0.9990000000000007, "37.23824951359074": 0.001}, "26220000": {"37.374146647223895": 1.0000000000000007}, "26230000": {"37.374146647223895": 1.0000000000000007}, "26240000": {"37.374146647223895": 1.0000000000000007}, "26250000": {"37.374146647223895": 1.0000000000000007}, "26260000": {"37.374146647223895": 1.0000000000000007}, "26270000": {"37.374146647223895": 1.0000000000000007}, "26280000": {"37.374146647223895": 1.0000000000000007}, "26290000": {"37.374146647223895": 1.0000000000000007}, "26300000": {"37.374146647223895": 0.9960000000000007, "37.50003339118913": 0.004}, "26310000": {"37.374146647223895": 0.9990000000000007, "37.36394648422719": 0.001}, "26320000": {"37.374146647223895": 0.9990000000000007, "37.3407335566952": 0.001}, "26330000": {"37.374146647223895": 1.0000000000000007}, "26340000": {"37.374146647223895": 1.0000000000000007}, "26350000": {"37.374146647223895": 1.0000000000000007}, "26360000": {"37.374146647223895": 1.0000000000000007}, "26370000": {"37.374146647223895": 1.0000000000000007}, "26380000": {"37.374146647223895": 1.0000000000000007}, "26390000": {"37.374146647223895": 1.0000000000000007}, "26400000": {"37.374146647223895": 1.0000000000000007}, "26410000": {"37.374146647223895": 1.0000000000000007}, "26420000": {"37.374146647223895": 1.0000000000000007}, "26430000": {"37.374146647223895": 0.9960000000000007, "37.432949925169474": 0.004}, "26440000": {"37.374146647223895": 1.0000000000000007}, "26450000": {"37.374146647223895": 1.0000000000000007}, "26460000": {"37.374146647223895": 1.0000000000000007}, "26470000": {"37.374146647223895": 0.9980000000000007, "37.293796258615174": 0.002}, "26480000": {"37.374146647223895": 0.9950000000000007, "37.293796258615174": 0.005}, "26490000": {"37.374146647223895": 0.9850000000000007, "37.293796258615174": 0.015000000000000006}, "26500000": {"37.374146647223895": 0.9940000000000007, "37.293796258615174": 0.006}, "26510000": {"37.374146647223895": 0.9990000000000007, "37.33339229576608": 0.001}, "26520000": {"37.374146647223895": 1.0000000000000007}, "26530000": {"37.374146647223895": 1.0000000000000007}, "26540000": {"37.374146647223895": 1.0000000000000007}, "26550000": {"37.374146647223895": 1.0000000000000007}, "26560000": {"37.374146647223895": 0.9990000000000007, "37.44013550556164": 0.001}, "26570000": {"37.374146647223895": 1.0000000000000007}, "26580000": {"37.374146647223895": 1.0000000000000007}, "26590000": {"37.374146647223895": 1.0000000000000007}, "26600000": {"37.374146647223895": 0.9940000000000007, "37.41237353230131": 0.006}, "26610000": {"37.374146647223895": 1.0000000000000007}, "26620000": {"37.374146647223895": 1.0000000000000007}, "26630000": {"37.374146647223895": 0.9990000000000007, "37.51935496550303": 0.001}, "26640000": {"37.374146647223895": 1.0000000000000007}, "26650000": {"37.374146647223895": 1.0000000000000007}, "26660000": {"37.374146647223895": 1.0000000000000007}, "26670000": {"37.374146647223895": 1.0000000000000007}, "26680000": {"37.374146647223895": 1.0000000000000007}, "26690000": {"37.374146647223895": 1.0000000000000007}, "26700000": {"37.374146647223895": 1.0000000000000007}, "26710000": {"37.374146647223895": 1.0000000000000007}, "26720000": {"37.374146647223895": 1.0000000000000007}, "26730000": {"37.374146647223895": 1.0000000000000007}, "26740000": {"37.374146647223895": 1.0000000000000007}, "26750000": {"37.374146647223895": 0.9990000000000007, "37.29865777821136": 0.001}, "26760000": {"37.374146647223895": 1.0000000000000007}, "26770000": {"37.374146647223895": 1.0000000000000007}, "26780000": {"37.374146647223895": 0.9960000000000007, "37.3427155984205": 0.004}, "26790000": {"37.374146647223895": 1.0000000000000007}, "26800000": {"37.374146647223895": 1.0000000000000007}, "26810000": {"37.374146647223895": 1.0000000000000007}, "26820000": {"37.374146647223895": 1.0000000000000007}, "26830000": {"37.374146647223895": 0.9980000000000007, "37.47830344259398": 0.002}, "26840000": {"37.374146647223895": 1.0000000000000007}, "26850000": {"37.374146647223895": 1.0000000000000007}, "26860000": {"37.374146647223895": 1.0000000000000007}, "26870000": {"37.374146647223895": 0.9990000000000007, "37.28903342465899": 0.001}, "26880000": {"37.374146647223895": 1.0000000000000007}, "26890000": {"37.374146647223895": 1.0000000000000007}, "26900000": {"37.374146647223895": 1.0000000000000007}, "26910000": {"37.374146647223895": 0.9990000000000007, "37.570259266079475": 0.001}, "26920000": {"37.374146647223895": 1.0000000000000007}, "26930000": {"37.374146647223895": 1.0000000000000007}, "26940000": {"37.374146647223895": 1.0000000000000007}, "26950000": {"37.374146647223895": 1.0000000000000007}, "26960000": {"37.374146647223895": 1.0000000000000007}, "26970000": {"37.374146647223895": 1.0000000000000007}, "26980000": {"37.374146647223895": 1.0000000000000007}, "26990000": {"37.374146647223895": 1.0000000000000007}, "27000000": {"37.374146647223895": 0.9980000000000007, "37.32858799096183": 0.002}, "27010000": {"37.374146647223895": 1.0000000000000007}, "27020000": {"37.374146647223895": 1.0000000000000007}, "27030000": {"37.374146647223895": 1.0000000000000007}, "27040000": {"37.374146647223895": 0.9990000000000007, "37.318814321155116": 0.001}, "27050000": {"37.374146647223895": 1.0000000000000007}, "27060000": {"37.374146647223895": 1.0000000000000007}, "27070000": {"37.374146647223895": 1.0000000000000007}, "27080000": {"37.374146647223895": 1.0000000000000007}, "27090000": {"37.374146647223895": 0.9990000000000007, "37.37797242765899": 0.001}, "27100000": {"37.374146647223895": 0.9990000000000007, "37.308104123949285": 0.001}, "27110000": {"37.374146647223895": 1.0000000000000007}, "27120000": {"37.374146647223895": 1.0000000000000007}, "27130000": {"37.374146647223895": 1.0000000000000007}, "27140000": {"37.374146647223895": 1.0000000000000007}, "27150000": {"37.374146647223895": 0.9960000000000007, "37.4123629637482": 0.004}, "27160000": {"37.374146647223895": 1.0000000000000007}, "27170000": {"37.374146647223895": 0.9990000000000007, "37.394293654567775": 0.001}, "27180000": {"37.374146647223895": 1.0000000000000007}, "27190000": {"37.374146647223895": 0.9990000000000007, "37.262268628370414": 0.001}, "27200000": {"37.374146647223895": 1.0000000000000007}, "27210000": {"37.374146647223895": 0.9970000000000007, "37.45752937150906": 0.003}, "27220000": {"37.374146647223895": 1.0000000000000007}, "27230000": {"37.374146647223895": 1.0000000000000007}, "27240000": {"37.374146647223895": 1.0000000000000007}, "27250000": {"37.374146647223895": 1.0000000000000007}, "27260000": {"37.374146647223895": 1.0000000000000007}, "27270000": {"37.374146647223895": 1.0000000000000007}, "27280000": {"37.374146647223895": 1.0000000000000007}, "27290000": {"37.374146647223895": 1.0000000000000007}, "27300000": {"37.374146647223895": 0.9880000000000007, "37.39540685942597": 0.012000000000000004}, "27310000": {"37.374146647223895": 0.9840000000000007, "37.292546217954246": 0.016000000000000007}, "27320000": {"37.374146647223895": 0.9810000000000006, "37.292546217954246": 0.01900000000000001}, "27330000": {"37.374146647223895": 0.9710000000000006, "37.292546217954246": 0.02900000000000002}, "27340000": {"37.374146647223895": 0.9920000000000007, "37.292546217954246": 0.008}, "27350000": {"37.374146647223895": 1.0000000000000007}, "27360000": {"37.374146647223895": 1.0000000000000007}, "27370000": {"37.374146647223895": 1.0000000000000007}, "27380000": {"37.374146647223895": 1.0000000000000007}, "27390000": {"37.374146647223895": 1.0000000000000007}, "27400000": {"37.374146647223895": 1.0000000000000007}, "27410000": {"37.374146647223895": 1.0000000000000007}, "27420000": {"37.374146647223895": 0.9880000000000007, "37.393374644157774": 0.006, "37.626065874038126": 0.006}, "27430000": {"37.374146647223895": 0.9970000000000007, "37.626065874038126": 0.003}, "27440000": {"37.374146647223895": 1.0000000000000007}, "27450000": {"37.374146647223895": 0.9980000000000007, "37.44542118200841": 0.002}, "27460000": {"37.374146647223895": 0.9940000000000007, "37.292021921165805": 0.006}, "27470000": {"37.374146647223895": 1.0000000000000007}, "27480000": {"37.374146647223895": 0.9990000000000007, "37.442606683150444": 0.001}, "27490000": {"37.374146647223895": 0.9890000000000007, "37.309077462020895": 0.011000000000000003}, "27500000": {"37.374146647223895": 0.9980000000000007, "37.309077462020895": 0.002}, "27510000": {"37.374146647223895": 1.0000000000000007}, "27520000": {"37.374146647223895": 0.9990000000000007, "37.38550352233303": 0.001}, "27530000": {"37.374146647223895": 1.0000000000000007}, "27540000": {"37.374146647223895": 0.9990000000000007, "37.28856998697578": 0.001}, "27550000": {"37.374146647223895": 1.0000000000000007}, "27560000": {"37.374146647223895": 0.9910000000000007, "37.30870905951002": 0.009000000000000001}, "27570000": {"37.374146647223895": 1.0000000000000007}, "27580000": {"37.374146647223895": 1.0000000000000007}, "27590000": {"37.374146647223895": 1.0000000000000007}, "27600000": {"37.374146647223895": 0.9930000000000007, "37.29705142710575": 0.007}, "27610000": {"37.374146647223895": 0.9960000000000007, "37.29705142710575": 0.004}, "27620000": {"37.374146647223895": 1.0000000000000007}, "27630000": {"37.374146647223895": 1.0000000000000007}, "27640000": {"37.374146647223895": 1.0000000000000007}, "27650000": {"37.374146647223895": 0.9990000000000007, "37.29022332241924": 0.001}, "27660000": {"37.374146647223895": 1.0000000000000007}, "27670000": {"37.374146647223895": 0.9990000000000007, "37.516848223891785": 0.001}, "27680000": {"37.374146647223895": 1.0000000000000007}, "27690000": {"37.374146647223895": 1.0000000000000007}, "27700000": {"37.374146647223895": 1.0000000000000007}, "27710000": {"37.374146647223895": 1.0000000000000007}, "27720000": {"37.374146647223895": 1.0000000000000007}, "27730000": {"37.374146647223895": 0.9990000000000007, "37.28673881214117": 0.001}, "27740000": {"37.374146647223895": 0.9920000000000007, "37.28673881214117": 0.008}, "27750000": {"37.374146647223895": 1.0000000000000007}, "27760000": {"37.374146647223895": 1.0000000000000007}, "27770000": {"37.374146647223895": 1.0000000000000007}, "27780000": {"37.374146647223895": 1.0000000000000007}, "27790000": {"37.374146647223895": 1.0000000000000007}, "27800000": {"37.374146647223895": 0.9990000000000007, "37.23392090760873": 0.001}, "27810000": {"37.374146647223895": 1.0000000000000007}, "27820000": {"37.374146647223895": 1.0000000000000007}, "27830000": {"37.374146647223895": 0.9980000000000007, "37.43815118617505": 0.002}, "27840000": {"37.374146647223895": 1.0000000000000007}, "27850000": {"37.374146647223895": 1.0000000000000007}, "27860000": {"37.374146647223895": 1.0000000000000007}, "27870000": {"37.374146647223895": 1.0000000000000007}, "27880000": {"37.374146647223895": 0.9950000000000007, "37.20514137379543": 0.005}, "27890000": {"37.374146647223895": 0.9990000000000007, "37.20514137379543": 0.001}, "27900000": {"37.374146647223895": 0.9790000000000006, "37.20514137379543": 0.02100000000000001}, "27910000": {"37.374146647223895": 0.9760000000000006, "37.20514137379543": 0.024000000000000014}, "27920000": {"37.374146647223895": 0.9890000000000007, "37.20514137379543": 0.011000000000000003}, "27930000": {"37.374146647223895": 0.9290000000000006, "37.20514137379543": 0.07100000000000005}, "27940000": {"37.374146647223895": 0.8560000000000005, "37.20514137379543": 0.1440000000000001}, "27950000": {"37.374146647223895": 0.8550000000000005, "37.20514137379543": 0.1450000000000001}, "27960000": {"37.374146647223895": 0.9380000000000006, "37.20514137379543": 0.06200000000000003}, "27970000": {"37.374146647223895": 0.9740000000000006, "37.20514137379543": 0.025999999999999995}, "27980000": {"37.374146647223895": 0.9940000000000007, "37.20514137379543": 0.003999999999999979, "37.38039257545756": 0.002}, "27990000": {"37.374146647223895": 1.0000000000000007}, "28000000": {"37.374146647223895": 0.9910000000000007, "37.264389053221485": 0.009000000000000001}, "28010000": {"37.374146647223895": 1.0000000000000007}, "28020000": {"37.374146647223895": 1.0000000000000007}, "28030000": {"37.374146647223895": 1.0000000000000007}, "28040000": {"37.374146647223895": 1.0000000000000007}, "28050000": {"37.374146647223895": 1.0000000000000007}, "28060000": {"37.374146647223895": 1.0000000000000007}, "28070000": {"37.374146647223895": 1.0000000000000007}, "28080000": {"37.374146647223895": 0.9990000000000007, "37.227046917693066": 0.001}, "28090000": {"37.374146647223895": 0.9990000000000007, "37.48079803711427": 0.001}, "28100000": {"37.374146647223895": 1.0000000000000007}, "28110000": {"37.374146647223895": 1.0000000000000007}, "28120000": {"37.374146647223895": 1.0000000000000007}, "28130000": {"37.374146647223895": 1.0000000000000007}, "28140000": {"37.374146647223895": 1.0000000000000007}, "28150000": {"37.374146647223895": 1.0000000000000007}, "28160000": {"37.374146647223895": 1.0000000000000007}, "28170000": {"37.374146647223895": 1.0000000000000007}, "28180000": {"37.374146647223895": 1.0000000000000007}, "28190000": {"37.374146647223895": 0.9980000000000007, "37.36184320662414": 0.002}, "28200000": {"37.374146647223895": 1.0000000000000007}, "28210000": {"37.374146647223895": 0.9980000000000007, "37.13395295130211": 0.002}, "28220000": {"37.374146647223895": 0.9980000000000007, "37.444272026786976": 0.002}, "28230000": {"37.374146647223895": 1.0000000000000007}, "28240000": {"37.374146647223895": 1.0000000000000007}, "28250000": {"37.374146647223895": 1.0000000000000007}, "28260000": {"37.374146647223895": 1.0000000000000007}, "28270000": {"37.374146647223895": 0.9830000000000007, "37.572161585019394": 0.017000000000000008}, "28280000": {"37.374146647223895": 0.9650000000000006, "37.572161585019394": 0.035000000000000024}, "28290000": {"37.374146647223895": 1.0000000000000007}, "28300000": {"37.374146647223895": 0.9980000000000007, "37.53249608881691": 0.002}, "28310000": {"37.374146647223895": 1.0000000000000007}, "28320000": {"37.374146647223895": 1.0000000000000007}, "28330000": {"37.374146647223895": 1.0000000000000007}, "28340000": {"37.374146647223895": 1.0000000000000007}, "28350000": {"37.374146647223895": 1.0000000000000007}, "28360000": {"37.374146647223895": 1.0000000000000007}, "28370000": {"37.374146647223895": 1.0000000000000007}, "28380000": {"37.374146647223895": 1.0000000000000007}, "28390000": {"37.374146647223895": 1.0000000000000007}, "28400000": {"37.374146647223895": 1.0000000000000007}, "28410000": {"37.374146647223895": 1.0000000000000007}, "28420000": {"37.374146647223895": 0.9990000000000007, "37.40416120748955": 0.001}, "28430000": {"37.374146647223895": 0.9990000000000007, "37.40453390154009": 0.001}, "28440000": {"37.374146647223895": 1.0000000000000007}, "28450000": {"37.374146647223895": 1.0000000000000007}, "28460000": {"37.374146647223895": 0.9990000000000007, "37.267030540862734": 0.001}, "28470000": {"37.374146647223895": 1.0000000000000007}, "28480000": {"37.374146647223895": 1.0000000000000007}, "28490000": {"37.374146647223895": 1.0000000000000007}, "28500000": {"37.374146647223895": 1.0000000000000007}, "28510000": {"37.374146647223895": 1.0000000000000007}, "28520000": {"37.374146647223895": 1.0000000000000007}, "28530000": {"37.374146647223895": 1.0000000000000007}, "28540000": {"37.374146647223895": 1.0000000000000007}, "28550000": {"37.374146647223895": 1.0000000000000007}, "28560000": {"37.374146647223895": 0.9940000000000007, "37.33536031286354": 0.005, "37.35007279006095": 0.001}, "28570000": {"37.374146647223895": 1.0000000000000007}, "28580000": {"37.374146647223895": 1.0000000000000007}, "28590000": {"37.374146647223895": 1.0000000000000007}, "28600000": {"37.374146647223895": 1.0000000000000007}, "28610000": {"37.374146647223895": 1.0000000000000007}, "28620000": {"37.374146647223895": 1.0000000000000007}, "28630000": {"37.374146647223895": 1.0000000000000007}, "28640000": {"37.374146647223895": 1.0000000000000007}, "28650000": {"37.374146647223895": 1.0000000000000007}, "28660000": {"37.374146647223895": 0.9980000000000007, "37.35296001838169": 0.001, "37.50546547972895": 0.001}, "28670000": {"37.374146647223895": 0.9860000000000007, "37.50546547972895": 0.010000000000000002, "37.41258140736894": 0.004}, "28680000": {"37.374146647223895": 0.9780000000000006, "37.50546547972895": 0.02100000000000001, "37.41258140736894": 0.001}, "28690000": {"37.374146647223895": 0.9970000000000007, "37.50546547972895": 0.003}, "28700000": {"37.374146647223895": 0.9870000000000007, "37.50546547972895": 0.013000000000000005}, "28710000": {"37.374146647223895": 0.9930000000000007, "37.50546547972895": 0.007}, "28720000": {"37.374146647223895": 1.0000000000000007}, "28730000": {"37.374146647223895": 1.0000000000000007}, "28740000": {"37.374146647223895": 0.9990000000000007, "37.346601763814384": 0.001}, "28750000": {"37.374146647223895": 1.0000000000000007}, "28760000": {"37.374146647223895": 1.0000000000000007}, "28770000": {"37.374146647223895": 1.0000000000000007}, "28780000": {"37.374146647223895": 1.0000000000000007}, "28790000": {"37.374146647223895": 1.0000000000000007}, "28800000": {"37.374146647223895": 1.0000000000000007}, "28810000": {"37.374146647223895": 1.0000000000000007}, "28820000": {"37.374146647223895": 1.0000000000000007}, "28830000": {"37.374146647223895": 1.0000000000000007}, "28840000": {"37.374146647223895": 1.0000000000000007}, "28850000": {"37.374146647223895": 1.0000000000000007}, "28860000": {"37.374146647223895": 0.9990000000000007, "37.28747086598978": 0.001}, "28870000": {"37.374146647223895": 0.9990000000000007, "37.3296619057544": 0.001}, "28880000": {"37.374146647223895": 1.0000000000000007}, "28890000": {"37.374146647223895": 1.0000000000000007}, "28900000": {"37.374146647223895": 1.0000000000000007}, "28910000": {"37.374146647223895": 1.0000000000000007}, "28920000": {"37.374146647223895": 1.0000000000000007}, "28930000": {"37.374146647223895": 1.0000000000000007}, "28940000": {"37.374146647223895": 1.0000000000000007}, "28950000": {"37.374146647223895": 0.9990000000000007, "37.494091096692856": 0.001}, "28960000": {"37.374146647223895": 1.0000000000000007}, "28970000": {"37.374146647223895": 1.0000000000000007}, "28980000": {"37.374146647223895": 1.0000000000000007}, "28990000": {"37.374146647223895": 1.0000000000000007}, "29000000": {"37.374146647223895": 0.9990000000000007, "37.32823233558777": 0.001}, "29010000": {"37.374146647223895": 0.9980000000000007, "37.50028080623602": 0.002}, "29020000": {"37.374146647223895": 1.0000000000000007}, "29030000": {"37.374146647223895": 0.9930000000000007, "37.2252076172387": 0.007}, "29040000": {"37.374146647223895": 1.0000000000000007}, "29050000": {"37.374146647223895": 1.0000000000000007}, "29060000": {"37.374146647223895": 1.0000000000000007}, "29070000": {"37.374146647223895": 1.0000000000000007}, "29080000": {"37.374146647223895": 1.0000000000000007}, "29090000": {"37.374146647223895": 0.9990000000000007, "37.33001731529426": 0.001}, "29100000": {"37.374146647223895": 0.9990000000000007, "37.30689937898528": 0.001}, "29110000": {"37.374146647223895": 1.0000000000000007}, "29120000": {"37.374146647223895": 1.0000000000000007}, "29130000": {"37.374146647223895": 1.0000000000000007}, "29140000": {"37.374146647223895": 1.0000000000000007}, "29150000": {"37.374146647223895": 1.0000000000000007}, "29160000": {"37.374146647223895": 1.0000000000000007}, "29170000": {"37.374146647223895": 1.0000000000000007}, "29180000": {"37.374146647223895": 1.0000000000000007}, "29190000": {"37.374146647223895": 1.0000000000000007}, "29200000": {"37.374146647223895": 1.0000000000000007}, "29210000": {"37.374146647223895": 1.0000000000000007}, "29220000": {"37.374146647223895": 0.9990000000000007, "37.43348884624949": 0.001}, "29230000": {"37.374146647223895": 1.0000000000000007}, "29240000": {"37.374146647223895": 0.9970000000000007, "37.44612536299143": 0.003}, "29250000": {"37.374146647223895": 1.0000000000000007}, "29260000": {"37.374146647223895": 0.9990000000000007, "37.28939119444114": 0.001}, "29270000": {"37.374146647223895": 1.0000000000000007}, "29280000": {"37.374146647223895": 1.0000000000000007}, "29290000": {"37.374146647223895": 1.0000000000000007}, "29300000": {"37.374146647223895": 1.0000000000000007}, "29310000": {"37.374146647223895": 1.0000000000000007}, "29320000": {"37.374146647223895": 0.9990000000000007, "37.406809162255435": 0.001}, "29330000": {"37.374146647223895": 1.0000000000000007}, "29340000": {"37.374146647223895": 1.0000000000000007}, "29350000": {"37.374146647223895": 1.0000000000000007}, "29360000": {"37.374146647223895": 0.9980000000000007, "37.557051725550814": 0.002}, "29370000": {"37.374146647223895": 0.9960000000000007, "37.557051725550814": 0.002, "37.52372684755197": 0.002}, "29380000": {"37.374146647223895": 1.0000000000000007}, "29390000": {"37.374146647223895": 0.9960000000000007, "37.268761407600216": 0.001, "37.459616378011916": 0.003}, "29400000": {"37.374146647223895": 0.9770000000000006, "37.459616378011916": 0.02100000000000001, "37.40783317914951": 0.002}, "29410000": {"37.374146647223895": 0.9720000000000006, "37.459616378011916": 0.02000000000000001, "37.47619082926167": 0.004, "37.519038386470925": 0.004}, "29420000": {"37.374146647223895": 0.9520000000000006, "37.459616378011916": 0.03100000000000002, "37.47619082926167": 0.017000000000000008}, "29430000": {"37.374146647223895": 0.9910000000000007, "37.459616378011916": 0.009000000000000001}, "29440000": {"37.374146647223895": 1.0000000000000007}, "29450000": {"37.374146647223895": 0.9990000000000007, "37.349939046942346": 0.001}, "29460000": {"37.374146647223895": 1.0000000000000007}, "29470000": {"37.374146647223895": 1.0000000000000007}, "29480000": {"37.374146647223895": 1.0000000000000007}, "29490000": {"37.374146647223895": 1.0000000000000007}, "29500000": {"37.374146647223895": 1.0000000000000007}, "29510000": {"37.374146647223895": 1.0000000000000007}, "29520000": {"37.374146647223895": 1.0000000000000007}, "29530000": {"37.374146647223895": 1.0000000000000007}, "29540000": {"37.374146647223895": 0.9970000000000007, "37.44443718554558": 0.003}, "29550000": {"37.374146647223895": 1.0000000000000007}, "29560000": {"37.374146647223895": 0.9950000000000007, "37.42060316452997": 0.002, "37.40795202903925": 0.003}, "29570000": {"37.374146647223895": 1.0000000000000007}, "29580000": {"37.374146647223895": 1.0000000000000007}, "29590000": {"37.374146647223895": 1.0000000000000007}, "29600000": {"37.374146647223895": 1.0000000000000007}, "29610000": {"37.374146647223895": 1.0000000000000007}, "29620000": {"37.374146647223895": 1.0000000000000007}, "29630000": {"37.374146647223895": 1.0000000000000007}, "29640000": {"37.374146647223895": 1.0000000000000007}, "29650000": {"37.374146647223895": 1.0000000000000007}, "29660000": {"37.374146647223895": 1.0000000000000007}, "29670000": {"37.374146647223895": 1.0000000000000007}, "29680000": {"37.374146647223895": 1.0000000000000007}, "29690000": {"37.374146647223895": 1.0000000000000007}, "29700000": {"37.374146647223895": 1.0000000000000007}, "29710000": {"37.374146647223895": 1.0000000000000007}, "29720000": {"37.374146647223895": 0.9990000000000007, "37.287995304590886": 0.001}, "29730000": {"37.374146647223895": 1.0000000000000007}, "29740000": {"37.374146647223895": 1.0000000000000007}, "29750000": {"37.374146647223895": 1.0000000000000007}, "29760000": {"37.374146647223895": 1.0000000000000007}, "29770000": {"37.374146647223895": 1.0000000000000007}, "29780000": {"37.374146647223895": 1.0000000000000007}, "29790000": {"37.374146647223895": 1.0000000000000007}, "29800000": {"37.374146647223895": 1.0000000000000007}, "29810000": {"37.374146647223895": 1.0000000000000007}, "29820000": {"37.374146647223895": 1.0000000000000007}, "29830000": {"37.374146647223895": 0.9990000000000007, "37.30071661393085": 0.001}, "29840000": {"37.374146647223895": 0.9990000000000007, "37.37843140651499": 0.001}, "29850000": {"37.374146647223895": 1.0000000000000007}, "29860000": {"37.374146647223895": 0.9980000000000007, "37.411705557288336": 0.002}, "29870000": {"37.374146647223895": 0.9960000000000007, "37.36823845317124": 0.003, "37.428151347605606": 0.001}, "29880000": {"37.374146647223895": 1.0000000000000007}, "29890000": {"37.374146647223895": 1.0000000000000007}, "29900000": {"37.374146647223895": 1.0000000000000007}, "29910000": {"37.374146647223895": 1.0000000000000007}, "29920000": {"37.374146647223895": 1.0000000000000007}, "29930000": {"37.374146647223895": 1.0000000000000007}, "29940000": {"37.374146647223895": 1.0000000000000007}, "29950000": {"37.374146647223895": 1.0000000000000007}, "29960000": {"37.374146647223895": 1.0000000000000007}, "29970000": {"37.374146647223895": 1.0000000000000007}, "29980000": {"37.374146647223895": 1.0000000000000007}, "29990000": {"37.374146647223895": 0.9990000000000007, "37.34079579615165": 0.001}, "30000000": {"37.374146647223895": 1.0000000000000007}, "30010000": {"37.374146647223895": 1.0000000000000007}, "30020000": {"37.374146647223895": 0.9960000000000007, "37.49264811960647": 0.004}, "30030000": {"37.374146647223895": 1.0000000000000007}, "30040000": {"37.374146647223895": 0.9970000000000007, "37.22852427659388": 0.003}, "30050000": {"37.374146647223895": 0.9860000000000007, "37.22852427659388": 0.014000000000000005}, "30060000": {"37.374146647223895": 0.9890000000000007, "37.22852427659388": 0.011000000000000003}, "30070000": {"37.374146647223895": 0.9990000000000007, "37.22852427659388": 0.001}, "30080000": {"37.374146647223895": 0.9980000000000007, "37.437041383698656": 0.002}, "30090000": {"37.374146647223895": 1.0000000000000007}, "30100000": {"37.374146647223895": 0.9990000000000007, "37.18061293206142": 0.001}, "30110000": {"37.374146647223895": 0.9910000000000007, "37.36413996171178": 0.009000000000000001}, "30120000": {"37.374146647223895": 0.9880000000000007, "37.36413996171178": 0.007, "37.455576973464666": 0.004, "37.328079342095265": 0.001}, "30130000": {"37.374146647223895": 0.9830000000000007, "37.36413996171178": 0.007, "37.455576973464666": 0.001, "37.40661492457563": 0.002, "37.231250991821895": 0.007}, "30140000": {"37.374146647223895": 0.9950000000000007, "37.260424932242714": 0.003, "37.351943827309526": 0.002}, "30150000": {"37.374146647223895": 0.9710000000000006, "37.260424932242714": 0.011000000000000003, "37.351943827309526": 0.01800000000000001}, "30160000": {"37.374146647223895": 1.0000000000000007}, "30170000": {"37.374146647223895": 1.0000000000000007}, "30180000": {"37.374146647223895": 0.9990000000000007, "37.31547426295892": 0.001}, "30190000": {"37.374146647223895": 0.9980000000000007, "37.46941465423969": 0.002}, "30200000": {"37.374146647223895": 1.0000000000000007}, "30210000": {"37.374146647223895": 0.9960000000000007, "37.350651298994606": 0.003, "37.391449630462354": 0.001}, "30220000": {"37.374146647223895": 0.9860000000000007, "37.350651298994606": 0.014000000000000005}, "30230000": {"37.374146647223895": 0.9900000000000007, "37.4836956749057": 0.009000000000000001, "37.44452993331541": 0.001}, "30240000": {"37.374146647223895": 1.0000000000000007}, "30250000": {"37.374146647223895": 1.0000000000000007}, "30260000": {"37.374146647223895": 1.0000000000000007}, "30270000": {"37.374146647223895": 0.9970000000000007, "37.40707007562117": 0.003}, "30280000": {"37.374146647223895": 0.9960000000000007, "37.34137092015487": 0.004}, "30290000": {"37.374146647223895": 1.0000000000000007}, "30300000": {"37.374146647223895": 1.0000000000000007}, "30310000": {"37.374146647223895": 1.0000000000000007}, "30320000": {"37.374146647223895": 1.0000000000000007}, "30330000": {"37.374146647223895": 1.0000000000000007}, "30340000": {"37.374146647223895": 1.0000000000000007}, "30350000": {"37.374146647223895": 1.0000000000000007}, "30360000": {"37.374146647223895": 0.9990000000000007, "37.202877703593046": 0.001}, "30370000": {"37.374146647223895": 0.9960000000000007, "37.202877703593046": 0.001, "37.449011126548406": 0.003}, "30380000": {"37.374146647223895": 0.9740000000000006, "37.449011126548406": 0.026000000000000016}, "30390000": {"37.374146647223895": 0.9510000000000006, "37.449011126548406": 0.04900000000000004}, "30400000": {"37.374146647223895": 0.9850000000000007, "37.449011126548406": 0.015000000000000006}, "30410000": {"37.374146647223895": 1.0000000000000007}, "30420000": {"37.374146647223895": 0.9890000000000007, "37.430443773945086": 0.011000000000000003}, "30430000": {"37.374146647223895": 1.0000000000000007}, "30440000": {"37.374146647223895": 1.0000000000000007}, "30450000": {"37.374146647223895": 0.9900000000000007, "37.42629313684412": 0.010000000000000002}, "30460000": {"37.374146647223895": 0.9960000000000007, "37.17552483615311": 0.004}, "30470000": {"37.374146647223895": 0.9940000000000007, "37.17552483615311": 0.006}, "30480000": {"37.374146647223895": 0.9960000000000007, "37.17552483615311": 0.004}, "30490000": {"37.374146647223895": 0.9790000000000006, "37.17552483615311": 0.02100000000000001}, "30500000": {"37.374146647223895": 0.9910000000000007, "37.17552483615311": 0.009000000000000001}, "30510000": {"37.374146647223895": 0.9980000000000007, "37.17552483615311": 0.002}, "30520000": {"37.374146647223895": 1.0000000000000007}, "30530000": {"37.374146647223895": 1.0000000000000007}, "30540000": {"37.374146647223895": 1.0000000000000007}, "30550000": {"37.374146647223895": 1.0000000000000007}, "30560000": {"37.374146647223895": 1.0000000000000007}, "30570000": {"37.374146647223895": 0.9990000000000007, "37.421468344088474": 0.001}, "30580000": {"37.374146647223895": 1.0000000000000007}, "30590000": {"37.374146647223895": 1.0000000000000007}, "30600000": {"37.374146647223895": 1.0000000000000007}, "30610000": {"37.374146647223895": 1.0000000000000007}, "30620000": {"37.374146647223895": 1.0000000000000007}, "30630000": {"37.374146647223895": 0.9950000000000007, "37.41523402734885": 0.005}, "30640000": {"37.374146647223895": 0.9910000000000007, "37.41523402734885": 0.009000000000000001}, "30650000": {"37.374146647223895": 0.9950000000000007, "37.41523402734885": 0.005}, "30660000": {"37.374146647223895": 1.0000000000000007}, "30670000": {"37.374146647223895": 1.0000000000000007}, "30680000": {"37.374146647223895": 1.0000000000000007}, "30690000": {"37.374146647223895": 1.0000000000000007}, "30700000": {"37.374146647223895": 0.9980000000000007, "37.38278907954035": 0.002}, "30710000": {"37.374146647223895": 1.0000000000000007}, "30720000": {"37.374146647223895": 0.9990000000000007, "37.34963824989419": 0.001}, "30730000": {"37.374146647223895": 1.0000000000000007}, "30740000": {"37.374146647223895": 1.0000000000000007}, "30750000": {"37.374146647223895": 1.0000000000000007}, "30760000": {"37.374146647223895": 1.0000000000000007}, "30770000": {"37.374146647223895": 1.0000000000000007}, "30780000": {"37.374146647223895": 1.0000000000000007}, "30790000": {"37.374146647223895": 0.9970000000000007, "37.37844377634469": 0.003}, "30800000": {"37.374146647223895": 0.9870000000000007, "37.37844377634469": 0.013000000000000005}, "30810000": {"37.374146647223895": 0.9820000000000007, "37.37844377634469": 0.01800000000000001}, "30820000": {"37.374146647223895": 0.9850000000000007, "37.37844377634469": 0.015000000000000006}, "30830000": {"37.374146647223895": 1.0000000000000007}, "30840000": {"37.374146647223895": 1.0000000000000007}, "30850000": {"37.374146647223895": 1.0000000000000007}, "30860000": {"37.374146647223895": 1.0000000000000007}, "30870000": {"37.374146647223895": 1.0000000000000007}, "30880000": {"37.374146647223895": 1.0000000000000007}, "30890000": {"37.374146647223895": 1.0000000000000007}, "30900000": {"37.374146647223895": 1.0000000000000007}, "30910000": {"37.374146647223895": 1.0000000000000007}, "30920000": {"37.374146647223895": 1.0000000000000007}, "30930000": {"37.374146647223895": 1.0000000000000007}, "30940000": {"37.374146647223895": 0.9990000000000007, "37.43861250459007": 0.001}, "30950000": {"37.374146647223895": 1.0000000000000007}, "30960000": {"37.374146647223895": 0.9960000000000007, "37.21751088615721": 0.004}, "30970000": {"37.374146647223895": 1.0000000000000007}, "30980000": {"37.374146647223895": 1.0000000000000007}, "30990000": {"37.374146647223895": 0.9980000000000007, "37.42920616508972": 0.002}, "31000000": {"37.374146647223895": 1.0000000000000007}, "31010000": {"37.374146647223895": 0.9990000000000007, "37.24749206702939": 0.001}, "31020000": {"37.374146647223895": 0.9870000000000007, "37.24749206702939": 0.012000000000000004, "37.425775444903174": 0.001}, "31030000": {"37.374146647223895": 0.9940000000000007, "37.24749206702939": 0.006}, "31040000": {"37.374146647223895": 0.9880000000000007, "37.24749206702939": 0.011000000000000003, "37.39968129487961": 0.001}, "31050000": {"37.374146647223895": 0.9990000000000007, "37.24749206702939": 0.001}, "31060000": {"37.374146647223895": 1.0000000000000007}, "31070000": {"37.374146647223895": 1.0000000000000007}, "31080000": {"37.374146647223895": 1.0000000000000007}, "31090000": {"37.374146647223895": 1.0000000000000007}, "31100000": {"37.374146647223895": 1.0000000000000007}, "31110000": {"37.374146647223895": 0.9990000000000007, "37.411878591621665": 0.001}, "31120000": {"37.374146647223895": 1.0000000000000007}, "31130000": {"37.374146647223895": 1.0000000000000007}, "31140000": {"37.374146647223895": 0.9910000000000007, "37.339507649102636": 0.009000000000000001}, "31150000": {"37.374146647223895": 0.9950000000000007, "37.385348050021086": 0.005}, "31160000": {"37.374146647223895": 0.9950000000000007, "37.44333041052532": 0.005}, "31170000": {"37.374146647223895": 0.9990000000000007, "37.24069310816868": 0.001}, "31180000": {"37.374146647223895": 0.9870000000000007, "37.379173250801436": 0.013000000000000005}, "31190000": {"37.374146647223895": 0.9390000000000006, "37.379173250801436": 0.06100000000000004}, "31200000": {"37.374146647223895": 0.9130000000000006, "37.379173250801436": 0.08000000000000006, "37.45260420469755": 0.007}, "31210000": {"37.374146647223895": 0.8490000000000005, "37.379173250801436": 0.11900000000000009, "37.45260420469755": 0.03200000000000002}, "31220000": {"37.374146647223895": 0.8680000000000005, "37.379173250801436": 0.06800000000000003, "37.45260420469755": 0.06400000000000004}, "31230000": {"37.374146647223895": 0.8880000000000006, "37.379173250801436": 0.059000000000000025, "37.45260420469755": 0.04900000000000003, "37.32691940744389": 0.004}, "31240000": {"37.374146647223895": 0.8840000000000006, "37.379173250801436": 0.05400000000000002, "37.45260420469755": 0.05900000000000004, "37.32691940744389": 0.003}, "31250000": {"37.374146647223895": 0.8990000000000006, "37.379173250801436": 0.034, "37.45260420469755": 0.05900000000000004, "37.46475747776253": 0.008}, "31260000": {"37.374146647223895": 0.8520000000000005, "37.379173250801436": 0.01899999999999999, "37.45260420469755": 0.1290000000000001}, "31270000": {"37.374146647223895": 0.8370000000000005, "37.379173250801436": 0.010999999999999982, "37.45260420469755": 0.1520000000000001}, "31280000": {"37.374146647223895": 0.8660000000000005, "37.45260420469755": 0.1340000000000001}, "31290000": {"37.374146647223895": 0.8000000000000005, "37.45260420469755": 0.19900000000000015, "37.326427560576676": 0.001}, "31300000": {"37.374146647223895": 0.8330000000000005, "37.45260420469755": 0.16600000000000012, "37.26126363453616": 0.001}, "31310000": {"37.374146647223895": 0.8070000000000005, "37.45260420469755": 0.19300000000000014}, "31320000": {"37.374146647223895": 0.7610000000000005, "37.45260420469755": 0.23900000000000016}, "31330000": {"37.374146647223895": 0.8610000000000005, "37.45260420469755": 0.13900000000000007}, "31340000": {"37.374146647223895": 0.8650000000000005, "37.45260420469755": 0.13100000000000006, "37.34608372460292": 0.002, "37.356022515157356": 0.001, "37.359193848563876": 0.001}, "31350000": {"37.374146647223895": 0.8000000000000005, "37.45260420469755": 0.19700000000000012, "37.359193848563876": 0.003}, "31360000": {"37.374146647223895": 0.8010000000000005, "37.45260420469755": 0.1870000000000001, "37.359193848563876": 0.012000000000000004}, "31370000": {"37.374146647223895": 0.8200000000000005, "37.45260420469755": 0.1760000000000001, "37.359193848563876": 0.004}, "31380000": {"37.374146647223895": 0.9090000000000006, "37.45260420469755": 0.08600000000000002, "37.359193848563876": 0.005}, "31390000": {"37.374146647223895": 0.9080000000000006, "37.45260420469755": 0.09200000000000003}, "31400000": {"37.374146647223895": 0.8190000000000005, "37.45260420469755": 0.1810000000000001}, "31410000": {"37.374146647223895": 0.8300000000000005, "37.45260420469755": 0.1700000000000001}, "31420000": {"37.374146647223895": 0.8580000000000005, "37.45260420469755": 0.14000000000000007, "37.31328838346467": 0.002}, "31430000": {"37.374146647223895": 0.7600000000000005, "37.45260420469755": 0.24000000000000016}, "31440000": {"37.374146647223895": 0.6730000000000004, "37.45260420469755": 0.32700000000000023}, "31450000": {"37.374146647223895": 0.6820000000000004, "37.45260420469755": 0.3180000000000002}, "31460000": {"37.374146647223895": 0.6120000000000003, "37.45260420469755": 0.3880000000000003}, "31470000": {"37.374146647223895": 0.6320000000000003, "37.45260420469755": 0.36700000000000027, "37.41193105841408": 0.001}, "31480000": {"37.374146647223895": 0.6450000000000004, "37.45260420469755": 0.35500000000000026}, "31490000": {"37.374146647223895": 0.6690000000000004, "37.45260420469755": 0.33000000000000024, "37.47838769344605": 0.001}, "31500000": {"37.374146647223895": 0.6380000000000003, "37.45260420469755": 0.36200000000000027}, "31510000": {"37.374146647223895": 0.6130000000000003, "37.45260420469755": 0.3870000000000003}, "31520000": {"37.374146647223895": 0.6860000000000004, "37.45260420469755": 0.3140000000000002}, "31530000": {"37.374146647223895": 0.6250000000000003, "37.45260420469755": 0.3750000000000003}, "31540000": {"37.374146647223895": 0.6730000000000004, "37.45260420469755": 0.32700000000000023}, "31550000": {"37.374146647223895": 0.6020000000000003, "37.45260420469755": 0.3980000000000003}, "31560000": {"37.374146647223895": 0.6310000000000003, "37.45260420469755": 0.36900000000000027}, "31570000": {"37.374146647223895": 0.5870000000000003, "37.45260420469755": 0.4130000000000003}, "31580000": {"37.374146647223895": 0.5710000000000003, "37.45260420469755": 0.4290000000000003}, "31590000": {"37.374146647223895": 0.5260000000000002, "37.45260420469755": 0.47400000000000037}, "31600000": {"37.374146647223895": 0.5240000000000002, "37.45260420469755": 0.4760000000000003}, "31610000": {"37.374146647223895": 0.5450000000000003, "37.45260420469755": 0.4550000000000003}, "31620000": {"37.374146647223895": 0.44000000000000017, "37.45260420469755": 0.5600000000000004}, "31630000": {"37.374146647223895": 0.4620000000000002, "37.45260420469755": 0.5380000000000004}, "31640000": {"37.374146647223895": 0.31200000000000006, "37.45260420469755": 0.6880000000000005}, "31650000": {"37.374146647223895": 0.3340000000000001, "37.45260420469755": 0.6660000000000005}, "31660000": {"37.374146647223895": 0.3530000000000001, "37.45260420469755": 0.6470000000000005}, "31670000": {"37.374146647223895": 0.3650000000000001, "37.45260420469755": 0.6350000000000005}, "31680000": {"37.374146647223895": 0.42300000000000015, "37.45260420469755": 0.5770000000000004}, "31690000": {"37.374146647223895": 0.3740000000000001, "37.45260420469755": 0.6260000000000004}, "31700000": {"37.374146647223895": 0.40900000000000014, "37.45260420469755": 0.5910000000000004}, "31710000": {"37.374146647223895": 0.41400000000000015, "37.45260420469755": 0.5810000000000004, "37.41623653555606": 0.005}, "31720000": {"37.374146647223895": 0.3760000000000001, "37.45260420469755": 0.6180000000000004, "37.41623653555606": 0.006}, "31730000": {"37.374146647223895": 0.4870000000000002, "37.45260420469755": 0.5130000000000003}, "31740000": {"37.374146647223895": 0.43400000000000016, "37.45260420469755": 0.5660000000000004}, "31750000": {"37.374146647223895": 0.40400000000000014, "37.45260420469755": 0.5960000000000004}, "31760000": {"37.374146647223895": 0.5170000000000002, "37.45260420469755": 0.4710000000000003, "37.321573425229566": 0.012000000000000004}, "31770000": {"37.374146647223895": 0.6370000000000003, "37.45260420469755": 0.3420000000000002, "37.321573425229566": 0.02100000000000001}, "31780000": {"37.374146647223895": 0.6640000000000004, "37.45260420469755": 0.3360000000000002}, "31790000": {"37.374146647223895": 0.5100000000000002, "37.45260420469755": 0.4900000000000003}, "31800000": {"37.374146647223895": 0.5400000000000003, "37.45260420469755": 0.4600000000000003}, "31810000": {"37.374146647223895": 0.4570000000000002, "37.45260420469755": 0.5430000000000004}, "31820000": {"37.374146647223895": 0.4580000000000002, "37.45260420469755": 0.5420000000000004}, "31830000": {"37.374146647223895": 0.4500000000000002, "37.45260420469755": 0.5500000000000004}, "31840000": {"37.374146647223895": 0.3680000000000001, "37.45260420469755": 0.6320000000000005}, "31850000": {"37.374146647223895": 0.265, "37.45260420469755": 0.7260000000000005, "37.337697578567436": 0.009000000000000001}, "31860000": {"37.374146647223895": 0.3750000000000001, "37.45260420469755": 0.6250000000000004}, "31870000": {"37.374146647223895": 0.42600000000000016, "37.45260420469755": 0.5710000000000004, "37.5431832054359": 0.003}, "31880000": {"37.374146647223895": 0.4920000000000002, "37.45260420469755": 0.4820000000000003, "37.5431832054359": 0.026000000000000016}, "31890000": {"37.374146647223895": 0.5520000000000003, "37.45260420469755": 0.4460000000000003, "37.5431832054359": 0.002}, "31900000": {"37.374146647223895": 0.5700000000000003, "37.45260420469755": 0.42900000000000027, "37.37502709005273": 0.001}, "31910000": {"37.374146647223895": 0.5980000000000003, "37.45260420469755": 0.40200000000000025}, "31920000": {"37.374146647223895": 0.5810000000000003, "37.45260420469755": 0.41900000000000026}, "31930000": {"37.374146647223895": 0.4870000000000002, "37.45260420469755": 0.5130000000000003}, "31940000": {"37.374146647223895": 0.4680000000000002, "37.45260420469755": 0.5130000000000003, "37.42963314335349": 0.01900000000000001}, "31950000": {"37.374146647223895": 0.4550000000000002, "37.45260420469755": 0.4840000000000003, "37.42963314335349": 0.06100000000000004}, "31960000": {"37.374146647223895": 0.40800000000000014, "37.45260420469755": 0.5210000000000004, "37.42963314335349": 0.07100000000000005}, "31970000": {"37.374146647223895": 0.3540000000000001, "37.45260420469755": 0.5520000000000004, "37.42963314335349": 0.09100000000000007, "37.391101582087074": 0.002, "37.45696924963991": 0.001}, "31980000": {"37.374146647223895": 0.4560000000000002, "37.45260420469755": 0.4340000000000003, "37.42963314335349": 0.11000000000000007}, "31990000": {"37.374146647223895": 0.5380000000000003, "37.45260420469755": 0.38900000000000023, "37.42963314335349": 0.07300000000000004}, "32000000": {"37.374146647223895": 0.5760000000000003, "37.45260420469755": 0.31100000000000017, "37.42963314335349": 0.11300000000000007}, "32010000": {"37.374146647223895": 0.5280000000000002, "37.45260420469755": 0.3210000000000002, "37.42963314335349": 0.1490000000000001, "37.39694545507024": 0.001, "37.524155016519636": 0.001}, "32020000": {"37.374146647223895": 0.5390000000000003, "37.45260420469755": 0.29000000000000015, "37.42963314335349": 0.17100000000000012}, "32030000": {"37.374146647223895": 0.5840000000000003, "37.45260420469755": 0.20200000000000007, "37.42963314335349": 0.21400000000000016}, "32040000": {"37.374146647223895": 0.5300000000000002, "37.45260420469755": 0.2590000000000001, "37.42963314335349": 0.21100000000000016}, "32050000": {"37.374146647223895": 0.43400000000000016, "37.45260420469755": 0.3470000000000002, "37.42963314335349": 0.21900000000000017}, "32060000": {"37.374146647223895": 0.3640000000000001, "37.45260420469755": 0.3430000000000002, "37.42963314335349": 0.2890000000000002, "37.31484334509556": 0.004}, "32070000": {"37.374146647223895": 0.4530000000000002, "37.45260420469755": 0.27200000000000013, "37.42963314335349": 0.2730000000000002, "37.23166771953883": 0.002}, "32080000": {"37.374146647223895": 0.4460000000000002, "37.45260420469755": 0.38800000000000023, "37.42963314335349": 0.1660000000000001}, "32090000": {"37.374146647223895": 0.279, "37.45260420469755": 0.4520000000000003, "37.42963314335349": 0.2690000000000002}, "32100000": {"37.374146647223895": 0.22599999999999998, "37.45260420469755": 0.40400000000000025, "37.42963314335349": 0.3700000000000003}, "32110000": {"37.374146647223895": 0.40600000000000014, "37.45260420469755": 0.28900000000000015, "37.42963314335349": 0.2940000000000002, "37.55815735802909": 0.011000000000000003}, "32120000": {"37.374146647223895": 0.4540000000000002, "37.45260420469755": 0.16900000000000004, "37.42963314335349": 0.34200000000000025, "37.55815735802909": 0.03000000000000002, "37.45010904378067": 0.005}, "32130000": {"37.374146647223895": 0.4720000000000002, "37.45260420469755": 0.16200000000000003, "37.42963314335349": 0.34600000000000025, "37.55815735802909": 0.02000000000000001}, "32140000": {"37.374146647223895": 0.6480000000000004, "37.45260420469755": 0.06299999999999994, "37.42963314335349": 0.2890000000000002}, "32150000": {"37.374146647223895": 0.6520000000000004, "37.45260420469755": 0.07699999999999996, "37.42963314335349": 0.2690000000000002, "37.48769756950362": 0.002}, "32160000": {"37.374146647223895": 0.5850000000000003, "37.45260420469755": 0.133, "37.42963314335349": 0.2820000000000002}, "32170000": {"37.374146647223895": 0.5870000000000003, "37.45260420469755": 0.11099999999999999, "37.42963314335349": 0.3020000000000002}, "32180000": {"37.374146647223895": 0.5610000000000003, "37.45260420469755": 0.10899999999999999, "37.42963314335349": 0.33000000000000024}, "32190000": {"37.374146647223895": 0.5870000000000003, "37.45260420469755": 0.10899999999999999, "37.42963314335349": 0.3040000000000002}, "32200000": {"37.374146647223895": 0.7070000000000004, "37.45260420469755": 0.038999999999999924, "37.42963314335349": 0.25400000000000017}, "32210000": {"37.374146647223895": 0.6180000000000003, "37.45260420469755": 0.06699999999999995, "37.42963314335349": 0.3150000000000002}, "32220000": {"37.374146647223895": 0.4730000000000002, "37.45260420469755": 0.10699999999999998, "37.42963314335349": 0.4200000000000003}, "32230000": {"37.374146647223895": 0.41900000000000015, "37.45260420469755": 0.10199999999999998, "37.42963314335349": 0.4790000000000003}, "32240000": {"37.374146647223895": 0.3890000000000001, "37.45260420469755": 0.017999999999999905, "37.42963314335349": 0.5930000000000004}, "32250000": {"37.374146647223895": 0.3890000000000001, "37.45260420469755": 0.009999999999999898, "37.42963314335349": 0.6010000000000004}, "32260000": {"37.374146647223895": 0.3800000000000001, "37.42963314335349": 0.6200000000000004}, "32270000": {"37.374146647223895": 0.39900000000000013, "37.42963314335349": 0.6010000000000004}, "32280000": {"37.374146647223895": 0.4460000000000002, "37.42963314335349": 0.5540000000000004}, "32290000": {"37.374146647223895": 0.42300000000000015, "37.42963314335349": 0.5750000000000004, "37.50078321089825": 0.002}, "32300000": {"37.374146647223895": 0.31700000000000006, "37.42963314335349": 0.6830000000000005}, "32310000": {"37.374146647223895": 0.17699999999999994, "37.42963314335349": 0.8230000000000006}, "32320000": {"37.374146647223895": 0.08999999999999986, "37.42963314335349": 0.9100000000000007}, "32330000": {"37.374146647223895": 0.05099999999999982, "37.42963314335349": 0.9490000000000007}, "32340000": {"37.374146647223895": 0.027999999999999803, "37.42963314335349": 0.9700000000000008, "37.41235069354774": 0.002}, "32350000": {"37.374146647223895": 0.0229999999999998, "37.42963314335349": 0.9770000000000008}, "32360000": {"37.42963314335349": 1.0000000000000007}, "32370000": {"37.42963314335349": 1.0000000000000007}, "32380000": {"37.42963314335349": 1.0000000000000007}, "32390000": {"37.42963314335349": 0.9970000000000007, "37.48132291181623": 0.003}, "32400000": {"37.42963314335349": 0.9990000000000007, "37.381001089044645": 0.001}, "32410000": {"37.42963314335349": 1.0000000000000007}, "32420000": {"37.42963314335349": 0.9950000000000007, "37.4215032135518": 0.003, "37.42800787464565": 0.002}, "32430000": {"37.42963314335349": 0.9930000000000007, "37.4215032135518": 0.007}, "32440000": {"37.42963314335349": 0.9970000000000007, "37.4215032135518": 0.002, "37.32863710541675": 0.001}, "32450000": {"37.42963314335349": 1.0000000000000007}, "32460000": {"37.42963314335349": 0.9990000000000007, "37.35023508585031": 0.001}, "32470000": {"37.42963314335349": 1.0000000000000007}, "32480000": {"37.42963314335349": 1.0000000000000007}, "32490000": {"37.42963314335349": 0.9890000000000007, "37.51043889088247": 0.011000000000000003}, "32500000": {"37.42963314335349": 0.9910000000000007, "37.51043889088247": 0.009000000000000001}, "32510000": {"37.42963314335349": 0.9550000000000006, "37.51043889088247": 0.04500000000000003}, "32520000": {"37.42963314335349": 0.9870000000000007, "37.51043889088247": 0.013000000000000005}, "32530000": {"37.42963314335349": 0.9800000000000006, "37.51043889088247": 0.02000000000000001}, "32540000": {"37.42963314335349": 0.9760000000000006, "37.51043889088247": 0.024000000000000014}, "32550000": {"37.42963314335349": 0.9810000000000006, "37.51043889088247": 0.01900000000000001}, "32560000": {"37.42963314335349": 0.9580000000000006, "37.51043889088247": 0.04200000000000003}, "32570000": {"37.42963314335349": 0.9120000000000006, "37.51043889088247": 0.08800000000000006}, "32580000": {"37.42963314335349": 0.9080000000000006, "37.51043889088247": 0.09200000000000007}, "32590000": {"37.42963314335349": 0.8480000000000005, "37.51043889088247": 0.1520000000000001}, "32600000": {"37.42963314335349": 0.8820000000000006, "37.51043889088247": 0.11800000000000008}, "32610000": {"37.42963314335349": 0.9270000000000006, "37.51043889088247": 0.07300000000000004}, "32620000": {"37.42963314335349": 0.9020000000000006, "37.51043889088247": 0.09800000000000006}, "32630000": {"37.42963314335349": 0.8980000000000006, "37.51043889088247": 0.10200000000000006}, "32640000": {"37.42963314335349": 0.8470000000000005, "37.51043889088247": 0.1530000000000001}, "32650000": {"37.42963314335349": 0.8480000000000005, "37.51043889088247": 0.1520000000000001}, "32660000": {"37.42963314335349": 0.8400000000000005, "37.51043889088247": 0.16000000000000011}, "32670000": {"37.42963314335349": 0.9440000000000006, "37.51043889088247": 0.05600000000000002}, "32680000": {"37.42963314335349": 0.9930000000000007, "37.51043889088247": 0.006999999999999979}, "32690000": {"37.42963314335349": 0.9950000000000007, "37.51043889088247": 0.004999999999999979}, "32700000": {"37.42963314335349": 1.0000000000000007}, "32710000": {"37.42963314335349": 1.0000000000000007}, "32720000": {"37.42963314335349": 1.0000000000000007}, "32730000": {"37.42963314335349": 1.0000000000000007}, "32740000": {"37.42963314335349": 0.9990000000000007, "37.38905434205054": 0.001}, "32750000": {"37.42963314335349": 1.0000000000000007}, "32760000": {"37.42963314335349": 1.0000000000000007}, "32770000": {"37.42963314335349": 0.9920000000000007, "37.66629705621877": 0.008}, "32780000": {"37.42963314335349": 1.0000000000000007}, "32790000": {"37.42963314335349": 1.0000000000000007}, "32800000": {"37.42963314335349": 1.0000000000000007}, "32810000": {"37.42963314335349": 1.0000000000000007}, "32820000": {"37.42963314335349": 1.0000000000000007}, "32830000": {"37.42963314335349": 0.9700000000000006, "37.44885524041788": 0.03000000000000002}, "32840000": {"37.42963314335349": 0.9610000000000006, "37.44885524041788": 0.03900000000000003}, "32850000": {"37.42963314335349": 0.9670000000000006, "37.44885524041788": 0.03300000000000002}, "32860000": {"37.42963314335349": 0.9120000000000006, "37.44885524041788": 0.08200000000000006, "37.432836074152846": 0.005, "37.5267133597036": 0.001}, "32870000": {"37.42963314335349": 0.9420000000000006, "37.44885524041788": 0.05800000000000004}, "32880000": {"37.42963314335349": 0.8880000000000006, "37.44885524041788": 0.11200000000000009}, "32890000": {"37.42963314335349": 0.9370000000000006, "37.44885524041788": 0.06200000000000003, "37.402129550441494": 0.001}, "32900000": {"37.42963314335349": 0.9730000000000006, "37.44885524041788": 0.024999999999999994, "37.6833269791114": 0.002}, "32910000": {"37.42963314335349": 0.9800000000000006, "37.44885524041788": 0.01999999999999999}, "32920000": {"37.42963314335349": 0.9980000000000007, "37.44885524041788": 0.0019999999999999792}, "32930000": {"37.42963314335349": 0.9990000000000007, "37.37245271074801": 0.001}, "32940000": {"37.42963314335349": 1.0000000000000007}, "32950000": {"37.42963314335349": 1.0000000000000007}, "32960000": {"37.42963314335349": 0.9990000000000007, "37.365402467633345": 0.001}, "32970000": {"37.42963314335349": 1.0000000000000007}, "32980000": {"37.42963314335349": 1.0000000000000007}, "32990000": {"37.42963314335349": 1.0000000000000007}, "33000000": {"37.42963314335349": 1.0000000000000007}, "33010000": {"37.42963314335349": 1.0000000000000007}, "33020000": {"37.42963314335349": 1.0000000000000007}, "33030000": {"37.42963314335349": 1.0000000000000007}, "33040000": {"37.42963314335349": 1.0000000000000007}, "33050000": {"37.42963314335349": 1.0000000000000007}, "33060000": {"37.42963314335349": 1.0000000000000007}, "33070000": {"37.42963314335349": 1.0000000000000007}, "33080000": {"37.42963314335349": 1.0000000000000007}, "33090000": {"37.42963314335349": 1.0000000000000007}, "33100000": {"37.42963314335349": 1.0000000000000007}, "33110000": {"37.42963314335349": 1.0000000000000007}, "33120000": {"37.42963314335349": 1.0000000000000007}, "33130000": {"37.42963314335349": 1.0000000000000007}, "33140000": {"37.42963314335349": 1.0000000000000007}, "33150000": {"37.42963314335349": 1.0000000000000007}, "33160000": {"37.42963314335349": 0.9990000000000007, "37.47638084761805": 0.001}, "33170000": {"37.42963314335349": 1.0000000000000007}, "33180000": {"37.42963314335349": 1.0000000000000007}, "33190000": {"37.42963314335349": 1.0000000000000007}, "33200000": {"37.42963314335349": 1.0000000000000007}, "33210000": {"37.42963314335349": 1.0000000000000007}, "33220000": {"37.42963314335349": 1.0000000000000007}, "33230000": {"37.42963314335349": 1.0000000000000007}, "33240000": {"37.42963314335349": 1.0000000000000007}, "33250000": {"37.42963314335349": 0.9980000000000007, "37.20827250007465": 0.002}, "33260000": {"37.42963314335349": 0.9980000000000007, "37.493192613971544": 0.002}, "33270000": {"37.42963314335349": 0.9910000000000007, "37.493192613971544": 0.009000000000000001}, "33280000": {"37.42963314335349": 0.9820000000000007, "37.493192613971544": 0.01800000000000001}, "33290000": {"37.42963314335349": 0.9750000000000006, "37.493192613971544": 0.015000000000000006, "37.35322097874753": 0.010000000000000002}, "33300000": {"37.42963314335349": 0.9200000000000006, "37.493192613971544": 0.07300000000000005, "37.35322097874753": 0.007}, "33310000": {"37.42963314335349": 0.8800000000000006, "37.493192613971544": 0.08800000000000005, "37.35322097874753": 0.03200000000000002}, "33320000": {"37.42963314335349": 0.9470000000000006, "37.493192613971544": 0.036000000000000004, "37.45222179406522": 0.014000000000000005, "37.42866379031902": 0.003}, "33330000": {"37.42963314335349": 0.9250000000000006, "37.493192613971544": 0.04400000000000001, "37.45222179406522": 0.03100000000000002}, "33340000": {"37.42963314335349": 0.9500000000000006, "37.493192613971544": 0.031, "37.45222179406522": 0.01900000000000001}, "33350000": {"37.42963314335349": 0.9760000000000006, "37.493192613971544": 0.010999999999999982, "37.45222179406522": 0.013000000000000005}, "33360000": {"37.42963314335349": 0.9990000000000007, "37.45222179406522": 0.001}, "33370000": {"37.42963314335349": 1.0000000000000007}, "33380000": {"37.42963314335349": 1.0000000000000007}, "33390000": {"37.42963314335349": 1.0000000000000007}, "33400000": {"37.42963314335349": 1.0000000000000007}, "33410000": {"37.42963314335349": 1.0000000000000007}, "33420000": {"37.42963314335349": 1.0000000000000007}, "33430000": {"37.42963314335349": 0.9930000000000007, "37.36113180256718": 0.007}, "33440000": {"37.42963314335349": 1.0000000000000007}, "33450000": {"37.42963314335349": 1.0000000000000007}, "33460000": {"37.42963314335349": 1.0000000000000007}, "33470000": {"37.42963314335349": 0.9920000000000007, "37.43689282560805": 0.008}, "33480000": {"37.42963314335349": 0.9990000000000007, "37.470177174387274": 0.001}, "33490000": {"37.42963314335349": 1.0000000000000007}, "33500000": {"37.42963314335349": 1.0000000000000007}, "33510000": {"37.42963314335349": 1.0000000000000007}, "33520000": {"37.42963314335349": 0.9960000000000007, "37.46026645410067": 0.003, "37.43585230459762": 0.001}, "33530000": {"37.42963314335349": 0.9990000000000007, "37.41290400720758": 0.001}, "33540000": {"37.42963314335349": 1.0000000000000007}, "33550000": {"37.42963314335349": 1.0000000000000007}, "33560000": {"37.42963314335349": 1.0000000000000007}, "33570000": {"37.42963314335349": 1.0000000000000007}, "33580000": {"37.42963314335349": 0.9970000000000007, "37.54981060159295": 0.003}, "33590000": {"37.42963314335349": 1.0000000000000007}, "33600000": {"37.42963314335349": 0.9980000000000007, "37.47842961207347": 0.002}, "33610000": {"37.42963314335349": 1.0000000000000007}, "33620000": {"37.42963314335349": 1.0000000000000007}, "33630000": {"37.42963314335349": 1.0000000000000007}, "33640000": {"37.42963314335349": 1.0000000000000007}, "33650000": {"37.42963314335349": 0.9990000000000007, "37.57124078828655": 0.001}, "33660000": {"37.42963314335349": 1.0000000000000007}, "33670000": {"37.42963314335349": 1.0000000000000007}, "33680000": {"37.42963314335349": 1.0000000000000007}, "33690000": {"37.42963314335349": 1.0000000000000007}, "33700000": {"37.42963314335349": 1.0000000000000007}, "33710000": {"37.42963314335349": 1.0000000000000007}, "33720000": {"37.42963314335349": 0.9970000000000007, "37.44722875999246": 0.003}, "33730000": {"37.42963314335349": 1.0000000000000007}, "33740000": {"37.42963314335349": 1.0000000000000007}, "33750000": {"37.42963314335349": 1.0000000000000007}, "33760000": {"37.42963314335349": 1.0000000000000007}, "33770000": {"37.42963314335349": 1.0000000000000007}, "33780000": {"37.42963314335349": 1.0000000000000007}, "33790000": {"37.42963314335349": 1.0000000000000007}, "33800000": {"37.42963314335349": 1.0000000000000007}, "33810000": {"37.42963314335349": 0.9920000000000007, "37.39168280641051": 0.005, "37.58482651251919": 0.003}, "33820000": {"37.42963314335349": 0.9990000000000007, "37.469734737427146": 0.001}, "33830000": {"37.42963314335349": 0.9890000000000007, "37.469734737427146": 0.011000000000000003}, "33840000": {"37.42963314335349": 0.9760000000000006, "37.469734737427146": 0.023000000000000013, "37.52985660418703": 0.001}, "33850000": {"37.42963314335349": 0.9630000000000006, "37.469734737427146": 0.037000000000000026}, "33860000": {"37.42963314335349": 0.9420000000000006, "37.469734737427146": 0.05800000000000004}, "33870000": {"37.42963314335349": 0.9330000000000006, "37.469734737427146": 0.06700000000000005}, "33880000": {"37.42963314335349": 0.9150000000000006, "37.469734737427146": 0.08500000000000006}, "33890000": {"37.42963314335349": 0.9370000000000006, "37.469734737427146": 0.06300000000000004}, "33900000": {"37.42963314335349": 0.9340000000000006, "37.469734737427146": 0.06500000000000004, "37.57149912930954": 0.001}, "33910000": {"37.42963314335349": 0.8910000000000006, "37.469734737427146": 0.09300000000000007, "37.42292561201094": 0.016000000000000007}, "33920000": {"37.42963314335349": 0.8730000000000006, "37.469734737427146": 0.12300000000000008, "37.42292561201094": 0.004}, "33930000": {"37.42963314335349": 0.8080000000000005, "37.469734737427146": 0.19200000000000014}, "33940000": {"37.42963314335349": 0.8170000000000005, "37.469734737427146": 0.18300000000000013}, "33950000": {"37.42963314335349": 0.8770000000000006, "37.469734737427146": 0.12300000000000008}, "33960000": {"37.42963314335349": 0.8770000000000006, "37.469734737427146": 0.12300000000000008}, "33970000": {"37.42963314335349": 0.8860000000000006, "37.469734737427146": 0.11400000000000007}, "33980000": {"37.42963314335349": 0.8370000000000005, "37.469734737427146": 0.16300000000000012}, "33990000": {"37.42963314335349": 0.8060000000000005, "37.469734737427146": 0.19400000000000014}, "34000000": {"37.42963314335349": 0.7530000000000004, "37.469734737427146": 0.23900000000000016, "37.43586781735075": 0.008}, "34010000": {"37.42963314335349": 0.6400000000000003, "37.469734737427146": 0.3110000000000002, "37.43586781735075": 0.04900000000000004}, "34020000": {"37.42963314335349": 0.7930000000000005, "37.469734737427146": 0.20700000000000013}, "34030000": {"37.42963314335349": 0.7480000000000004, "37.469734737427146": 0.25200000000000017}, "34040000": {"37.42963314335349": 0.6960000000000004, "37.469734737427146": 0.3040000000000002}, "34050000": {"37.42963314335349": 0.7650000000000005, "37.469734737427146": 0.23300000000000015, "37.519837712983865": 0.002}, "34060000": {"37.42963314335349": 0.7320000000000004, "37.469734737427146": 0.2680000000000002}, "34070000": {"37.42963314335349": 0.7560000000000004, "37.469734737427146": 0.24400000000000016}, "34080000": {"37.42963314335349": 0.8020000000000005, "37.469734737427146": 0.19800000000000012}, "34090000": {"37.42963314335349": 0.7610000000000005, "37.469734737427146": 0.23900000000000016}, "34100000": {"37.42963314335349": 0.7830000000000005, "37.469734737427146": 0.21700000000000014}, "34110000": {"37.42963314335349": 0.8390000000000005, "37.469734737427146": 0.1610000000000001}, "34120000": {"37.42963314335349": 0.8340000000000005, "37.469734737427146": 0.1630000000000001, "37.441611473574405": 0.003}, "34130000": {"37.42963314335349": 0.7870000000000005, "37.469734737427146": 0.21300000000000013}, "34140000": {"37.42963314335349": 0.7510000000000004, "37.469734737427146": 0.24900000000000017}, "34150000": {"37.42963314335349": 0.8380000000000005, "37.469734737427146": 0.1620000000000001}, "34160000": {"37.42963314335349": 0.8480000000000005, "37.469734737427146": 0.14400000000000007, "37.53139727248344": 0.008}, "34170000": {"37.42963314335349": 0.8440000000000005, "37.469734737427146": 0.15600000000000008}, "34180000": {"37.42963314335349": 0.8610000000000005, "37.469734737427146": 0.13900000000000007}, "34190000": {"37.42963314335349": 0.9160000000000006, "37.469734737427146": 0.08400000000000002}, "34200000": {"37.42963314335349": 0.9500000000000006, "37.469734737427146": 0.04999999999999999}, "34210000": {"37.42963314335349": 0.9760000000000006, "37.469734737427146": 0.023999999999999966}, "34220000": {"37.42963314335349": 1.0000000000000007}, "34230000": {"37.42963314335349": 1.0000000000000007}, "34240000": {"37.42963314335349": 1.0000000000000007}, "34250000": {"37.42963314335349": 1.0000000000000007}, "34260000": {"37.42963314335349": 0.9930000000000007, "37.473682720117054": 0.007}, "34270000": {"37.42963314335349": 0.9710000000000006, "37.473682720117054": 0.027000000000000017, "37.62899358873687": 0.001, "37.43754622350598": 0.001}, "34280000": {"37.42963314335349": 0.9310000000000006, "37.473682720117054": 0.016000000000000007, "37.43754622350598": 0.04500000000000003, "37.65811844393754": 0.008}, "34290000": {"37.42963314335349": 0.9650000000000006, "37.473682720117054": 0.017000000000000008, "37.43754622350598": 0.01800000000000001}, "34300000": {"37.42963314335349": 0.9440000000000006, "37.473682720117054": 0.04400000000000003, "37.43754622350598": 0.012000000000000004}, "34310000": {"37.42963314335349": 0.9530000000000006, "37.473682720117054": 0.004, "37.43754622350598": 0.04300000000000003}, "34320000": {"37.42963314335349": 0.9370000000000006, "37.473682720117054": 0.002, "37.43754622350598": 0.06100000000000004}, "34330000": {"37.42963314335349": 0.9240000000000006, "37.473682720117054": 0.011000000000000003, "37.43754622350598": 0.06500000000000004}, "34340000": {"37.42963314335349": 0.9500000000000006, "37.473682720117054": 0.01800000000000001, "37.43754622350598": 0.032000000000000015}, "34350000": {"37.42963314335349": 0.9190000000000006, "37.473682720117054": 0.001, "37.43754622350598": 0.08000000000000006}, "34360000": {"37.42963314335349": 0.9050000000000006, "37.43754622350598": 0.09500000000000007}, "34370000": {"37.42963314335349": 0.8720000000000006, "37.43754622350598": 0.12800000000000009}, "34380000": {"37.42963314335349": 0.9680000000000006, "37.43754622350598": 0.032}, "34390000": {"37.42963314335349": 0.9640000000000006, "37.43754622350598": 0.036000000000000004}, "34400000": {"37.42963314335349": 0.9780000000000006, "37.43754622350598": 0.021999999999999992}, "34410000": {"37.42963314335349": 0.9960000000000007, "37.43754622350598": 0.003999999999999979}, "34420000": {"37.42963314335349": 1.0000000000000007}, "34430000": {"37.42963314335349": 1.0000000000000007}, "34440000": {"37.42963314335349": 1.0000000000000007}, "34450000": {"37.42963314335349": 1.0000000000000007}, "34460000": {"37.42963314335349": 1.0000000000000007}, "34470000": {"37.42963314335349": 1.0000000000000007}, "34480000": {"37.42963314335349": 1.0000000000000007}, "34490000": {"37.42963314335349": 1.0000000000000007}, "34500000": {"37.42963314335349": 1.0000000000000007}, "34510000": {"37.42963314335349": 1.0000000000000007}, "34520000": {"37.42963314335349": 1.0000000000000007}, "34530000": {"37.42963314335349": 1.0000000000000007}, "34540000": {"37.42963314335349": 1.0000000000000007}, "34550000": {"37.42963314335349": 0.9970000000000007, "37.531185852879496": 0.003}, "34560000": {"37.42963314335349": 1.0000000000000007}, "34570000": {"37.42963314335349": 1.0000000000000007}, "34580000": {"37.42963314335349": 1.0000000000000007}, "34590000": {"37.42963314335349": 0.9950000000000007, "37.43806250661177": 0.005}, "34600000": {"37.42963314335349": 0.9970000000000007, "37.43806250661177": 0.003}, "34610000": {"37.42963314335349": 0.9940000000000007, "37.37038431347885": 0.006}, "34620000": {"37.42963314335349": 1.0000000000000007}, "34630000": {"37.42963314335349": 0.9950000000000007, "37.53484119429658": 0.005}, "34640000": {"37.42963314335349": 1.0000000000000007}, "34650000": {"37.42963314335349": 0.9990000000000007, "37.58276360080573": 0.001}, "34660000": {"37.42963314335349": 0.9910000000000007, "37.58276360080573": 0.008, "37.41703022265533": 0.001}, "34670000": {"37.42963314335349": 0.9630000000000006, "37.58276360080573": 0.02900000000000002, "37.41703022265533": 0.008}, "34680000": {"37.42963314335349": 0.9960000000000007, "37.41703022265533": 0.004}, "34690000": {"37.42963314335349": 0.9990000000000007, "37.34967493114461": 0.001}, "34700000": {"37.42963314335349": 1.0000000000000007}, "34710000": {"37.42963314335349": 1.0000000000000007}, "34720000": {"37.42963314335349": 1.0000000000000007}, "34730000": {"37.42963314335349": 1.0000000000000007}, "34740000": {"37.42963314335349": 1.0000000000000007}, "34750000": {"37.42963314335349": 1.0000000000000007}, "34760000": {"37.42963314335349": 0.9970000000000007, "37.31281503642814": 0.003}, "34770000": {"37.42963314335349": 1.0000000000000007}, "34780000": {"37.42963314335349": 1.0000000000000007}, "34790000": {"37.42963314335349": 1.0000000000000007}, "34800000": {"37.42963314335349": 0.9990000000000007, "37.339127070600874": 0.001}, "34810000": {"37.42963314335349": 0.9890000000000007, "37.48473754581631": 0.011000000000000003}, "34820000": {"37.42963314335349": 0.9870000000000007, "37.48473754581631": 0.013000000000000005}, "34830000": {"37.42963314335349": 0.9970000000000007, "37.48473754581631": 0.003}, "34840000": {"37.42963314335349": 1.0000000000000007}, "34850000": {"37.42963314335349": 1.0000000000000007}, "34860000": {"37.42963314335349": 1.0000000000000007}, "34870000": {"37.42963314335349": 1.0000000000000007}, "34880000": {"37.42963314335349": 1.0000000000000007}, "34890000": {"37.42963314335349": 1.0000000000000007}, "34900000": {"37.42963314335349": 1.0000000000000007}, "34910000": {"37.42963314335349": 1.0000000000000007}, "34920000": {"37.42963314335349": 1.0000000000000007}, "34930000": {"37.42963314335349": 1.0000000000000007}, "34940000": {"37.42963314335349": 1.0000000000000007}, "34950000": {"37.42963314335349": 1.0000000000000007}, "34960000": {"37.42963314335349": 0.9980000000000007, "37.38413255484562": 0.002}, "34970000": {"37.42963314335349": 1.0000000000000007}, "34980000": {"37.42963314335349": 1.0000000000000007}, "34990000": {"37.42963314335349": 0.9990000000000007, "37.509250488028584": 0.001}, "35000000": {"37.42963314335349": 1.0000000000000007}, "35010000": {"37.42963314335349": 1.0000000000000007}, "35020000": {"37.42963314335349": 1.0000000000000007}, "35030000": {"37.42963314335349": 1.0000000000000007}, "35040000": {"37.42963314335349": 1.0000000000000007}, "35050000": {"37.42963314335349": 1.0000000000000007}, "35060000": {"37.42963314335349": 1.0000000000000007}, "35070000": {"37.42963314335349": 1.0000000000000007}, "35080000": {"37.42963314335349": 1.0000000000000007}, "35090000": {"37.42963314335349": 0.9910000000000007, "37.25569603742546": 0.009000000000000001}, "35100000": {"37.42963314335349": 1.0000000000000007}, "35110000": {"37.42963314335349": 0.9980000000000007, "37.24121066091281": 0.002}, "35120000": {"37.42963314335349": 1.0000000000000007}, "35130000": {"37.42963314335349": 0.9990000000000007, "37.46951921306499": 0.001}, "35140000": {"37.42963314335349": 1.0000000000000007}, "35150000": {"37.42963314335349": 1.0000000000000007}, "35160000": {"37.42963314335349": 1.0000000000000007}, "35170000": {"37.42963314335349": 1.0000000000000007}, "35180000": {"37.42963314335349": 1.0000000000000007}, "35190000": {"37.42963314335349": 1.0000000000000007}, "35200000": {"37.42963314335349": 1.0000000000000007}, "35210000": {"37.42963314335349": 0.9950000000000007, "37.48879013057718": 0.005}, "35220000": {"37.42963314335349": 1.0000000000000007}, "35230000": {"37.42963314335349": 1.0000000000000007}, "35240000": {"37.42963314335349": 0.9930000000000007, "37.457909777726655": 0.007}, "35250000": {"37.42963314335349": 0.9630000000000006, "37.457909777726655": 0.037000000000000026}, "35260000": {"37.42963314335349": 0.9860000000000007, "37.457909777726655": 0.014000000000000005}, "35270000": {"37.42963314335349": 0.9950000000000007, "37.457909777726655": 0.004, "37.46167718908513": 0.001}, "35280000": {"37.42963314335349": 0.9840000000000007, "37.457909777726655": 0.016000000000000007}, "35290000": {"37.42963314335349": 0.9610000000000006, "37.457909777726655": 0.03900000000000003}, "35300000": {"37.42963314335349": 0.9570000000000006, "37.457909777726655": 0.043000000000000024}, "35310000": {"37.42963314335349": 0.9170000000000006, "37.457909777726655": 0.08000000000000006, "37.386823037642266": 0.003}, "35320000": {"37.42963314335349": 0.9480000000000006, "37.457909777726655": 0.05200000000000003}, "35330000": {"37.42963314335349": 0.9650000000000006, "37.457909777726655": 0.033000000000000015, "37.34137044872912": 0.001, "37.44350655332161": 0.001}, "35340000": {"37.42963314335349": 0.9470000000000006, "37.457909777726655": 0.05300000000000003}, "35350000": {"37.42963314335349": 0.9620000000000006, "37.457909777726655": 0.03800000000000002}, "35360000": {"37.42963314335349": 0.9630000000000006, "37.457909777726655": 0.03700000000000002}, "35370000": {"37.42963314335349": 0.9320000000000006, "37.457909777726655": 0.06700000000000005, "37.388474709638224": 0.001}, "35380000": {"37.42963314335349": 0.8690000000000005, "37.457909777726655": 0.1310000000000001}, "35390000": {"37.42963314335349": 0.8510000000000005, "37.457909777726655": 0.1490000000000001}, "35400000": {"37.42963314335349": 0.8580000000000005, "37.457909777726655": 0.1410000000000001, "37.53559441414719": 0.001}, "35410000": {"37.42963314335349": 0.7840000000000005, "37.457909777726655": 0.21600000000000016}, "35420000": {"37.42963314335349": 0.8880000000000006, "37.457909777726655": 0.11200000000000007}, "35430000": {"37.42963314335349": 0.8950000000000006, "37.457909777726655": 0.10500000000000007}, "35440000": {"37.42963314335349": 0.8980000000000006, "37.457909777726655": 0.10200000000000006}, "35450000": {"37.42963314335349": 0.8660000000000005, "37.457909777726655": 0.1320000000000001, "37.39655987977533": 0.002}, "35460000": {"37.42963314335349": 0.9070000000000006, "37.457909777726655": 0.09300000000000005}, "35470000": {"37.42963314335349": 0.9420000000000006, "37.457909777726655": 0.058000000000000024}, "35480000": {"37.42963314335349": 0.9320000000000006, "37.457909777726655": 0.06800000000000003}, "35490000": {"37.42963314335349": 0.9700000000000006, "37.457909777726655": 0.03}, "35500000": {"37.42963314335349": 0.9970000000000007, "37.457909777726655": 0.0029999999999999792}, "35510000": {"37.42963314335349": 0.9990000000000007, "37.30938820395957": 0.001}, "35520000": {"37.42963314335349": 0.9970000000000007, "37.30938820395957": 0.003}, "35530000": {"37.42963314335349": 1.0000000000000007}, "35540000": {"37.42963314335349": 1.0000000000000007}, "35550000": {"37.42963314335349": 0.9940000000000007, "37.4866344777522": 0.006}, "35560000": {"37.42963314335349": 1.0000000000000007}, "35570000": {"37.42963314335349": 1.0000000000000007}, "35580000": {"37.42963314335349": 1.0000000000000007}, "35590000": {"37.42963314335349": 1.0000000000000007}, "35600000": {"37.42963314335349": 0.9940000000000007, "37.37592071058238": 0.006}, "35610000": {"37.42963314335349": 1.0000000000000007}, "35620000": {"37.42963314335349": 0.9970000000000007, "37.537273490268355": 0.003}, "35630000": {"37.42963314335349": 0.9940000000000007, "37.496779802634855": 0.006}, "35640000": {"37.42963314335349": 0.9930000000000007, "37.46457789002048": 0.007}, "35650000": {"37.42963314335349": 1.0000000000000007}, "35660000": {"37.42963314335349": 1.0000000000000007}, "35670000": {"37.42963314335349": 0.9960000000000007, "37.4042185829934": 0.004}, "35680000": {"37.42963314335349": 0.9920000000000007, "37.50842726188618": 0.008}, "35690000": {"37.42963314335349": 1.0000000000000007}, "35700000": {"37.42963314335349": 1.0000000000000007}, "35710000": {"37.42963314335349": 1.0000000000000007}, "35720000": {"37.42963314335349": 1.0000000000000007}, "35730000": {"37.42963314335349": 1.0000000000000007}, "35740000": {"37.42963314335349": 1.0000000000000007}, "35750000": {"37.42963314335349": 1.0000000000000007}, "35760000": {"37.42963314335349": 1.0000000000000007}, "35770000": {"37.42963314335349": 0.9990000000000007, "37.30135937916435": 0.001}, "35780000": {"37.42963314335349": 1.0000000000000007}, "35790000": {"37.42963314335349": 1.0000000000000007}, "35800000": {"37.42963314335349": 0.9750000000000006, "37.549821406930356": 0.025000000000000015}, "35810000": {"37.42963314335349": 0.9270000000000006, "37.549821406930356": 0.07300000000000005}, "35820000": {"37.42963314335349": 0.9500000000000006, "37.549821406930356": 0.05000000000000003}, "35830000": {"37.42963314335349": 0.9540000000000006, "37.549821406930356": 0.04600000000000003}, "35840000": {"37.42963314335349": 0.9550000000000006, "37.549821406930356": 0.045000000000000026}, "35850000": {"37.42963314335349": 0.9240000000000006, "37.549821406930356": 0.07300000000000005, "37.30260488844162": 0.003}, "35860000": {"37.42963314335349": 0.9610000000000006, "37.549821406930356": 0.03800000000000002, "37.42328092004923": 0.001}, "35870000": {"37.42963314335349": 0.9740000000000006, "37.549821406930356": 0.012999999999999998, "37.42328092004923": 0.013000000000000005}, "35880000": {"37.42963314335349": 0.9490000000000006, "37.549821406930356": 0.05100000000000003}, "35890000": {"37.42963314335349": 0.8990000000000006, "37.549821406930356": 0.10100000000000008}, "35900000": {"37.42963314335349": 0.9140000000000006, "37.549821406930356": 0.08600000000000005}, "35910000": {"37.42963314335349": 0.8990000000000006, "37.549821406930356": 0.10100000000000006}, "35920000": {"37.42963314335349": 0.9150000000000006, "37.549821406930356": 0.08500000000000005}, "35930000": {"37.42963314335349": 0.9080000000000006, "37.549821406930356": 0.09200000000000005}, "35940000": {"37.42963314335349": 0.9120000000000006, "37.549821406930356": 0.08800000000000005}, "35950000": {"37.42963314335349": 0.9620000000000006, "37.549821406930356": 0.035, "37.419543658467816": 0.003}, "35960000": {"37.42963314335349": 0.9620000000000006, "37.549821406930356": 0.038000000000000006}, "35970000": {"37.42963314335349": 0.9190000000000006, "37.549821406930356": 0.08100000000000004}, "35980000": {"37.42963314335349": 0.9000000000000006, "37.549821406930356": 0.10000000000000006}, "35990000": {"37.42963314335349": 0.9530000000000006, "37.549821406930356": 0.047000000000000014}, "36000000": {"37.42963314335349": 0.9700000000000006, "37.549821406930356": 0.03}, "36010000": {"37.42963314335349": 0.9550000000000006, "37.549821406930356": 0.04500000000000001}, "36020000": {"37.42963314335349": 0.9800000000000006, "37.549821406930356": 0.01999999999999999}, "36030000": {"37.42963314335349": 0.9840000000000007, "37.549821406930356": 0.015999999999999986}, "36040000": {"37.42963314335349": 1.0000000000000007}, "36050000": {"37.42963314335349": 1.0000000000000007}, "36060000": {"37.42963314335349": 1.0000000000000007}, "36070000": {"37.42963314335349": 1.0000000000000007}, "36080000": {"37.42963314335349": 0.9970000000000007, "37.55687361241012": 0.003}, "36090000": {"37.42963314335349": 0.9990000000000007, "37.26048536124953": 0.001}, "36100000": {"37.42963314335349": 1.0000000000000007}, "36110000": {"37.42963314335349": 1.0000000000000007}, "36120000": {"37.42963314335349": 1.0000000000000007}, "36130000": {"37.42963314335349": 1.0000000000000007}, "36140000": {"37.42963314335349": 1.0000000000000007}, "36150000": {"37.42963314335349": 1.0000000000000007}, "36160000": {"37.42963314335349": 1.0000000000000007}, "36170000": {"37.42963314335349": 0.9980000000000007, "37.25951538504693": 0.002}, "36180000": {"37.42963314335349": 0.9960000000000007, "37.6147385614057": 0.004}, "36190000": {"37.42963314335349": 1.0000000000000007}, "36200000": {"37.42963314335349": 1.0000000000000007}, "36210000": {"37.42963314335349": 1.0000000000000007}, "36220000": {"37.42963314335349": 1.0000000000000007}, "36230000": {"37.42963314335349": 1.0000000000000007}, "36240000": {"37.42963314335349": 1.0000000000000007}, "36250000": {"37.42963314335349": 1.0000000000000007}, "36260000": {"37.42963314335349": 0.9990000000000007, "37.36870269102942": 0.001}, "36270000": {"37.42963314335349": 1.0000000000000007}, "36280000": {"37.42963314335349": 0.9790000000000006, "37.257791677699444": 0.02100000000000001}, "36290000": {"37.42963314335349": 0.9530000000000006, "37.257791677699444": 0.01900000000000001, "37.37883099205114": 0.028000000000000018}, "36300000": {"37.42963314335349": 0.9510000000000006, "37.257791677699444": 0.02900000000000002, "37.37883099205114": 0.02000000000000001}, "36310000": {"37.42963314335349": 0.9670000000000006, "37.257791677699444": 0.011000000000000003, "37.37883099205114": 0.022000000000000013}, "36320000": {"37.42963314335349": 0.9490000000000006, "37.257791677699444": 0.001, "37.37883099205114": 0.05000000000000004}, "36330000": {"37.42963314335349": 0.9700000000000006, "37.37883099205114": 0.03000000000000002}, "36340000": {"37.42963314335349": 0.9880000000000007, "37.37883099205114": 0.012000000000000004}, "36350000": {"37.42963314335349": 0.9620000000000006, "37.37883099205114": 0.03800000000000003}, "36360000": {"37.42963314335349": 0.9940000000000007, "37.37883099205114": 0.006}, "36370000": {"37.42963314335349": 1.0000000000000007}, "36380000": {"37.42963314335349": 0.9990000000000007, "37.52188921207143": 0.001}, "36390000": {"37.42963314335349": 0.9990000000000007, "37.52188921207143": 0.001}, "36400000": {"37.42963314335349": 1.0000000000000007}, "36410000": {"37.42963314335349": 1.0000000000000007}, "36420000": {"37.42963314335349": 0.9990000000000007, "37.437992413774005": 0.001}, "36430000": {"37.42963314335349": 1.0000000000000007}, "36440000": {"37.42963314335349": 1.0000000000000007}, "36450000": {"37.42963314335349": 1.0000000000000007}, "36460000": {"37.42963314335349": 1.0000000000000007}, "36470000": {"37.42963314335349": 1.0000000000000007}, "36480000": {"37.42963314335349": 1.0000000000000007}, "36490000": {"37.42963314335349": 1.0000000000000007}, "36500000": {"37.42963314335349": 1.0000000000000007}, "36510000": {"37.42963314335349": 0.9790000000000006, "37.35116508917783": 0.01900000000000001, "37.21346251886335": 0.002}, "36520000": {"37.42963314335349": 0.9890000000000007, "37.35116508917783": 0.011000000000000003}, "36530000": {"37.42963314335349": 1.0000000000000007}, "36540000": {"37.42963314335349": 1.0000000000000007}, "36550000": {"37.42963314335349": 1.0000000000000007}, "36560000": {"37.42963314335349": 1.0000000000000007}, "36570000": {"37.42963314335349": 1.0000000000000007}, "36580000": {"37.42963314335349": 0.9990000000000007, "37.40972261131506": 0.001}, "36590000": {"37.42963314335349": 1.0000000000000007}, "36600000": {"37.42963314335349": 0.9940000000000007, "37.34095680004997": 0.006}, "36610000": {"37.42963314335349": 0.9870000000000007, "37.34095680004997": 0.013000000000000005}, "36620000": {"37.42963314335349": 1.0000000000000007}, "36630000": {"37.42963314335349": 1.0000000000000007}, "36640000": {"37.42963314335349": 1.0000000000000007}, "36650000": {"37.42963314335349": 1.0000000000000007}, "36660000": {"37.42963314335349": 1.0000000000000007}, "36670000": {"37.42963314335349": 1.0000000000000007}, "36680000": {"37.42963314335349": 1.0000000000000007}, "36690000": {"37.42963314335349": 0.9980000000000007, "37.4723890258863": 0.002}, "36700000": {"37.42963314335349": 1.0000000000000007}, "36710000": {"37.42963314335349": 0.9960000000000007, "37.40263580466739": 0.001, "37.43008081080692": 0.003}, "36720000": {"37.42963314335349": 1.0000000000000007}, "36730000": {"37.42963314335349": 0.9990000000000007, "37.39252080852807": 0.001}, "36740000": {"37.42963314335349": 1.0000000000000007}, "36750000": {"37.42963314335349": 1.0000000000000007}, "36760000": {"37.42963314335349": 1.0000000000000007}, "36770000": {"37.42963314335349": 1.0000000000000007}, "36780000": {"37.42963314335349": 1.0000000000000007}, "36790000": {"37.42963314335349": 1.0000000000000007}, "36800000": {"37.42963314335349": 0.9990000000000007, "37.58994682436628": 0.001}, "36810000": {"37.42963314335349": 0.9900000000000007, "37.58994682436628": 0.009000000000000001, "37.451326530149245": 0.001}, "36820000": {"37.42963314335349": 0.9880000000000007, "37.58994682436628": 0.012000000000000004}, "36830000": {"37.42963314335349": 1.0000000000000007}, "36840000": {"37.42963314335349": 0.9970000000000007, "37.46402679704725": 0.003}, "36850000": {"37.42963314335349": 1.0000000000000007}, "36860000": {"37.42963314335349": 0.9980000000000007, "37.442022111647425": 0.002}, "36870000": {"37.42963314335349": 0.9970000000000007, "37.47738886642203": 0.003}, "36880000": {"37.42963314335349": 1.0000000000000007}, "36890000": {"37.42963314335349": 1.0000000000000007}, "36900000": {"37.42963314335349": 1.0000000000000007}, "36910000": {"37.42963314335349": 1.0000000000000007}, "36920000": {"37.42963314335349": 1.0000000000000007}, "36930000": {"37.42963314335349": 1.0000000000000007}, "36940000": {"37.42963314335349": 1.0000000000000007}, "36950000": {"37.42963314335349": 1.0000000000000007}, "36960000": {"37.42963314335349": 1.0000000000000007}, "36970000": {"37.42963314335349": 0.9990000000000007, "37.62991596261478": 0.001}, "36980000": {"37.42963314335349": 1.0000000000000007}, "36990000": {"37.42963314335349": 1.0000000000000007}, "37000000": {"37.42963314335349": 1.0000000000000007}, "37010000": {"37.42963314335349": 0.9990000000000007, "37.42475828556536": 0.001}, "37020000": {"37.42963314335349": 1.0000000000000007}, "37030000": {"37.42963314335349": 1.0000000000000007}, "37040000": {"37.42963314335349": 0.9960000000000007, "37.52751334913823": 0.004}, "37050000": {"37.42963314335349": 0.9990000000000007, "37.48373860599648": 0.001}, "37060000": {"37.42963314335349": 1.0000000000000007}, "37070000": {"37.42963314335349": 1.0000000000000007}, "37080000": {"37.42963314335349": 1.0000000000000007}, "37090000": {"37.42963314335349": 1.0000000000000007}, "37100000": {"37.42963314335349": 1.0000000000000007}, "37110000": {"37.42963314335349": 1.0000000000000007}, "37120000": {"37.42963314335349": 1.0000000000000007}, "37130000": {"37.42963314335349": 1.0000000000000007}, "37140000": {"37.42963314335349": 1.0000000000000007}, "37150000": {"37.42963314335349": 0.9990000000000007, "37.46541212011644": 0.001}, "37160000": {"37.42963314335349": 1.0000000000000007}, "37170000": {"37.42963314335349": 0.9810000000000006, "37.448735547732795": 0.01900000000000001}, "37180000": {"37.42963314335349": 1.0000000000000007}, "37190000": {"37.42963314335349": 1.0000000000000007}, "37200000": {"37.42963314335349": 1.0000000000000007}, "37210000": {"37.42963314335349": 1.0000000000000007}, "37220000": {"37.42963314335349": 0.9970000000000007, "37.59697284665523": 0.003}, "37230000": {"37.42963314335349": 0.9990000000000007, "37.3743320312981": 0.001}, "37240000": {"37.42963314335349": 1.0000000000000007}, "37250000": {"37.42963314335349": 1.0000000000000007}, "37260000": {"37.42963314335349": 1.0000000000000007}, "37270000": {"37.42963314335349": 1.0000000000000007}, "37280000": {"37.42963314335349": 0.9900000000000007, "37.474023325210815": 0.010000000000000002}, "37290000": {"37.42963314335349": 0.9950000000000007, "37.474023325210815": 0.005}, "37300000": {"37.42963314335349": 0.9900000000000007, "37.58103736876643": 0.005, "37.46374090861695": 0.005}, "37310000": {"37.42963314335349": 0.9630000000000006, "37.58103736876643": 0.007, "37.46374090861695": 0.03000000000000002}, "37320000": {"37.42963314335349": 0.9040000000000006, "37.58103736876643": 0.001, "37.46374090861695": 0.09500000000000007}, "37330000": {"37.42963314335349": 0.8580000000000005, "37.46374090861695": 0.1420000000000001}, "37340000": {"37.42963314335349": 0.8120000000000005, "37.46374090861695": 0.18700000000000014, "37.46387598558195": 0.001}, "37350000": {"37.42963314335349": 0.8120000000000005, "37.46374090861695": 0.18700000000000014, "37.46387598558195": 0.001}, "37360000": {"37.42963314335349": 0.7570000000000005, "37.46374090861695": 0.24200000000000016, "37.2936437171577": 0.001}, "37370000": {"37.42963314335349": 0.8410000000000005, "37.46374090861695": 0.15900000000000009}, "37380000": {"37.42963314335349": 0.7860000000000005, "37.46374090861695": 0.21400000000000013}, "37390000": {"37.42963314335349": 0.8270000000000005, "37.46374090861695": 0.1730000000000001}, "37400000": {"37.42963314335349": 0.8700000000000006, "37.46374090861695": 0.12800000000000006, "37.40930527341135": 0.002}, "37410000": {"37.42963314335349": 0.9030000000000006, "37.46374090861695": 0.09700000000000003}, "37420000": {"37.42963314335349": 0.8270000000000005, "37.46374090861695": 0.1730000000000001}, "37430000": {"37.42963314335349": 0.8830000000000006, "37.46374090861695": 0.11700000000000005}, "37440000": {"37.42963314335349": 0.8700000000000006, "37.46374090861695": 0.11500000000000005, "37.42928714336149": 0.015000000000000006}, "37450000": {"37.42963314335349": 0.8940000000000006, "37.46374090861695": 0.09700000000000003, "37.42928714336149": 0.009000000000000001}, "37460000": {"37.42963314335349": 0.8550000000000005, "37.46374090861695": 0.14000000000000007, "37.50235319430856": 0.005}, "37470000": {"37.42963314335349": 0.9140000000000006, "37.46374090861695": 0.07700000000000001, "37.50235319430856": 0.009000000000000001}, "37480000": {"37.42963314335349": 0.8280000000000005, "37.46374090861695": 0.12900000000000006, "37.50235319430856": 0.036000000000000025, "37.36392406986658": 0.007}, "37490000": {"37.42963314335349": 0.8040000000000005, "37.46374090861695": 0.14800000000000008, "37.50235319430856": 0.04500000000000003, "37.239050673906625": 0.001, "37.51536792743496": 0.002}, "37500000": {"37.42963314335349": 0.8250000000000005, "37.46374090861695": 0.12400000000000005, "37.50235319430856": 0.04200000000000003, "37.51536792743496": 0.009000000000000001}, "37510000": {"37.42963314335349": 0.7920000000000005, "37.46374090861695": 0.15100000000000008, "37.50235319430856": 0.05700000000000004}, "37520000": {"37.42963314335349": 0.8960000000000006, "37.46374090861695": 0.07800000000000001, "37.50235319430856": 0.02600000000000001}, "37530000": {"37.42963314335349": 0.9570000000000006, "37.46374090861695": 0.04299999999999998}, "37540000": {"37.42963314335349": 0.9650000000000006, "37.46374090861695": 0.033999999999999975, "37.307646393669295": 0.001}, "37550000": {"37.42963314335349": 0.9700000000000006, "37.46374090861695": 0.02999999999999997}, "37560000": {"37.42963314335349": 0.9810000000000006, "37.46374090861695": 0.01899999999999996}, "37570000": {"37.42963314335349": 0.9980000000000007, "37.388926436957505": 0.002}, "37580000": {"37.42963314335349": 1.0000000000000007}, "37590000": {"37.42963314335349": 0.9990000000000007, "37.41545845040786": 0.001}, "37600000": {"37.42963314335349": 0.9860000000000007, "37.41545845040786": 0.014000000000000005}, "37610000": {"37.42963314335349": 1.0000000000000007}, "37620000": {"37.42963314335349": 1.0000000000000007}, "37630000": {"37.42963314335349": 1.0000000000000007}, "37640000": {"37.42963314335349": 1.0000000000000007}, "37650000": {"37.42963314335349": 0.9960000000000007, "37.27444444659664": 0.004}, "37660000": {"37.42963314335349": 1.0000000000000007}, "37670000": {"37.42963314335349": 1.0000000000000007}, "37680000": {"37.42963314335349": 1.0000000000000007}, "37690000": {"37.42963314335349": 0.9970000000000007, "37.35104335825955": 0.002, "37.26858429742948": 0.001}, "37700000": {"37.42963314335349": 1.0000000000000007}, "37710000": {"37.42963314335349": 1.0000000000000007}, "37720000": {"37.42963314335349": 1.0000000000000007}, "37730000": {"37.42963314335349": 1.0000000000000007}, "37740000": {"37.42963314335349": 1.0000000000000007}, "37750000": {"37.42963314335349": 0.9970000000000007, "37.42042355859364": 0.003}, "37760000": {"37.42963314335349": 0.9850000000000007, "37.42042355859364": 0.015000000000000006}, "37770000": {"37.42963314335349": 0.9910000000000007, "37.42042355859364": 0.009000000000000001}, "37780000": {"37.42963314335349": 0.9610000000000006, "37.42042355859364": 0.03900000000000003}, "37790000": {"37.42963314335349": 0.9480000000000006, "37.42042355859364": 0.05200000000000003}, "37800000": {"37.42963314335349": 0.9550000000000006, "37.42042355859364": 0.045000000000000026}, "37810000": {"37.42963314335349": 0.9660000000000006, "37.42042355859364": 0.034000000000000016}, "37820000": {"37.42963314335349": 0.9510000000000006, "37.42042355859364": 0.044000000000000025, "37.44777260190286": 0.004, "37.40005569328441": 0.001}, "37830000": {"37.42963314335349": 0.9290000000000006, "37.42042355859364": 0.07100000000000005}, "37840000": {"37.42963314335349": 0.9300000000000006, "37.42042355859364": 0.06800000000000005, "37.44280354047933": 0.002}, "37850000": {"37.42963314335349": 0.8950000000000006, "37.42042355859364": 0.10500000000000008}, "37860000": {"37.42963314335349": 0.8120000000000005, "37.42042355859364": 0.18800000000000014}, "37870000": {"37.42963314335349": 0.8750000000000006, "37.42042355859364": 0.12500000000000008}, "37880000": {"37.42963314335349": 0.8650000000000005, "37.42042355859364": 0.1350000000000001}, "37890000": {"37.42963314335349": 0.8430000000000005, "37.42042355859364": 0.1570000000000001}, "37900000": {"37.42963314335349": 0.9160000000000006, "37.42042355859364": 0.08400000000000005}, "37910000": {"37.42963314335349": 0.9330000000000006, "37.42042355859364": 0.06700000000000003}, "37920000": {"37.42963314335349": 0.9670000000000006, "37.42042355859364": 0.033}, "37930000": {"37.42963314335349": 0.8990000000000006, "37.42042355859364": 0.10100000000000006}, "37940000": {"37.42963314335349": 0.9190000000000006, "37.42042355859364": 0.08100000000000004}, "37950000": {"37.42963314335349": 0.8730000000000006, "37.42042355859364": 0.12700000000000009}, "37960000": {"37.42963314335349": 0.9250000000000006, "37.42042355859364": 0.07200000000000004, "37.61494103655581": 0.003}, "37970000": {"37.42963314335349": 0.8250000000000005, "37.42042355859364": 0.17500000000000013}, "37980000": {"37.42963314335349": 0.8380000000000005, "37.42042355859364": 0.16200000000000012}, "37990000": {"37.42963314335349": 0.8370000000000005, "37.42042355859364": 0.16000000000000011, "37.26750560504972": 0.003}, "38000000": {"37.42963314335349": 0.8260000000000005, "37.42042355859364": 0.1590000000000001, "37.53154191963868": 0.015000000000000006}, "38010000": {"37.42963314335349": 0.6920000000000004, "37.42042355859364": 0.24600000000000016, "37.53154191963868": 0.06200000000000004}, "38020000": {"37.42963314335349": 0.6700000000000004, "37.42042355859364": 0.22100000000000014, "37.53154191963868": 0.10900000000000008}, "38030000": {"37.42963314335349": 0.6880000000000004, "37.42042355859364": 0.14700000000000008, "37.53154191963868": 0.16500000000000012}, "38040000": {"37.42963314335349": 0.7450000000000004, "37.42042355859364": 0.15700000000000008, "37.53154191963868": 0.09800000000000006}, "38050000": {"37.42963314335349": 0.6240000000000003, "37.42042355859364": 0.21200000000000013, "37.53154191963868": 0.16400000000000012}, "38060000": {"37.42963314335349": 0.6570000000000004, "37.42042355859364": 0.21000000000000013, "37.53154191963868": 0.1330000000000001}, "38070000": {"37.42963314335349": 0.6680000000000004, "37.42042355859364": 0.13000000000000006, "37.53154191963868": 0.20200000000000015}, "38080000": {"37.42963314335349": 0.7000000000000004, "37.42042355859364": 0.08800000000000002, "37.53154191963868": 0.21100000000000016, "37.65820817699821": 0.001}, "38090000": {"37.42963314335349": 0.7020000000000004, "37.42042355859364": 0.09200000000000003, "37.53154191963868": 0.20500000000000015, "37.42735696868663": 0.001}, "38100000": {"37.42963314335349": 0.6880000000000004, "37.42042355859364": 0.12400000000000005, "37.53154191963868": 0.1880000000000001}, "38110000": {"37.42963314335349": 0.6070000000000003, "37.42042355859364": 0.10700000000000004, "37.53154191963868": 0.2860000000000002}, "38120000": {"37.42963314335349": 0.5950000000000003, "37.42042355859364": 0.09000000000000002, "37.53154191963868": 0.3150000000000002}, "38130000": {"37.42963314335349": 0.5400000000000003, "37.42042355859364": 0.07700000000000001, "37.53154191963868": 0.3830000000000003}, "38140000": {"37.42963314335349": 0.5100000000000002, "37.42042355859364": 0.055999999999999994, "37.53154191963868": 0.43400000000000033}, "38150000": {"37.42963314335349": 0.4740000000000002, "37.42042355859364": 0.065, "37.53154191963868": 0.45700000000000035, "37.29429523079608": 0.004}, "38160000": {"37.42963314335349": 0.4780000000000002, "37.42042355859364": 0.08300000000000002, "37.53154191963868": 0.43900000000000033}, "38170000": {"37.42963314335349": 0.40400000000000014, "37.42042355859364": 0.045999999999999985, "37.53154191963868": 0.5500000000000004}, "38180000": {"37.42963314335349": 0.32200000000000006, "37.42042355859364": 0.063, "37.53154191963868": 0.6150000000000004}, "38190000": {"37.42963314335349": 0.29300000000000004, "37.42042355859364": 0.02799999999999997, "37.53154191963868": 0.6790000000000005}, "38200000": {"37.42963314335349": 0.3620000000000001, "37.42042355859364": 0.020999999999999963, "37.53154191963868": 0.6150000000000004, "37.53862654858913": 0.002}, "38210000": {"37.42963314335349": 0.3730000000000001, "37.53154191963868": 0.6250000000000004, "37.644451935907036": 0.002}, "38220000": {"37.42963314335349": 0.32800000000000007, "37.53154191963868": 0.6720000000000005}, "38230000": {"37.42963314335349": 0.29100000000000004, "37.53154191963868": 0.7090000000000005}, "38240000": {"37.42963314335349": 0.3830000000000001, "37.53154191963868": 0.6170000000000004}, "38250000": {"37.42963314335349": 0.3680000000000001, "37.53154191963868": 0.6320000000000005}, "38260000": {"37.42963314335349": 0.30700000000000005, "37.53154191963868": 0.6930000000000005}, "38270000": {"37.42963314335349": 0.3390000000000001, "37.53154191963868": 0.6610000000000005}, "38280000": {"37.42963314335349": 0.273, "37.53154191963868": 0.7270000000000005}, "38290000": {"37.42963314335349": 0.21799999999999997, "37.53154191963868": 0.7820000000000006}, "38300000": {"37.42963314335349": 0.22699999999999998, "37.53154191963868": 0.7730000000000006}, "38310000": {"37.42963314335349": 0.29500000000000004, "37.53154191963868": 0.7050000000000005}, "38320000": {"37.42963314335349": 0.3840000000000001, "37.53154191963868": 0.6160000000000004}, "38330000": {"37.42963314335349": 0.3810000000000001, "37.53154191963868": 0.6180000000000004, "37.49333220061167": 0.001}, "38340000": {"37.42963314335349": 0.3920000000000001, "37.53154191963868": 0.6080000000000004}, "38350000": {"37.42963314335349": 0.32600000000000007, "37.53154191963868": 0.6720000000000005, "37.46650801457601": 0.002}, "38360000": {"37.42963314335349": 0.32100000000000006, "37.53154191963868": 0.6720000000000005, "37.52595729606701": 0.006, "37.489639506090434": 0.001}, "38370000": {"37.42963314335349": 0.23299999999999998, "37.53154191963868": 0.7520000000000006, "37.52595729606701": 0.015000000000000006}, "38380000": {"37.42963314335349": 0.11499999999999988, "37.53154191963868": 0.8600000000000007, "37.52595729606701": 0.025000000000000015}, "38390000": {"37.42963314335349": 0.1529999999999999, "37.53154191963868": 0.8470000000000006}, "38400000": {"37.42963314335349": 0.1319999999999999, "37.53154191963868": 0.8630000000000007, "37.458471571015984": 0.005}, "38410000": {"37.42963314335349": 0.05099999999999982, "37.53154191963868": 0.9470000000000007, "37.41541353437617": 0.002}, "38420000": {"37.42963314335349": 0.040999999999999814, "37.53154191963868": 0.9570000000000007, "37.41541353437617": 0.001, "37.543749651144914": 0.001}, "38430000": {"37.42963314335349": 0.016999999999999793, "37.53154191963868": 0.9830000000000008}, "38440000": {"37.53154191963868": 1.0000000000000007}, "38450000": {"37.53154191963868": 1.0000000000000007}, "38460000": {"37.53154191963868": 1.0000000000000007}, "38470000": {"37.53154191963868": 0.9970000000000007, "37.499259802472814": 0.003}, "38480000": {"37.53154191963868": 1.0000000000000007}, "38490000": {"37.53154191963868": 1.0000000000000007}, "38500000": {"37.53154191963868": 1.0000000000000007}, "38510000": {"37.53154191963868": 1.0000000000000007}, "38520000": {"37.53154191963868": 1.0000000000000007}, "38530000": {"37.53154191963868": 1.0000000000000007}, "38540000": {"37.53154191963868": 1.0000000000000007}, "38550000": {"37.53154191963868": 1.0000000000000007}, "38560000": {"37.53154191963868": 1.0000000000000007}, "38570000": {"37.53154191963868": 1.0000000000000007}, "38580000": {"37.53154191963868": 1.0000000000000007}, "38590000": {"37.53154191963868": 1.0000000000000007}, "38600000": {"37.53154191963868": 0.9990000000000007, "37.580484476982974": 0.001}, "38610000": {"37.53154191963868": 1.0000000000000007}, "38620000": {"37.53154191963868": 0.9990000000000007, "37.49300486643751": 0.001}, "38630000": {"37.53154191963868": 1.0000000000000007}, "38640000": {"37.53154191963868": 0.9900000000000007, "37.573512536221024": 0.010000000000000002}, "38650000": {"37.53154191963868": 0.9330000000000006, "37.573512536221024": 0.06700000000000005}, "38660000": {"37.53154191963868": 0.9260000000000006, "37.573512536221024": 0.07400000000000005}, "38670000": {"37.53154191963868": 0.8880000000000006, "37.573512536221024": 0.11100000000000008, "37.67020808559798": 0.001}, "38680000": {"37.53154191963868": 0.9130000000000006, "37.573512536221024": 0.08600000000000006, "37.68637781337262": 0.001}, "38690000": {"37.53154191963868": 0.9260000000000006, "37.573512536221024": 0.07400000000000005}, "38700000": {"37.53154191963868": 0.9300000000000006, "37.573512536221024": 0.07000000000000005}, "38710000": {"37.53154191963868": 0.9820000000000007, "37.573512536221024": 0.018000000000000002}, "38720000": {"37.53154191963868": 0.9920000000000007, "37.573512536221024": 0.007999999999999993}, "38730000": {"37.53154191963868": 1.0000000000000007}, "38740000": {"37.53154191963868": 0.9990000000000007, "37.69533583095623": 0.001}, "38750000": {"37.53154191963868": 0.9760000000000006, "37.69533583095623": 0.024000000000000014}, "38760000": {"37.53154191963868": 0.9910000000000007, "37.69533583095623": 0.009000000000000001}, "38770000": {"37.53154191963868": 0.9980000000000007, "37.69533583095623": 0.002}, "38780000": {"37.53154191963868": 0.9990000000000007, "37.773067209886506": 0.001}, "38790000": {"37.53154191963868": 1.0000000000000007}, "38800000": {"37.53154191963868": 1.0000000000000007}, "38810000": {"37.53154191963868": 0.9980000000000007, "37.650506326581585": 0.001, "37.5291102915808": 0.001}, "38820000": {"37.53154191963868": 1.0000000000000007}, "38830000": {"37.53154191963868": 1.0000000000000007}, "38840000": {"37.53154191963868": 0.9890000000000007, "37.61522120813759": 0.003, "37.49785592863617": 0.002, "37.50459023984227": 0.006}, "38850000": {"37.53154191963868": 0.9920000000000007, "37.61522120813759": 0.008}, "38860000": {"37.53154191963868": 1.0000000000000007}, "38870000": {"37.53154191963868": 1.0000000000000007}, "38880000": {"37.53154191963868": 1.0000000000000007}, "38890000": {"37.53154191963868": 1.0000000000000007}, "38900000": {"37.53154191963868": 0.9950000000000007, "37.598510059932096": 0.004, "37.53713381781245": 0.001}, "38910000": {"37.53154191963868": 1.0000000000000007}, "38920000": {"37.53154191963868": 1.0000000000000007}, "38930000": {"37.53154191963868": 1.0000000000000007}, "38940000": {"37.53154191963868": 0.9880000000000007, "37.567616221249246": 0.012000000000000004}, "38950000": {"37.53154191963868": 0.9940000000000007, "37.567616221249246": 0.006}, "38960000": {"37.53154191963868": 1.0000000000000007}, "38970000": {"37.53154191963868": 1.0000000000000007}, "38980000": {"37.53154191963868": 1.0000000000000007}, "38990000": {"37.53154191963868": 1.0000000000000007}, "39000000": {"37.53154191963868": 1.0000000000000007}, "39010000": {"37.53154191963868": 1.0000000000000007}, "39020000": {"37.53154191963868": 0.9990000000000007, "37.57045284563312": 0.001}, "39030000": {"37.53154191963868": 1.0000000000000007}, "39040000": {"37.53154191963868": 1.0000000000000007}, "39050000": {"37.53154191963868": 1.0000000000000007}, "39060000": {"37.53154191963868": 1.0000000000000007}, "39070000": {"37.53154191963868": 1.0000000000000007}, "39080000": {"37.53154191963868": 1.0000000000000007}, "39090000": {"37.53154191963868": 1.0000000000000007}, "39100000": {"37.53154191963868": 0.9960000000000007, "37.447732992785355": 0.004}, "39110000": {"37.53154191963868": 1.0000000000000007}, "39120000": {"37.53154191963868": 1.0000000000000007}, "39130000": {"37.53154191963868": 1.0000000000000007}, "39140000": {"37.53154191963868": 1.0000000000000007}, "39150000": {"37.53154191963868": 1.0000000000000007}, "39160000": {"37.53154191963868": 0.9910000000000007, "37.75463805018394": 0.009000000000000001}, "39170000": {"37.53154191963868": 0.9850000000000007, "37.75463805018394": 0.015000000000000006}, "39180000": {"37.53154191963868": 1.0000000000000007}, "39190000": {"37.53154191963868": 0.9970000000000007, "37.55395203863196": 0.003}, "39200000": {"37.53154191963868": 1.0000000000000007}, "39210000": {"37.53154191963868": 1.0000000000000007}, "39220000": {"37.53154191963868": 0.9980000000000007, "37.58447517879801": 0.002}, "39230000": {"37.53154191963868": 0.9900000000000007, "37.60667882227682": 0.006, "37.605338976864786": 0.004}, "39240000": {"37.53154191963868": 1.0000000000000007}, "39250000": {"37.53154191963868": 0.9980000000000007, "37.46213232905464": 0.002}, "39260000": {"37.53154191963868": 1.0000000000000007}, "39270000": {"37.53154191963868": 1.0000000000000007}, "39280000": {"37.53154191963868": 1.0000000000000007}, "39290000": {"37.53154191963868": 0.9990000000000007, "37.34725009048068": 0.001}, "39300000": {"37.53154191963868": 0.9990000000000007, "37.34725009048068": 0.001}, "39310000": {"37.53154191963868": 1.0000000000000007}, "39320000": {"37.53154191963868": 1.0000000000000007}, "39330000": {"37.53154191963868": 1.0000000000000007}, "39340000": {"37.53154191963868": 1.0000000000000007}, "39350000": {"37.53154191963868": 0.9670000000000006, "37.35015521018237": 0.03300000000000002}, "39360000": {"37.53154191963868": 0.9990000000000007, "37.42616180439856": 0.001}, "39370000": {"37.53154191963868": 1.0000000000000007}, "39380000": {"37.53154191963868": 1.0000000000000007}, "39390000": {"37.53154191963868": 1.0000000000000007}, "39400000": {"37.53154191963868": 0.9990000000000007, "37.512171878003365": 0.001}, "39410000": {"37.53154191963868": 1.0000000000000007}, "39420000": {"37.53154191963868": 1.0000000000000007}, "39430000": {"37.53154191963868": 1.0000000000000007}, "39440000": {"37.53154191963868": 0.9990000000000007, "37.529899152930135": 0.001}, "39450000": {"37.53154191963868": 1.0000000000000007}, "39460000": {"37.53154191963868": 1.0000000000000007}, "39470000": {"37.53154191963868": 1.0000000000000007}, "39480000": {"37.53154191963868": 0.9950000000000007, "37.52981039353012": 0.005}, "39490000": {"37.53154191963868": 0.9990000000000007, "37.48198463591293": 0.001}, "39500000": {"37.53154191963868": 1.0000000000000007}, "39510000": {"37.53154191963868": 1.0000000000000007}, "39520000": {"37.53154191963868": 1.0000000000000007}, "39530000": {"37.53154191963868": 1.0000000000000007}, "39540000": {"37.53154191963868": 1.0000000000000007}, "39550000": {"37.53154191963868": 0.9960000000000007, "37.4464109401974": 0.001, "37.58240179329461": 0.002, "37.614350049659116": 0.001}, "39560000": {"37.53154191963868": 0.9990000000000007, "37.58240179329461": 0.001}, "39570000": {"37.53154191963868": 0.9970000000000007, "37.462782183930685": 0.003}, "39580000": {"37.53154191963868": 1.0000000000000007}, "39590000": {"37.53154191963868": 1.0000000000000007}, "39600000": {"37.53154191963868": 1.0000000000000007}, "39610000": {"37.53154191963868": 1.0000000000000007}, "39620000": {"37.53154191963868": 0.9930000000000007, "37.4651117903879": 0.007}, "39630000": {"37.53154191963868": 1.0000000000000007}, "39640000": {"37.53154191963868": 1.0000000000000007}, "39650000": {"37.53154191963868": 1.0000000000000007}, "39660000": {"37.53154191963868": 1.0000000000000007}, "39670000": {"37.53154191963868": 1.0000000000000007}, "39680000": {"37.53154191963868": 1.0000000000000007}, "39690000": {"37.53154191963868": 1.0000000000000007}, "39700000": {"37.53154191963868": 1.0000000000000007}, "39710000": {"37.53154191963868": 0.9990000000000007, "37.54340461908142": 0.001}, "39720000": {"37.53154191963868": 1.0000000000000007}, "39730000": {"37.53154191963868": 1.0000000000000007}, "39740000": {"37.53154191963868": 1.0000000000000007}, "39750000": {"37.53154191963868": 1.0000000000000007}, "39760000": {"37.53154191963868": 0.9980000000000007, "37.62079877203309": 0.002}, "39770000": {"37.53154191963868": 0.9920000000000007, "37.62079877203309": 0.004, "37.72753746595615": 0.004}, "39780000": {"37.53154191963868": 0.9930000000000007, "37.573532580335964": 0.005, "37.70276683004084": 0.002}, "39790000": {"37.53154191963868": 1.0000000000000007}, "39800000": {"37.53154191963868": 1.0000000000000007}, "39810000": {"37.53154191963868": 1.0000000000000007}, "39820000": {"37.53154191963868": 0.9880000000000007, "37.560053932011066": 0.012000000000000004}, "39830000": {"37.53154191963868": 0.9970000000000007, "37.560053932011066": 0.001, "37.58491551138054": 0.002}, "39840000": {"37.53154191963868": 1.0000000000000007}, "39850000": {"37.53154191963868": 0.9970000000000007, "37.513319419422906": 0.003}, "39860000": {"37.53154191963868": 1.0000000000000007}, "39870000": {"37.53154191963868": 0.9940000000000007, "37.64888155964799": 0.006}, "39880000": {"37.53154191963868": 0.9990000000000007, "37.64888155964799": 0.001}, "39890000": {"37.53154191963868": 0.9870000000000007, "37.64888155964799": 0.013000000000000005}, "39900000": {"37.53154191963868": 0.9970000000000007, "37.64888155964799": 0.003}, "39910000": {"37.53154191963868": 1.0000000000000007}, "39920000": {"37.53154191963868": 1.0000000000000007}, "39930000": {"37.53154191963868": 1.0000000000000007}, "39940000": {"37.53154191963868": 1.0000000000000007}, "39950000": {"37.53154191963868": 1.0000000000000007}, "39960000": {"37.53154191963868": 1.0000000000000007}, "39970000": {"37.53154191963868": 1.0000000000000007}, "39980000": {"37.53154191963868": 1.0000000000000007}, "39990000": {"37.53154191963868": 1.0000000000000007}, "40000000": {"37.53154191963868": 1.0000000000000007}, "40010000": {"37.53154191963868": 0.9950000000000007, "37.752026078946095": 0.005}, "40020000": {"37.53154191963868": 0.9960000000000007, "37.752026078946095": 0.004}, "40030000": {"37.53154191963868": 0.9770000000000006, "37.752026078946095": 0.023000000000000013}, "40040000": {"37.53154191963868": 0.9950000000000007, "37.752026078946095": 0.005}, "40050000": {"37.53154191963868": 1.0000000000000007}, "40060000": {"37.53154191963868": 1.0000000000000007}, "40070000": {"37.53154191963868": 0.9980000000000007, "37.51632753651362": 0.002}, "40080000": {"37.53154191963868": 1.0000000000000007}, "40090000": {"37.53154191963868": 1.0000000000000007}, "40100000": {"37.53154191963868": 1.0000000000000007}, "40110000": {"37.53154191963868": 1.0000000000000007}, "40120000": {"37.53154191963868": 1.0000000000000007}, "40130000": {"37.53154191963868": 1.0000000000000007}, "40140000": {"37.53154191963868": 1.0000000000000007}, "40150000": {"37.53154191963868": 1.0000000000000007}, "40160000": {"37.53154191963868": 1.0000000000000007}, "40170000": {"37.53154191963868": 0.9990000000000007, "37.50989742899045": 0.001}, "40180000": {"37.53154191963868": 1.0000000000000007}, "40190000": {"37.53154191963868": 0.9960000000000007, "37.66323889084252": 0.004}, "40200000": {"37.53154191963868": 1.0000000000000007}, "40210000": {"37.53154191963868": 0.9990000000000007, "37.63327581497051": 0.001}, "40220000": {"37.53154191963868": 0.9980000000000007, "37.54054788782942": 0.001, "37.54630468616338": 0.001}, "40230000": {"37.53154191963868": 1.0000000000000007}, "40240000": {"37.53154191963868": 1.0000000000000007}, "40250000": {"37.53154191963868": 1.0000000000000007}, "40260000": {"37.53154191963868": 1.0000000000000007}, "40270000": {"37.53154191963868": 0.9740000000000006, "37.56364387086087": 0.026000000000000016}, "40280000": {"37.53154191963868": 0.9860000000000007, "37.56364387086087": 0.014000000000000005}, "40290000": {"37.53154191963868": 0.9810000000000006, "37.56364387086087": 0.01900000000000001}, "40300000": {"37.53154191963868": 0.9470000000000006, "37.56364387086087": 0.05300000000000004}, "40310000": {"37.53154191963868": 0.9770000000000006, "37.56364387086087": 0.02100000000000001, "37.65527436957861": 0.002}, "40320000": {"37.53154191963868": 0.9680000000000006, "37.56364387086087": 0.03200000000000002}, "40330000": {"37.53154191963868": 0.9510000000000006, "37.56364387086087": 0.01800000000000001, "37.52080134611937": 0.03100000000000002}, "40340000": {"37.53154191963868": 0.9920000000000007, "37.56364387086087": 0.006, "37.52080134611937": 0.002}, "40350000": {"37.53154191963868": 0.9960000000000007, "37.49574510098234": 0.004}, "40360000": {"37.53154191963868": 1.0000000000000007}, "40370000": {"37.53154191963868": 1.0000000000000007}, "40380000": {"37.53154191963868": 0.9970000000000007, "37.509314525867225": 0.003}, "40390000": {"37.53154191963868": 1.0000000000000007}, "40400000": {"37.53154191963868": 1.0000000000000007}, "40410000": {"37.53154191963868": 0.9990000000000007, "37.63592636255376": 0.001}, "40420000": {"37.53154191963868": 1.0000000000000007}, "40430000": {"37.53154191963868": 0.9970000000000007, "37.49405921994946": 0.003}, "40440000": {"37.53154191963868": 1.0000000000000007}, "40450000": {"37.53154191963868": 1.0000000000000007}, "40460000": {"37.53154191963868": 1.0000000000000007}, "40470000": {"37.53154191963868": 1.0000000000000007}, "40480000": {"37.53154191963868": 1.0000000000000007}, "40490000": {"37.53154191963868": 1.0000000000000007}, "40500000": {"37.53154191963868": 0.9990000000000007, "37.5559415527701": 0.001}, "40510000": {"37.53154191963868": 0.9990000000000007, "37.6051879544843": 0.001}, "40520000": {"37.53154191963868": 1.0000000000000007}, "40530000": {"37.53154191963868": 1.0000000000000007}, "40540000": {"37.53154191963868": 1.0000000000000007}, "40550000": {"37.53154191963868": 1.0000000000000007}, "40560000": {"37.53154191963868": 0.9970000000000007, "37.65377306310325": 0.003}, "40570000": {"37.53154191963868": 1.0000000000000007}, "40580000": {"37.53154191963868": 0.9840000000000007, "37.484473669809596": 0.007, "37.542773430987225": 0.009000000000000001}, "40590000": {"37.53154191963868": 0.9880000000000007, "37.484473669809596": 0.001, "37.542773430987225": 0.011000000000000003}, "40600000": {"37.53154191963868": 0.9890000000000007, "37.542773430987225": 0.011000000000000003}, "40610000": {"37.53154191963868": 0.9860000000000007, "37.542773430987225": 0.011000000000000003, "37.454572525505064": 0.002, "37.62048519689356": 0.001}, "40620000": {"37.53154191963868": 0.9980000000000007, "37.58548019324882": 0.002}, "40630000": {"37.53154191963868": 0.9770000000000006, "37.58548019324882": 0.01900000000000001, "37.698839643731986": 0.004}, "40640000": {"37.53154191963868": 0.9940000000000007, "37.58548019324882": 0.006}, "40650000": {"37.53154191963868": 0.9930000000000007, "37.58548019324882": 0.007}, "40660000": {"37.53154191963868": 0.9360000000000006, "37.58548019324882": 0.06100000000000004, "37.56260572931066": 0.003}, "40670000": {"37.53154191963868": 0.9760000000000006, "37.58548019324882": 0.007999999999999993, "37.56260572931066": 0.016000000000000007}, "40680000": {"37.53154191963868": 0.9900000000000007, "37.56260572931066": 0.010000000000000002}, "40690000": {"37.53154191963868": 0.9640000000000006, "37.56260572931066": 0.036000000000000025}, "40700000": {"37.53154191963868": 0.9260000000000006, "37.56260572931066": 0.045000000000000026, "37.62713396891834": 0.02900000000000002}, "40710000": {"37.53154191963868": 0.9260000000000006, "37.56260572931066": 0.017, "37.62713396891834": 0.056000000000000036, "37.532323898712335": 0.001}, "40720000": {"37.53154191963868": 0.9380000000000006, "37.56260572931066": 0.005999999999999993, "37.62713396891834": 0.056000000000000036}, "40730000": {"37.53154191963868": 0.9120000000000006, "37.56260572931066": 0.03500000000000002, "37.62713396891834": 0.05300000000000003}, "40740000": {"37.53154191963868": 0.9350000000000006, "37.56260572931066": 0.017, "37.62713396891834": 0.03900000000000002, "37.50128039073755": 0.003, "37.66201958025579": 0.006}, "40750000": {"37.53154191963868": 0.9160000000000006, "37.56260572931066": 0.031000000000000014, "37.62713396891834": 0.04200000000000002, "37.66201958025579": 0.004, "37.56143110616124": 0.004, "37.620237615948895": 0.003}, "40760000": {"37.53154191963868": 0.9640000000000006, "37.56260572931066": 0.006999999999999993, "37.62713396891834": 0.020000000000000004, "37.56143110616124": 0.009000000000000001}, "40770000": {"37.53154191963868": 0.9860000000000007, "37.56260572931066": 0.009999999999999995, "37.56143110616124": 0.004}, "40780000": {"37.53154191963868": 0.9910000000000007, "37.56260572931066": 0.001999999999999993, "37.56143110616124": 0.004, "37.49444886208116": 0.003}, "40790000": {"37.53154191963868": 0.9910000000000007, "37.56143110616124": 0.009000000000000001}, "40800000": {"37.53154191963868": 0.9950000000000007, "37.56143110616124": 0.005}, "40810000": {"37.53154191963868": 0.9610000000000006, "37.56143110616124": 0.03100000000000002, "37.32540657962037": 0.008}, "40820000": {"37.53154191963868": 0.9640000000000006, "37.56143110616124": 0.035000000000000024, "37.45187416310515": 0.001}, "40830000": {"37.53154191963868": 0.9570000000000006, "37.56143110616124": 0.04200000000000003, "37.58797329767953": 0.001}, "40840000": {"37.53154191963868": 0.9350000000000006, "37.56143110616124": 0.06500000000000004}, "40850000": {"37.53154191963868": 0.8930000000000006, "37.56143110616124": 0.10700000000000008}, "40860000": {"37.53154191963868": 0.8350000000000005, "37.56143110616124": 0.16500000000000012}, "40870000": {"37.53154191963868": 0.8240000000000005, "37.56143110616124": 0.17600000000000013}, "40880000": {"37.53154191963868": 0.7690000000000005, "37.56143110616124": 0.23100000000000018}, "40890000": {"37.53154191963868": 0.6950000000000004, "37.56143110616124": 0.3050000000000002}, "40900000": {"37.53154191963868": 0.5440000000000003, "37.56143110616124": 0.45600000000000035}, "40910000": {"37.53154191963868": 0.4600000000000002, "37.56143110616124": 0.5400000000000004}, "40920000": {"37.53154191963868": 0.43000000000000016, "37.56143110616124": 0.5640000000000004, "37.49745138184534": 0.006}, "40930000": {"37.53154191963868": 0.5340000000000003, "37.56143110616124": 0.4660000000000003}, "40940000": {"37.53154191963868": 0.5260000000000002, "37.56143110616124": 0.4740000000000003}, "40950000": {"37.53154191963868": 0.3770000000000001, "37.56143110616124": 0.6220000000000004, "37.49539379288624": 0.001}, "40960000": {"37.53154191963868": 0.42000000000000015, "37.56143110616124": 0.5800000000000004}, "40970000": {"37.53154191963868": 0.3430000000000001, "37.56143110616124": 0.6570000000000005}, "40980000": {"37.53154191963868": 0.3390000000000001, "37.56143110616124": 0.6610000000000005}, "40990000": {"37.53154191963868": 0.33100000000000007, "37.56143110616124": 0.6690000000000005}, "41000000": {"37.53154191963868": 0.3660000000000001, "37.56143110616124": 0.6340000000000005}, "41010000": {"37.53154191963868": 0.3540000000000001, "37.56143110616124": 0.6460000000000005}, "41020000": {"37.53154191963868": 0.3490000000000001, "37.56143110616124": 0.6510000000000005}, "41030000": {"37.53154191963868": 0.29400000000000004, "37.56143110616124": 0.7060000000000005}, "41040000": {"37.53154191963868": 0.262, "37.56143110616124": 0.7380000000000005}, "41050000": {"37.53154191963868": 0.28200000000000003, "37.56143110616124": 0.7180000000000005}, "41060000": {"37.53154191963868": 0.21499999999999997, "37.56143110616124": 0.7850000000000006}, "41070000": {"37.53154191963868": 0.18799999999999994, "37.56143110616124": 0.8120000000000006}, "41080000": {"37.53154191963868": 0.16399999999999992, "37.56143110616124": 0.8110000000000006, "37.336720140297416": 0.025000000000000015}, "41090000": {"37.53154191963868": 0.21799999999999997, "37.56143110616124": 0.7520000000000006, "37.336720140297416": 0.03000000000000002}, "41100000": {"37.53154191963868": 0.18299999999999994, "37.56143110616124": 0.7890000000000006, "37.336720140297416": 0.02800000000000001}, "41110000": {"37.53154191963868": 0.17999999999999994, "37.56143110616124": 0.7650000000000006, "37.336720140297416": 0.055000000000000035}, "41120000": {"37.53154191963868": 0.21899999999999997, "37.56143110616124": 0.7040000000000005, "37.336720140297416": 0.07700000000000005}, "41130000": {"37.53154191963868": 0.273, "37.56143110616124": 0.6650000000000005, "37.336720140297416": 0.06200000000000004}, "41140000": {"37.53154191963868": 0.41900000000000015, "37.56143110616124": 0.49500000000000033, "37.336720140297416": 0.08600000000000006}, "41150000": {"37.53154191963868": 0.253, "37.56143110616124": 0.6360000000000005, "37.336720140297416": 0.11000000000000008, "37.617905077820645": 0.001}, "41160000": {"37.53154191963868": 0.266, "37.56143110616124": 0.6440000000000005, "37.336720140297416": 0.08800000000000006, "37.5570780030377": 0.002}, "41170000": {"37.53154191963868": 0.3340000000000001, "37.56143110616124": 0.6300000000000004, "37.336720140297416": 0.03600000000000002}, "41180000": {"37.53154191963868": 0.241, "37.56143110616124": 0.7410000000000005, "37.336720140297416": 0.018000000000000002}, "41190000": {"37.53154191963868": 0.22899999999999998, "37.56143110616124": 0.7440000000000005, "37.336720140297416": 0.02700000000000001}, "41200000": {"37.53154191963868": 0.22599999999999998, "37.56143110616124": 0.7450000000000006, "37.336720140297416": 0.029000000000000012}, "41210000": {"37.53154191963868": 0.21099999999999997, "37.56143110616124": 0.7870000000000006, "37.336720140297416": 0.001999999999999993}, "41220000": {"37.53154191963868": 0.20699999999999996, "37.56143110616124": 0.7930000000000006}, "41230000": {"37.53154191963868": 0.16199999999999992, "37.56143110616124": 0.8370000000000006, "37.5641305281469": 0.001}, "41240000": {"37.53154191963868": 0.16499999999999992, "37.56143110616124": 0.8350000000000006}, "41250000": {"37.53154191963868": 0.1329999999999999, "37.56143110616124": 0.8670000000000007}, "41260000": {"37.53154191963868": 0.08299999999999985, "37.56143110616124": 0.9170000000000007}, "41270000": {"37.53154191963868": 0.05499999999999983, "37.56143110616124": 0.9450000000000007}, "41280000": {"37.53154191963868": 0.03399999999999981, "37.56143110616124": 0.9640000000000007, "37.66495107107094": 0.002}, "41290000": {"37.53154191963868": 0.004999999999999785, "37.56143110616124": 0.9950000000000008}, "41300000": {"37.56143110616124": 1.0000000000000007}, "41310000": {"37.56143110616124": 1.0000000000000007}, "41320000": {"37.56143110616124": 0.9980000000000007, "37.60543827584452": 0.001, "37.52355436265921": 0.001}, "41330000": {"37.56143110616124": 1.0000000000000007}, "41340000": {"37.56143110616124": 1.0000000000000007}, "41350000": {"37.56143110616124": 1.0000000000000007}, "41360000": {"37.56143110616124": 0.9870000000000007, "37.46800962411053": 0.013000000000000005}, "41370000": {"37.56143110616124": 1.0000000000000007}, "41380000": {"37.56143110616124": 1.0000000000000007}, "41390000": {"37.56143110616124": 1.0000000000000007}, "41400000": {"37.56143110616124": 1.0000000000000007}, "41410000": {"37.56143110616124": 1.0000000000000007}, "41420000": {"37.56143110616124": 1.0000000000000007}, "41430000": {"37.56143110616124": 1.0000000000000007}, "41440000": {"37.56143110616124": 1.0000000000000007}, "41450000": {"37.56143110616124": 0.9990000000000007, "37.64793007050962": 0.001}, "41460000": {"37.56143110616124": 1.0000000000000007}, "41470000": {"37.56143110616124": 1.0000000000000007}, "41480000": {"37.56143110616124": 0.9910000000000007, "37.58369317203974": 0.007, "37.575962459263756": 0.002}, "41490000": {"37.56143110616124": 0.9970000000000007, "37.58369317203974": 0.001, "37.58806079481511": 0.002}, "41500000": {"37.56143110616124": 0.9960000000000007, "37.40863374937233": 0.004}, "41510000": {"37.56143110616124": 0.9990000000000007, "37.436055182293295": 0.001}, "41520000": {"37.56143110616124": 1.0000000000000007}, "41530000": {"37.56143110616124": 1.0000000000000007}, "41540000": {"37.56143110616124": 0.9960000000000007, "37.59897123985395": 0.004}, "41550000": {"37.56143110616124": 0.9920000000000007, "37.59897123985395": 0.008}, "41560000": {"37.56143110616124": 1.0000000000000007}, "41570000": {"37.56143110616124": 1.0000000000000007}, "41580000": {"37.56143110616124": 0.9970000000000007, "37.538239423792355": 0.002, "37.609434213395936": 0.001}, "41590000": {"37.56143110616124": 1.0000000000000007}, "41600000": {"37.56143110616124": 1.0000000000000007}, "41610000": {"37.56143110616124": 1.0000000000000007}, "41620000": {"37.56143110616124": 1.0000000000000007}, "41630000": {"37.56143110616124": 1.0000000000000007}, "41640000": {"37.56143110616124": 0.9990000000000007, "37.57559771126166": 0.001}, "41650000": {"37.56143110616124": 1.0000000000000007}, "41660000": {"37.56143110616124": 1.0000000000000007}, "41670000": {"37.56143110616124": 1.0000000000000007}, "41680000": {"37.56143110616124": 1.0000000000000007}, "41690000": {"37.56143110616124": 1.0000000000000007}, "41700000": {"37.56143110616124": 0.9940000000000007, "37.57486012154801": 0.006}, "41710000": {"37.56143110616124": 1.0000000000000007}, "41720000": {"37.56143110616124": 1.0000000000000007}, "41730000": {"37.56143110616124": 0.9980000000000007, "37.5936867636653": 0.002}, "41740000": {"37.56143110616124": 1.0000000000000007}, "41750000": {"37.56143110616124": 1.0000000000000007}, "41760000": {"37.56143110616124": 1.0000000000000007}, "41770000": {"37.56143110616124": 1.0000000000000007}, "41780000": {"37.56143110616124": 1.0000000000000007}, "41790000": {"37.56143110616124": 0.9990000000000007, "37.46312513660471": 0.001}, "41800000": {"37.56143110616124": 0.9910000000000007, "37.49153374342316": 0.008, "37.64152267187037": 0.001}, "41810000": {"37.56143110616124": 1.0000000000000007}, "41820000": {"37.56143110616124": 0.9960000000000007, "37.50662105647363": 0.003, "37.76709599324004": 0.001}, "41830000": {"37.56143110616124": 0.9630000000000006, "37.50662105647363": 0.037000000000000026}, "41840000": {"37.56143110616124": 0.9740000000000006, "37.50662105647363": 0.026000000000000016}, "41850000": {"37.56143110616124": 0.9850000000000007, "37.50662105647363": 0.015000000000000006}, "41860000": {"37.56143110616124": 0.9920000000000007, "37.50662105647363": 0.008}, "41870000": {"37.56143110616124": 0.9700000000000006, "37.50662105647363": 0.027000000000000017, "37.453241429041704": 0.003}, "41880000": {"37.56143110616124": 0.9730000000000006, "37.50662105647363": 0.027000000000000017}, "41890000": {"37.56143110616124": 0.9670000000000006, "37.50662105647363": 0.028000000000000018, "37.600687711295556": 0.005}, "41900000": {"37.56143110616124": 0.8730000000000006, "37.50662105647363": 0.12700000000000009}, "41910000": {"37.56143110616124": 0.9220000000000006, "37.50662105647363": 0.07700000000000004, "37.71955545739304": 0.001}, "41920000": {"37.56143110616124": 0.9450000000000006, "37.50662105647363": 0.05400000000000002, "37.53333758209963": 0.001}, "41930000": {"37.56143110616124": 0.9710000000000006, "37.50662105647363": 0.025999999999999995, "37.5069104797858": 0.003}, "41940000": {"37.56143110616124": 0.9950000000000007, "37.50662105647363": 0.004999999999999979}, "41950000": {"37.56143110616124": 1.0000000000000007}, "41960000": {"37.56143110616124": 1.0000000000000007}, "41970000": {"37.56143110616124": 1.0000000000000007}, "41980000": {"37.56143110616124": 1.0000000000000007}, "41990000": {"37.56143110616124": 1.0000000000000007}, "42000000": {"37.56143110616124": 1.0000000000000007}, "42010000": {"37.56143110616124": 1.0000000000000007}, "42020000": {"37.56143110616124": 1.0000000000000007}, "42030000": {"37.56143110616124": 1.0000000000000007}, "42040000": {"37.56143110616124": 1.0000000000000007}, "42050000": {"37.56143110616124": 1.0000000000000007}, "42060000": {"37.56143110616124": 0.9960000000000007, "37.54002290198572": 0.002, "37.475270040278325": 0.002}, "42070000": {"37.56143110616124": 0.9970000000000007, "37.475270040278325": 0.003}, "42080000": {"37.56143110616124": 1.0000000000000007}, "42090000": {"37.56143110616124": 0.9990000000000007, "37.480498509485514": 0.001}, "42100000": {"37.56143110616124": 1.0000000000000007}, "42110000": {"37.56143110616124": 0.9960000000000007, "37.64260041665891": 0.004}, "42120000": {"37.56143110616124": 1.0000000000000007}, "42130000": {"37.56143110616124": 1.0000000000000007}, "42140000": {"37.56143110616124": 0.9970000000000007, "37.521890808592005": 0.003}, "42150000": {"37.56143110616124": 1.0000000000000007}, "42160000": {"37.56143110616124": 1.0000000000000007}, "42170000": {"37.56143110616124": 1.0000000000000007}, "42180000": {"37.56143110616124": 1.0000000000000007}, "42190000": {"37.56143110616124": 1.0000000000000007}, "42200000": {"37.56143110616124": 1.0000000000000007}, "42210000": {"37.56143110616124": 1.0000000000000007}, "42220000": {"37.56143110616124": 1.0000000000000007}, "42230000": {"37.56143110616124": 0.9890000000000007, "37.57947548272798": 0.011000000000000003}, "42240000": {"37.56143110616124": 0.9870000000000007, "37.57947548272798": 0.010000000000000002, "37.425176516202065": 0.003}, "42250000": {"37.56143110616124": 0.9950000000000007, "37.55589625201862": 0.003, "37.38340961906319": 0.002}, "42260000": {"37.56143110616124": 1.0000000000000007}, "42270000": {"37.56143110616124": 0.9970000000000007, "37.51790472293377": 0.003}, "42280000": {"37.56143110616124": 1.0000000000000007}, "42290000": {"37.56143110616124": 1.0000000000000007}, "42300000": {"37.56143110616124": 1.0000000000000007}, "42310000": {"37.56143110616124": 1.0000000000000007}, "42320000": {"37.56143110616124": 1.0000000000000007}, "42330000": {"37.56143110616124": 1.0000000000000007}, "42340000": {"37.56143110616124": 1.0000000000000007}, "42350000": {"37.56143110616124": 1.0000000000000007}, "42360000": {"37.56143110616124": 1.0000000000000007}, "42370000": {"37.56143110616124": 1.0000000000000007}, "42380000": {"37.56143110616124": 1.0000000000000007}, "42390000": {"37.56143110616124": 1.0000000000000007}, "42400000": {"37.56143110616124": 1.0000000000000007}, "42410000": {"37.56143110616124": 1.0000000000000007}, "42420000": {"37.56143110616124": 1.0000000000000007}, "42430000": {"37.56143110616124": 1.0000000000000007}, "42440000": {"37.56143110616124": 1.0000000000000007}, "42450000": {"37.56143110616124": 1.0000000000000007}, "42460000": {"37.56143110616124": 0.9960000000000007, "37.70529139128721": 0.004}, "42470000": {"37.56143110616124": 1.0000000000000007}, "42480000": {"37.56143110616124": 1.0000000000000007}, "42490000": {"37.56143110616124": 1.0000000000000007}, "42500000": {"37.56143110616124": 1.0000000000000007}, "42510000": {"37.56143110616124": 1.0000000000000007}, "42520000": {"37.56143110616124": 0.9970000000000007, "37.562778776762656": 0.003}, "42530000": {"37.56143110616124": 1.0000000000000007}, "42540000": {"37.56143110616124": 0.9990000000000007, "37.59973863246566": 0.001}, "42550000": {"37.56143110616124": 1.0000000000000007}, "42560000": {"37.56143110616124": 1.0000000000000007}, "42570000": {"37.56143110616124": 1.0000000000000007}, "42580000": {"37.56143110616124": 1.0000000000000007}, "42590000": {"37.56143110616124": 1.0000000000000007}, "42600000": {"37.56143110616124": 1.0000000000000007}, "42610000": {"37.56143110616124": 1.0000000000000007}, "42620000": {"37.56143110616124": 1.0000000000000007}, "42630000": {"37.56143110616124": 1.0000000000000007}, "42640000": {"37.56143110616124": 1.0000000000000007}, "42650000": {"37.56143110616124": 0.9990000000000007, "37.60323638220393": 0.001}, "42660000": {"37.56143110616124": 1.0000000000000007}, "42670000": {"37.56143110616124": 1.0000000000000007}, "42680000": {"37.56143110616124": 1.0000000000000007}, "42690000": {"37.56143110616124": 1.0000000000000007}, "42700000": {"37.56143110616124": 0.9990000000000007, "37.737365496152115": 0.001}, "42710000": {"37.56143110616124": 1.0000000000000007}, "42720000": {"37.56143110616124": 1.0000000000000007}, "42730000": {"37.56143110616124": 1.0000000000000007}, "42740000": {"37.56143110616124": 1.0000000000000007}, "42750000": {"37.56143110616124": 1.0000000000000007}, "42760000": {"37.56143110616124": 1.0000000000000007}, "42770000": {"37.56143110616124": 1.0000000000000007}, "42780000": {"37.56143110616124": 1.0000000000000007}, "42790000": {"37.56143110616124": 0.9920000000000007, "37.43936969852815": 0.001, "37.59548575106523": 0.007}, "42800000": {"37.56143110616124": 1.0000000000000007}, "42810000": {"37.56143110616124": 1.0000000000000007}, "42820000": {"37.56143110616124": 1.0000000000000007}, "42830000": {"37.56143110616124": 0.9920000000000007, "37.561633633383835": 0.008}, "42840000": {"37.56143110616124": 0.9960000000000007, "37.561633633383835": 0.004}, "42850000": {"37.56143110616124": 0.9740000000000006, "37.561633633383835": 0.022000000000000013, "37.569333243334704": 0.004}, "42860000": {"37.56143110616124": 0.9830000000000007, "37.561633633383835": 0.017000000000000008}, "42870000": {"37.56143110616124": 0.9850000000000007, "37.561633633383835": 0.015000000000000006}, "42880000": {"37.56143110616124": 0.9650000000000006, "37.561633633383835": 0.035000000000000024}, "42890000": {"37.56143110616124": 0.9850000000000007, "37.561633633383835": 0.015000000000000006}, "42900000": {"37.56143110616124": 0.9670000000000006, "37.561633633383835": 0.03300000000000002}, "42910000": {"37.56143110616124": 0.9520000000000006, "37.561633633383835": 0.04800000000000003}, "42920000": {"37.56143110616124": 0.8970000000000006, "37.561633633383835": 0.10300000000000008}, "42930000": {"37.56143110616124": 0.9430000000000006, "37.561633633383835": 0.054000000000000034, "37.404500355790894": 0.003}, "42940000": {"37.56143110616124": 0.9370000000000006, "37.561633633383835": 0.05900000000000004, "37.404500355790894": 0.004}, "42950000": {"37.56143110616124": 0.9230000000000006, "37.561633633383835": 0.06900000000000005, "37.404500355790894": 0.001, "37.491913317894685": 0.007}, "42960000": {"37.56143110616124": 0.9160000000000006, "37.561633633383835": 0.07500000000000005, "37.458449958351004": 0.009000000000000001}, "42970000": {"37.56143110616124": 0.9610000000000006, "37.561633633383835": 0.03900000000000002}, "42980000": {"37.56143110616124": 0.9160000000000006, "37.561633633383835": 0.08300000000000006, "37.583075809762114": 0.001}, "42990000": {"37.56143110616124": 0.9630000000000006, "37.561633633383835": 0.03700000000000002}, "43000000": {"37.56143110616124": 0.9480000000000006, "37.561633633383835": 0.05200000000000003}, "43010000": {"37.56143110616124": 0.9200000000000006, "37.561633633383835": 0.08000000000000006}, "43020000": {"37.56143110616124": 0.9020000000000006, "37.561633633383835": 0.09800000000000006}, "43030000": {"37.56143110616124": 0.8610000000000005, "37.561633633383835": 0.1380000000000001, "37.53438535495893": 0.001}, "43040000": {"37.56143110616124": 0.8350000000000005, "37.561633633383835": 0.16000000000000011, "37.43616217940502": 0.005}, "43050000": {"37.56143110616124": 0.8150000000000005, "37.561633633383835": 0.18500000000000014}, "43060000": {"37.56143110616124": 0.8030000000000005, "37.561633633383835": 0.19500000000000015, "37.5835013354226": 0.002}, "43070000": {"37.56143110616124": 0.7650000000000005, "37.561633633383835": 0.23500000000000018}, "43080000": {"37.56143110616124": 0.7790000000000005, "37.561633633383835": 0.22100000000000014}, "43090000": {"37.56143110616124": 0.7730000000000005, "37.561633633383835": 0.22100000000000014, "37.75884230066848": 0.006}, "43100000": {"37.56143110616124": 0.8910000000000006, "37.561633633383835": 0.10500000000000004, "37.75884230066848": 0.003, "37.625826075656406": 0.001}, "43110000": {"37.56143110616124": 0.8990000000000006, "37.561633633383835": 0.10100000000000003}, "43120000": {"37.56143110616124": 0.8110000000000005, "37.561633633383835": 0.1890000000000001}, "43130000": {"37.56143110616124": 0.7930000000000005, "37.561633633383835": 0.20700000000000013}, "43140000": {"37.56143110616124": 0.7070000000000004, "37.561633633383835": 0.2930000000000002}, "43150000": {"37.56143110616124": 0.7710000000000005, "37.561633633383835": 0.22900000000000015}, "43160000": {"37.56143110616124": 0.8200000000000005, "37.561633633383835": 0.1800000000000001}, "43170000": {"37.56143110616124": 0.8580000000000005, "37.561633633383835": 0.14200000000000007}, "43180000": {"37.56143110616124": 0.8770000000000006, "37.561633633383835": 0.12300000000000005}, "43190000": {"37.56143110616124": 0.8760000000000006, "37.561633633383835": 0.12400000000000005}, "43200000": {"37.56143110616124": 0.9200000000000006, "37.561633633383835": 0.08000000000000002}, "43210000": {"37.56143110616124": 0.9100000000000006, "37.561633633383835": 0.09000000000000002}, "43220000": {"37.56143110616124": 0.9370000000000006, "37.561633633383835": 0.063}, "43230000": {"37.56143110616124": 0.9640000000000006, "37.561633633383835": 0.035999999999999976}, "43240000": {"37.56143110616124": 0.9800000000000006, "37.561633633383835": 0.019999999999999962}, "43250000": {"37.56143110616124": 1.0000000000000007}, "43260000": {"37.56143110616124": 0.9990000000000007, "37.603058810083034": 0.001}, "43270000": {"37.56143110616124": 1.0000000000000007}, "43280000": {"37.56143110616124": 1.0000000000000007}, "43290000": {"37.56143110616124": 1.0000000000000007}, "43300000": {"37.56143110616124": 1.0000000000000007}, "43310000": {"37.56143110616124": 1.0000000000000007}, "43320000": {"37.56143110616124": 1.0000000000000007}, "43330000": {"37.56143110616124": 1.0000000000000007}, "43340000": {"37.56143110616124": 1.0000000000000007}, "43350000": {"37.56143110616124": 1.0000000000000007}, "43360000": {"37.56143110616124": 0.9980000000000007, "37.40075807882109": 0.002}, "43370000": {"37.56143110616124": 1.0000000000000007}, "43380000": {"37.56143110616124": 1.0000000000000007}, "43390000": {"37.56143110616124": 0.9970000000000007, "37.63678103959387": 0.003}, "43400000": {"37.56143110616124": 1.0000000000000007}, "43410000": {"37.56143110616124": 0.9990000000000007, "37.47637696829822": 0.001}, "43420000": {"37.56143110616124": 0.9850000000000007, "37.47637696829822": 0.015000000000000006}, "43430000": {"37.56143110616124": 1.0000000000000007}, "43440000": {"37.56143110616124": 1.0000000000000007}, "43450000": {"37.56143110616124": 0.9980000000000007, "37.589536370542646": 0.002}, "43460000": {"37.56143110616124": 1.0000000000000007}, "43470000": {"37.56143110616124": 1.0000000000000007}, "43480000": {"37.56143110616124": 0.9970000000000007, "37.62024128846133": 0.003}, "43490000": {"37.56143110616124": 1.0000000000000007}, "43500000": {"37.56143110616124": 1.0000000000000007}, "43510000": {"37.56143110616124": 1.0000000000000007}, "43520000": {"37.56143110616124": 1.0000000000000007}, "43530000": {"37.56143110616124": 0.9860000000000007, "37.65473733755202": 0.014000000000000005}, "43540000": {"37.56143110616124": 0.9900000000000007, "37.65473733755202": 0.010000000000000002}, "43550000": {"37.56143110616124": 0.9780000000000006, "37.65473733755202": 0.022000000000000013}, "43560000": {"37.56143110616124": 0.9980000000000007, "37.532486829454136": 0.001, "37.37416178828348": 0.001}, "43570000": {"37.56143110616124": 0.9990000000000007, "37.64112430015722": 0.001}, "43580000": {"37.56143110616124": 0.9870000000000007, "37.64112430015722": 0.013000000000000005}, "43590000": {"37.56143110616124": 0.9990000000000007, "37.64112430015722": 0.001}, "43600000": {"37.56143110616124": 1.0000000000000007}, "43610000": {"37.56143110616124": 1.0000000000000007}, "43620000": {"37.56143110616124": 1.0000000000000007}, "43630000": {"37.56143110616124": 0.9990000000000007, "37.62728569377346": 0.001}, "43640000": {"37.56143110616124": 1.0000000000000007}, "43650000": {"37.56143110616124": 1.0000000000000007}, "43660000": {"37.56143110616124": 0.9980000000000007, "37.7223500054284": 0.002}, "43670000": {"37.56143110616124": 1.0000000000000007}, "43680000": {"37.56143110616124": 1.0000000000000007}, "43690000": {"37.56143110616124": 1.0000000000000007}, "43700000": {"37.56143110616124": 0.9990000000000007, "37.66274669500556": 0.001}, "43710000": {"37.56143110616124": 1.0000000000000007}, "43720000": {"37.56143110616124": 0.9970000000000007, "37.67880930500498": 0.003}, "43730000": {"37.56143110616124": 1.0000000000000007}, "43740000": {"37.56143110616124": 1.0000000000000007}, "43750000": {"37.56143110616124": 0.9850000000000007, "37.561994622344436": 0.015000000000000006}, "43760000": {"37.56143110616124": 0.9960000000000007, "37.561994622344436": 0.004}, "43770000": {"37.56143110616124": 0.9970000000000007, "37.67848517693952": 0.003}, "43780000": {"37.56143110616124": 0.9990000000000007, "37.613105191420054": 0.001}, "43790000": {"37.56143110616124": 0.9980000000000007, "37.613105191420054": 0.002}, "43800000": {"37.56143110616124": 1.0000000000000007}, "43810000": {"37.56143110616124": 1.0000000000000007}, "43820000": {"37.56143110616124": 0.9990000000000007, "37.55542758480372": 0.001}, "43830000": {"37.56143110616124": 0.9990000000000007, "37.42984012012547": 0.001}, "43840000": {"37.56143110616124": 0.9940000000000007, "37.4643842514908": 0.004, "37.65785564551682": 0.002}, "43850000": {"37.56143110616124": 0.9970000000000007, "37.4643842514908": 0.002, "37.53244760747106": 0.001}, "43860000": {"37.56143110616124": 1.0000000000000007}, "43870000": {"37.56143110616124": 1.0000000000000007}, "43880000": {"37.56143110616124": 1.0000000000000007}, "43890000": {"37.56143110616124": 0.9990000000000007, "37.449303186882354": 0.001}, "43900000": {"37.56143110616124": 1.0000000000000007}, "43910000": {"37.56143110616124": 1.0000000000000007}, "43920000": {"37.56143110616124": 1.0000000000000007}, "43930000": {"37.56143110616124": 1.0000000000000007}, "43940000": {"37.56143110616124": 0.9970000000000007, "37.71735028615139": 0.002, "37.550218313387276": 0.001}, "43950000": {"37.56143110616124": 0.9910000000000007, "37.53754257945894": 0.009000000000000001}, "43960000": {"37.56143110616124": 0.9810000000000006, "37.53754257945894": 0.017000000000000008, "37.553498721831296": 0.002}, "43970000": {"37.56143110616124": 0.9770000000000006, "37.53754257945894": 0.02000000000000001, "37.59490325735781": 0.003}, "43980000": {"37.56143110616124": 0.9920000000000007, "37.53754257945894": 0.008}, "43990000": {"37.56143110616124": 1.0000000000000007}, "44000000": {"37.56143110616124": 0.9960000000000007, "37.47537039684025": 0.003, "37.82226667809045": 0.001}, "44010000": {"37.56143110616124": 0.9940000000000007, "37.47537039684025": 0.006}, "44020000": {"37.56143110616124": 0.9590000000000006, "37.47537039684025": 0.024000000000000014, "37.44051179404572": 0.017000000000000008}, "44030000": {"37.56143110616124": 0.9630000000000006, "37.47537039684025": 0.037000000000000026}, "44040000": {"37.56143110616124": 0.9970000000000007, "37.47537039684025": 0.002, "37.56482395847416": 0.001}, "44050000": {"37.56143110616124": 1.0000000000000007}, "44060000": {"37.56143110616124": 0.9940000000000007, "37.5789549414176": 0.002, "37.57875145964027": 0.004}, "44070000": {"37.56143110616124": 1.0000000000000007}, "44080000": {"37.56143110616124": 1.0000000000000007}, "44090000": {"37.56143110616124": 1.0000000000000007}, "44100000": {"37.56143110616124": 1.0000000000000007}, "44110000": {"37.56143110616124": 1.0000000000000007}, "44120000": {"37.56143110616124": 1.0000000000000007}, "44130000": {"37.56143110616124": 1.0000000000000007}, "44140000": {"37.56143110616124": 1.0000000000000007}, "44150000": {"37.56143110616124": 1.0000000000000007}, "44160000": {"37.56143110616124": 0.9990000000000007, "37.44147288333679": 0.001}, "44170000": {"37.56143110616124": 1.0000000000000007}, "44180000": {"37.56143110616124": 1.0000000000000007}, "44190000": {"37.56143110616124": 1.0000000000000007}, "44200000": {"37.56143110616124": 1.0000000000000007}, "44210000": {"37.56143110616124": 0.9990000000000007, "37.487887174698336": 0.001}, "44220000": {"37.56143110616124": 1.0000000000000007}, "44230000": {"37.56143110616124": 0.9880000000000007, "37.45391026190063": 0.012000000000000004}, "44240000": {"37.56143110616124": 0.9960000000000007, "37.36692362757576": 0.004}, "44250000": {"37.56143110616124": 0.9980000000000007, "37.36692362757576": 0.002}, "44260000": {"37.56143110616124": 1.0000000000000007}, "44270000": {"37.56143110616124": 1.0000000000000007}, "44280000": {"37.56143110616124": 0.9990000000000007, "37.56155298279489": 0.001}, "44290000": {"37.56143110616124": 1.0000000000000007}, "44300000": {"37.56143110616124": 1.0000000000000007}, "44310000": {"37.56143110616124": 0.9990000000000007, "37.59458184862291": 0.001}, "44320000": {"37.56143110616124": 1.0000000000000007}, "44330000": {"37.56143110616124": 1.0000000000000007}, "44340000": {"37.56143110616124": 1.0000000000000007}, "44350000": {"37.56143110616124": 1.0000000000000007}, "44360000": {"37.56143110616124": 1.0000000000000007}, "44370000": {"37.56143110616124": 1.0000000000000007}, "44380000": {"37.56143110616124": 1.0000000000000007}, "44390000": {"37.56143110616124": 1.0000000000000007}, "44400000": {"37.56143110616124": 1.0000000000000007}, "44410000": {"37.56143110616124": 0.9850000000000007, "37.681400273808705": 0.015000000000000006}, "44420000": {"37.56143110616124": 0.9990000000000007, "37.681400273808705": 0.001}, "44430000": {"37.56143110616124": 1.0000000000000007}, "44440000": {"37.56143110616124": 0.9680000000000006, "37.44470806872691": 0.03100000000000002, "37.64478716557905": 0.001}, "44450000": {"37.56143110616124": 0.9760000000000006, "37.44470806872691": 0.017000000000000008, "37.64478716557905": 0.007}, "44460000": {"37.56143110616124": 1.0000000000000007}, "44470000": {"37.56143110616124": 1.0000000000000007}, "44480000": {"37.56143110616124": 1.0000000000000007}, "44490000": {"37.56143110616124": 1.0000000000000007}, "44500000": {"37.56143110616124": 1.0000000000000007}, "44510000": {"37.56143110616124": 0.9990000000000007, "37.644486183328716": 0.001}, "44520000": {"37.56143110616124": 1.0000000000000007}, "44530000": {"37.56143110616124": 0.9970000000000007, "37.65709185638177": 0.003}, "44540000": {"37.56143110616124": 0.9940000000000007, "37.54783890488815": 0.006}, "44550000": {"37.56143110616124": 1.0000000000000007}, "44560000": {"37.56143110616124": 0.9990000000000007, "37.691519513145046": 0.001}, "44570000": {"37.56143110616124": 0.9930000000000007, "37.45427216925854": 0.007}, "44580000": {"37.56143110616124": 0.9820000000000007, "37.45427216925854": 0.01800000000000001}, "44590000": {"37.56143110616124": 0.9800000000000006, "37.45427216925854": 0.02000000000000001}, "44600000": {"37.56143110616124": 0.9960000000000007, "37.45427216925854": 0.004}, "44610000": {"37.56143110616124": 1.0000000000000007}, "44620000": {"37.56143110616124": 1.0000000000000007}, "44630000": {"37.56143110616124": 1.0000000000000007}, "44640000": {"37.56143110616124": 1.0000000000000007}, "44650000": {"37.56143110616124": 1.0000000000000007}, "44660000": {"37.56143110616124": 1.0000000000000007}, "44670000": {"37.56143110616124": 1.0000000000000007}, "44680000": {"37.56143110616124": 0.9950000000000007, "37.454028942046094": 0.005}, "44690000": {"37.56143110616124": 1.0000000000000007}, "44700000": {"37.56143110616124": 1.0000000000000007}, "44710000": {"37.56143110616124": 1.0000000000000007}, "44720000": {"37.56143110616124": 0.9970000000000007, "37.504776199945034": 0.003}, "44730000": {"37.56143110616124": 0.9990000000000007, "37.4700813816404": 0.001}, "44740000": {"37.56143110616124": 1.0000000000000007}, "44750000": {"37.56143110616124": 1.0000000000000007}, "44760000": {"37.56143110616124": 1.0000000000000007}, "44770000": {"37.56143110616124": 1.0000000000000007}, "44780000": {"37.56143110616124": 1.0000000000000007}, "44790000": {"37.56143110616124": 1.0000000000000007}, "44800000": {"37.56143110616124": 1.0000000000000007}, "44810000": {"37.56143110616124": 1.0000000000000007}, "44820000": {"37.56143110616124": 1.0000000000000007}, "44830000": {"37.56143110616124": 1.0000000000000007}, "44840000": {"37.56143110616124": 0.9980000000000007, "37.46035266174508": 0.002}, "44850000": {"37.56143110616124": 0.9970000000000007, "37.564624226049126": 0.003}, "44860000": {"37.56143110616124": 0.9930000000000007, "37.44722683548353": 0.007}, "44870000": {"37.56143110616124": 0.9870000000000007, "37.44722683548353": 0.011000000000000003, "37.553249716468386": 0.002}, "44880000": {"37.56143110616124": 0.9660000000000006, "37.44722683548353": 0.016000000000000007, "37.553249716468386": 0.016000000000000007, "37.589527489729655": 0.001, "37.5947045630153": 0.001}, "44890000": {"37.56143110616124": 0.9380000000000006, "37.553249716468386": 0.022000000000000013, "37.5947045630153": 0.04000000000000003}, "44900000": {"37.56143110616124": 0.9410000000000006, "37.553249716468386": 0.009000000000000001, "37.5947045630153": 0.05000000000000003}, "44910000": {"37.56143110616124": 0.9780000000000006, "37.5947045630153": 0.022000000000000006}, "44920000": {"37.56143110616124": 0.9420000000000006, "37.5947045630153": 0.05800000000000004}, "44930000": {"37.56143110616124": 0.9170000000000006, "37.5947045630153": 0.08200000000000006, "37.48018076282552": 0.001}, "44940000": {"37.56143110616124": 0.9680000000000006, "37.5947045630153": 0.032000000000000015}, "44950000": {"37.56143110616124": 0.9850000000000007, "37.5947045630153": 0.015}, "44960000": {"37.56143110616124": 1.0000000000000007}, "44970000": {"37.56143110616124": 0.9970000000000007, "37.421921399822104": 0.003}, "44980000": {"37.56143110616124": 1.0000000000000007}, "44990000": {"37.56143110616124": 1.0000000000000007}, "45000000": {"37.56143110616124": 1.0000000000000007}, "45010000": {"37.56143110616124": 1.0000000000000007}, "45020000": {"37.56143110616124": 1.0000000000000007}, "45030000": {"37.56143110616124": 1.0000000000000007}, "45040000": {"37.56143110616124": 1.0000000000000007}, "45050000": {"37.56143110616124": 0.9920000000000007, "37.597676063925206": 0.007, "37.549521379116804": 0.001}, "45060000": {"37.56143110616124": 1.0000000000000007}, "45070000": {"37.56143110616124": 0.9930000000000007, "37.529769361924195": 0.007}, "45080000": {"37.56143110616124": 0.9980000000000007, "37.433166046098506": 0.002}, "45090000": {"37.56143110616124": 1.0000000000000007}, "45100000": {"37.56143110616124": 1.0000000000000007}, "45110000": {"37.56143110616124": 1.0000000000000007}, "45120000": {"37.56143110616124": 0.9860000000000007, "37.539479842999334": 0.007, "37.456883894140624": 0.005, "37.593313924356494": 0.002}, "45130000": {"37.56143110616124": 0.9910000000000007, "37.456883894140624": 0.009000000000000001}, "45140000": {"37.56143110616124": 0.9980000000000007, "37.456883894140624": 0.002}, "45150000": {"37.56143110616124": 1.0000000000000007}, "45160000": {"37.56143110616124": 1.0000000000000007}, "45170000": {"37.56143110616124": 0.9840000000000007, "37.6446444733035": 0.015000000000000006, "37.50311529260394": 0.001}, "45180000": {"37.56143110616124": 0.9870000000000007, "37.6446444733035": 0.013000000000000005}, "45190000": {"37.56143110616124": 0.9770000000000006, "37.6446444733035": 0.023000000000000013}, "45200000": {"37.56143110616124": 0.9680000000000006, "37.6446444733035": 0.03200000000000002}, "45210000": {"37.56143110616124": 0.9530000000000006, "37.6446444733035": 0.047000000000000035}, "45220000": {"37.56143110616124": 0.9670000000000006, "37.6446444733035": 0.03300000000000002}, "45230000": {"37.56143110616124": 0.9560000000000006, "37.6446444733035": 0.044000000000000025}, "45240000": {"37.56143110616124": 0.9670000000000006, "37.6446444733035": 0.033000000000000015}, "45250000": {"37.56143110616124": 0.9760000000000006, "37.6446444733035": 0.024000000000000007}, "45260000": {"37.56143110616124": 0.9640000000000006, "37.6446444733035": 0.03600000000000002}, "45270000": {"37.56143110616124": 0.9620000000000006, "37.6446444733035": 0.03800000000000002}, "45280000": {"37.56143110616124": 0.9270000000000006, "37.6446444733035": 0.06800000000000005, "37.52291585114783": 0.005}, "45290000": {"37.56143110616124": 0.9180000000000006, "37.6446444733035": 0.07100000000000005, "37.52291585114783": 0.011000000000000003}, "45300000": {"37.56143110616124": 0.9180000000000006, "37.6446444733035": 0.08100000000000006, "37.52291585114783": 0.001}, "45310000": {"37.56143110616124": 0.9070000000000006, "37.6446444733035": 0.09300000000000007}, "45320000": {"37.56143110616124": 0.9240000000000006, "37.6446444733035": 0.07600000000000005}, "45330000": {"37.56143110616124": 0.8620000000000005, "37.6446444733035": 0.1380000000000001}, "45340000": {"37.56143110616124": 0.9280000000000006, "37.6446444733035": 0.07100000000000004, "37.603956249220765": 0.001}, "45350000": {"37.56143110616124": 0.8290000000000005, "37.6446444733035": 0.17100000000000012}, "45360000": {"37.56143110616124": 0.7830000000000005, "37.6446444733035": 0.21700000000000016}, "45370000": {"37.56143110616124": 0.8310000000000005, "37.6446444733035": 0.1690000000000001}, "45380000": {"37.56143110616124": 0.7860000000000005, "37.6446444733035": 0.21400000000000013}, "45390000": {"37.56143110616124": 0.8550000000000005, "37.6446444733035": 0.14500000000000007}, "45400000": {"37.56143110616124": 0.8190000000000005, "37.6446444733035": 0.1810000000000001}, "45410000": {"37.56143110616124": 0.8350000000000005, "37.6446444733035": 0.1650000000000001}, "45420000": {"37.56143110616124": 0.8650000000000005, "37.6446444733035": 0.13300000000000006, "37.72855465490404": 0.002}, "45430000": {"37.56143110616124": 0.9160000000000006, "37.6446444733035": 0.08400000000000002}, "45440000": {"37.56143110616124": 0.8920000000000006, "37.6446444733035": 0.10800000000000004}, "45450000": {"37.56143110616124": 0.8750000000000006, "37.6446444733035": 0.12500000000000006}, "45460000": {"37.56143110616124": 0.8810000000000006, "37.6446444733035": 0.11900000000000005}, "45470000": {"37.56143110616124": 0.9270000000000006, "37.6446444733035": 0.07300000000000001}, "45480000": {"37.56143110616124": 0.9450000000000006, "37.6446444733035": 0.05499999999999999}, "45490000": {"37.56143110616124": 0.9620000000000006, "37.6446444733035": 0.03799999999999998}, "45500000": {"37.56143110616124": 0.9880000000000007, "37.6446444733035": 0.007999999999999952, "37.53938457946979": 0.004}, "45510000": {"37.56143110616124": 0.9880000000000007, "37.6446444733035": 0.011999999999999955}, "45520000": {"37.56143110616124": 0.9940000000000007, "37.6446444733035": 0.0059999999999999516}, "45530000": {"37.56143110616124": 1.0000000000000007}, "45540000": {"37.56143110616124": 1.0000000000000007}, "45550000": {"37.56143110616124": 0.9960000000000007, "37.62427571392802": 0.004}, "45560000": {"37.56143110616124": 0.9960000000000007, "37.62427571392802": 0.003, "37.65140339136977": 0.001}, "45570000": {"37.56143110616124": 1.0000000000000007}, "45580000": {"37.56143110616124": 1.0000000000000007}, "45590000": {"37.56143110616124": 1.0000000000000007}, "45600000": {"37.56143110616124": 0.9930000000000007, "37.49154956823435": 0.007}, "45610000": {"37.56143110616124": 1.0000000000000007}, "45620000": {"37.56143110616124": 0.9980000000000007, "37.71653128923843": 0.002}, "45630000": {"37.56143110616124": 1.0000000000000007}, "45640000": {"37.56143110616124": 1.0000000000000007}, "45650000": {"37.56143110616124": 1.0000000000000007}, "45660000": {"37.56143110616124": 1.0000000000000007}, "45670000": {"37.56143110616124": 1.0000000000000007}, "45680000": {"37.56143110616124": 0.9960000000000007, "37.51276944601954": 0.003, "37.411831364883064": 0.001}, "45690000": {"37.56143110616124": 0.9960000000000007, "37.51276944601954": 0.004}, "45700000": {"37.56143110616124": 0.9850000000000007, "37.4543635296152": 0.015000000000000006}, "45710000": {"37.56143110616124": 1.0000000000000007}, "45720000": {"37.56143110616124": 0.9990000000000007, "37.31173633935051": 0.001}, "45730000": {"37.56143110616124": 0.9720000000000006, "37.58461294195847": 0.028000000000000018}, "45740000": {"37.56143110616124": 0.9720000000000006, "37.58461294195847": 0.017000000000000008, "37.50875046924172": 0.011000000000000003}, "45750000": {"37.56143110616124": 0.9760000000000006, "37.58461294195847": 0.022000000000000013, "37.50875046924172": 0.002}, "45760000": {"37.56143110616124": 0.9550000000000006, "37.58461294195847": 0.045000000000000026}, "45770000": {"37.56143110616124": 0.9820000000000007, "37.58461294195847": 0.013999999999999999, "37.66857753309816": 0.004}, "45780000": {"37.56143110616124": 0.9500000000000006, "37.58461294195847": 0.03700000000000002, "37.66857753309816": 0.013000000000000005}, "45790000": {"37.56143110616124": 0.9830000000000007, "37.58461294195847": 0.017}, "45800000": {"37.56143110616124": 0.9830000000000007, "37.58461294195847": 0.016, "37.447751068193": 0.001}, "45810000": {"37.56143110616124": 0.9810000000000006, "37.58461294195847": 0.019000000000000003}, "45820000": {"37.56143110616124": 1.0000000000000007}, "45830000": {"37.56143110616124": 1.0000000000000007}, "45840000": {"37.56143110616124": 1.0000000000000007}, "45850000": {"37.56143110616124": 1.0000000000000007}, "45860000": {"37.56143110616124": 0.9980000000000007, "37.718408481459754": 0.002}, "45870000": {"37.56143110616124": 0.9990000000000007, "37.718408481459754": 0.001}, "45880000": {"37.56143110616124": 0.9920000000000007, "37.46732968318534": 0.008}, "45890000": {"37.56143110616124": 1.0000000000000007}, "45900000": {"37.56143110616124": 1.0000000000000007}, "45910000": {"37.56143110616124": 1.0000000000000007}, "45920000": {"37.56143110616124": 1.0000000000000007}, "45930000": {"37.56143110616124": 0.9970000000000007, "37.580349187286465": 0.002, "37.514422720140566": 0.001}, "45940000": {"37.56143110616124": 1.0000000000000007}, "45950000": {"37.56143110616124": 0.9970000000000007, "37.387670432514206": 0.003}, "45960000": {"37.56143110616124": 1.0000000000000007}, "45970000": {"37.56143110616124": 1.0000000000000007}, "45980000": {"37.56143110616124": 0.9990000000000007, "37.65365180793302": 0.001}, "45990000": {"37.56143110616124": 1.0000000000000007}, "46000000": {"37.56143110616124": 1.0000000000000007}, "46010000": {"37.56143110616124": 1.0000000000000007}, "46020000": {"37.56143110616124": 1.0000000000000007}, "46030000": {"37.56143110616124": 1.0000000000000007}, "46040000": {"37.56143110616124": 1.0000000000000007}, "46050000": {"37.56143110616124": 1.0000000000000007}, "46060000": {"37.56143110616124": 0.9960000000000007, "37.70897007887053": 0.004}, "46070000": {"37.56143110616124": 1.0000000000000007}, "46080000": {"37.56143110616124": 1.0000000000000007}, "46090000": {"37.56143110616124": 1.0000000000000007}, "46100000": {"37.56143110616124": 0.9990000000000007, "37.48406569605747": 0.001}, "46110000": {"37.56143110616124": 1.0000000000000007}, "46120000": {"37.56143110616124": 1.0000000000000007}, "46130000": {"37.56143110616124": 0.9870000000000007, "37.62839857182057": 0.013000000000000005}, "46140000": {"37.56143110616124": 0.9800000000000006, "37.62839857182057": 0.02000000000000001}, "46150000": {"37.56143110616124": 0.9740000000000006, "37.62839857182057": 0.02600000000000001}, "46160000": {"37.56143110616124": 0.9890000000000007, "37.62839857182057": 0.010999999999999996}, "46170000": {"37.56143110616124": 0.9990000000000007, "37.62839857182057": 0.000999999999999993}, "46180000": {"37.56143110616124": 0.9990000000000007, "37.62839857182057": 0.000999999999999993}, "46190000": {"37.56143110616124": 1.0000000000000007}, "46200000": {"37.56143110616124": 0.9950000000000007, "37.409181357285824": 0.004, "37.61620541600497": 0.001}, "46210000": {"37.56143110616124": 1.0000000000000007}, "46220000": {"37.56143110616124": 0.9990000000000007, "37.58367273789799": 0.001}, "46230000": {"37.56143110616124": 0.9960000000000007, "37.58367273789799": 0.003, "37.412385379952966": 0.001}, "46240000": {"37.56143110616124": 0.9800000000000006, "37.484430142025474": 0.005, "37.67026665141665": 0.015000000000000006}, "46250000": {"37.56143110616124": 1.0000000000000007}, "46260000": {"37.56143110616124": 1.0000000000000007}, "46270000": {"37.56143110616124": 1.0000000000000007}, "46280000": {"37.56143110616124": 1.0000000000000007}, "46290000": {"37.56143110616124": 1.0000000000000007}, "46300000": {"37.56143110616124": 1.0000000000000007}, "46310000": {"37.56143110616124": 1.0000000000000007}, "46320000": {"37.56143110616124": 1.0000000000000007}, "46330000": {"37.56143110616124": 1.0000000000000007}, "46340000": {"37.56143110616124": 0.9900000000000007, "37.58186956253251": 0.010000000000000002}, "46350000": {"37.56143110616124": 1.0000000000000007}, "46360000": {"37.56143110616124": 1.0000000000000007}, "46370000": {"37.56143110616124": 0.9970000000000007, "37.694649073606364": 0.003}, "46380000": {"37.56143110616124": 0.9930000000000007, "37.694649073606364": 0.007}, "46390000": {"37.56143110616124": 1.0000000000000007}, "46400000": {"37.56143110616124": 1.0000000000000007}, "46410000": {"37.56143110616124": 1.0000000000000007}, "46420000": {"37.56143110616124": 1.0000000000000007}, "46430000": {"37.56143110616124": 0.9890000000000007, "37.45494102253967": 0.011000000000000003}, "46440000": {"37.56143110616124": 0.9890000000000007, "37.5499588451321": 0.011000000000000003}, "46450000": {"37.56143110616124": 0.9550000000000006, "37.5499588451321": 0.04400000000000003, "37.63941863246378": 0.001}, "46460000": {"37.56143110616124": 0.9530000000000006, "37.5499588451321": 0.04700000000000003}, "46470000": {"37.56143110616124": 0.9400000000000006, "37.5499588451321": 0.056000000000000036, "37.669758065298396": 0.001, "37.471415718534146": 0.003}, "46480000": {"37.56143110616124": 0.9530000000000006, "37.5499588451321": 0.04200000000000002, "37.63216963122018": 0.005}, "46490000": {"37.56143110616124": 0.9090000000000006, "37.5499588451321": 0.07200000000000005, "37.63216963122018": 0.01900000000000001}, "46500000": {"37.56143110616124": 0.9460000000000006, "37.5499588451321": 0.044000000000000025, "37.63216963122018": 0.010000000000000002}, "46510000": {"37.56143110616124": 0.9720000000000006, "37.5499588451321": 0.010999999999999996, "37.63216963122018": 0.017000000000000008}, "46520000": {"37.56143110616124": 0.9690000000000006, "37.5499588451321": 0.007999999999999993, "37.63216963122018": 0.023000000000000013}, "46530000": {"37.56143110616124": 0.9760000000000006, "37.63216963122018": 0.024000000000000014}, "46540000": {"37.56143110616124": 0.9690000000000006, "37.63216963122018": 0.031000000000000014}, "46550000": {"37.56143110616124": 0.9510000000000006, "37.63216963122018": 0.04900000000000003}, "46560000": {"37.56143110616124": 0.9150000000000006, "37.63216963122018": 0.08500000000000006}, "46570000": {"37.56143110616124": 0.9350000000000006, "37.63216963122018": 0.06500000000000003}, "46580000": {"37.56143110616124": 0.9310000000000006, "37.63216963122018": 0.06900000000000003}, "46590000": {"37.56143110616124": 0.9240000000000006, "37.63216963122018": 0.07600000000000004}, "46600000": {"37.56143110616124": 0.9060000000000006, "37.63216963122018": 0.09400000000000006}, "46610000": {"37.56143110616124": 0.8550000000000005, "37.63216963122018": 0.1430000000000001, "37.58659187275953": 0.002}, "46620000": {"37.56143110616124": 0.8900000000000006, "37.63216963122018": 0.11000000000000007}, "46630000": {"37.56143110616124": 0.9130000000000006, "37.63216963122018": 0.08700000000000005}, "46640000": {"37.56143110616124": 0.9170000000000006, "37.63216963122018": 0.08300000000000005}, "46650000": {"37.56143110616124": 0.9050000000000006, "37.63216963122018": 0.09500000000000006}, "46660000": {"37.56143110616124": 0.9320000000000006, "37.63216963122018": 0.06800000000000003}, "46670000": {"37.56143110616124": 0.9640000000000006, "37.63216963122018": 0.036000000000000004}, "46680000": {"37.56143110616124": 0.9720000000000006, "37.63216963122018": 0.027999999999999997}, "46690000": {"37.56143110616124": 1.0000000000000007}, "46700000": {"37.56143110616124": 1.0000000000000007}, "46710000": {"37.56143110616124": 1.0000000000000007}, "46720000": {"37.56143110616124": 1.0000000000000007}, "46730000": {"37.56143110616124": 1.0000000000000007}, "46740000": {"37.56143110616124": 1.0000000000000007}, "46750000": {"37.56143110616124": 1.0000000000000007}, "46760000": {"37.56143110616124": 1.0000000000000007}, "46770000": {"37.56143110616124": 1.0000000000000007}, "46780000": {"37.56143110616124": 0.9980000000000007, "37.47096251717929": 0.002}, "46790000": {"37.56143110616124": 1.0000000000000007}, "46800000": {"37.56143110616124": 1.0000000000000007}, "46810000": {"37.56143110616124": 0.9960000000000007, "37.57793064522562": 0.004}, "46820000": {"37.56143110616124": 1.0000000000000007}, "46830000": {"37.56143110616124": 1.0000000000000007}, "46840000": {"37.56143110616124": 0.9990000000000007, "37.45684318006162": 0.001}, "46850000": {"37.56143110616124": 1.0000000000000007}, "46860000": {"37.56143110616124": 1.0000000000000007}, "46870000": {"37.56143110616124": 0.9790000000000006, "37.57865262855974": 0.02000000000000001, "37.55385832086567": 0.001}, "46880000": {"37.56143110616124": 0.9960000000000007, "37.57865262855974": 0.004}, "46890000": {"37.56143110616124": 0.9900000000000007, "37.57865262855974": 0.010000000000000002}, "46900000": {"37.56143110616124": 0.9760000000000006, "37.57865262855974": 0.024000000000000014}, "46910000": {"37.56143110616124": 0.9830000000000007, "37.57865262855974": 0.017000000000000008}, "46920000": {"37.56143110616124": 0.9830000000000007, "37.57865262855974": 0.013000000000000005, "37.68373664959767": 0.004}, "46930000": {"37.56143110616124": 0.9530000000000006, "37.57865262855974": 0.04000000000000003, "37.60336442925792": 0.007}, "46940000": {"37.56143110616124": 1.0000000000000007}, "46950000": {"37.56143110616124": 0.9980000000000007, "37.538711641459926": 0.002}, "46960000": {"37.56143110616124": 1.0000000000000007}, "46970000": {"37.56143110616124": 0.9990000000000007, "37.72449880634461": 0.001}, "46980000": {"37.56143110616124": 1.0000000000000007}, "46990000": {"37.56143110616124": 0.9990000000000007, "37.70146863507164": 0.001}, "47000000": {"37.56143110616124": 0.9970000000000007, "37.45384093903479": 0.003}, "47010000": {"37.56143110616124": 0.9920000000000007, "37.45384093903479": 0.008}, "47020000": {"37.56143110616124": 0.9770000000000006, "37.45384093903479": 0.023000000000000013}, "47030000": {"37.56143110616124": 0.9880000000000007, "37.45384093903479": 0.012000000000000004}, "47040000": {"37.56143110616124": 0.9870000000000007, "37.45384093903479": 0.013000000000000005}, "47050000": {"37.56143110616124": 1.0000000000000007}, "47060000": {"37.56143110616124": 1.0000000000000007}, "47070000": {"37.56143110616124": 1.0000000000000007}, "47080000": {"37.56143110616124": 1.0000000000000007}, "47090000": {"37.56143110616124": 1.0000000000000007}, "47100000": {"37.56143110616124": 1.0000000000000007}, "47110000": {"37.56143110616124": 0.9900000000000007, "37.52253243594415": 0.010000000000000002}, "47120000": {"37.56143110616124": 1.0000000000000007}, "47130000": {"37.56143110616124": 1.0000000000000007}, "47140000": {"37.56143110616124": 1.0000000000000007}, "47150000": {"37.56143110616124": 1.0000000000000007}, "47160000": {"37.56143110616124": 1.0000000000000007}, "47170000": {"37.56143110616124": 1.0000000000000007}, "47180000": {"37.56143110616124": 1.0000000000000007}, "47190000": {"37.56143110616124": 1.0000000000000007}, "47200000": {"37.56143110616124": 1.0000000000000007}, "47210000": {"37.56143110616124": 1.0000000000000007}, "47220000": {"37.56143110616124": 1.0000000000000007}, "47230000": {"37.56143110616124": 0.9990000000000007, "37.602015466354175": 0.001}, "47240000": {"37.56143110616124": 1.0000000000000007}, "47250000": {"37.56143110616124": 1.0000000000000007}, "47260000": {"37.56143110616124": 0.9940000000000007, "37.38556006946804": 0.006}, "47270000": {"37.56143110616124": 1.0000000000000007}, "47280000": {"37.56143110616124": 1.0000000000000007}, "47290000": {"37.56143110616124": 1.0000000000000007}, "47300000": {"37.56143110616124": 1.0000000000000007}, "47310000": {"37.56143110616124": 1.0000000000000007}, "47320000": {"37.56143110616124": 1.0000000000000007}, "47330000": {"37.56143110616124": 0.9970000000000007, "37.48291801982048": 0.003}, "47340000": {"37.56143110616124": 1.0000000000000007}, "47350000": {"37.56143110616124": 1.0000000000000007}, "47360000": {"37.56143110616124": 1.0000000000000007}, "47370000": {"37.56143110616124": 1.0000000000000007}, "47380000": {"37.56143110616124": 0.9960000000000007, "37.62546586820796": 0.004}, "47390000": {"37.56143110616124": 0.9980000000000007, "37.53762017985718": 0.002}, "47400000": {"37.56143110616124": 1.0000000000000007}, "47410000": {"37.56143110616124": 1.0000000000000007}, "47420000": {"37.56143110616124": 1.0000000000000007}, "47430000": {"37.56143110616124": 0.9990000000000007, "37.54689366454256": 0.001}, "47440000": {"37.56143110616124": 1.0000000000000007}, "47450000": {"37.56143110616124": 0.9960000000000007, "37.56430384759657": 0.004}, "47460000": {"37.56143110616124": 1.0000000000000007}, "47470000": {"37.56143110616124": 1.0000000000000007}, "47480000": {"37.56143110616124": 1.0000000000000007}, "47490000": {"37.56143110616124": 1.0000000000000007}, "47500000": {"37.56143110616124": 0.9900000000000007, "37.45017987402384": 0.010000000000000002}, "47510000": {"37.56143110616124": 0.9760000000000006, "37.45017987402384": 0.024000000000000014}, "47520000": {"37.56143110616124": 0.9600000000000006, "37.45017987402384": 0.04000000000000003}, "47530000": {"37.56143110616124": 0.9660000000000006, "37.45017987402384": 0.03400000000000002}, "47540000": {"37.56143110616124": 0.9460000000000006, "37.45017987402384": 0.05300000000000003, "37.45710538908924": 0.001}, "47550000": {"37.56143110616124": 0.9440000000000006, "37.45017987402384": 0.054000000000000034, "37.63802722398517": 0.002}, "47560000": {"37.56143110616124": 0.9560000000000006, "37.45017987402384": 0.044000000000000025}, "47570000": {"37.56143110616124": 0.9740000000000006, "37.45017987402384": 0.02500000000000001, "37.45139529504988": 0.001}, "47580000": {"37.56143110616124": 0.9440000000000006, "37.45017987402384": 0.056000000000000036}, "47590000": {"37.56143110616124": 0.9480000000000006, "37.45017987402384": 0.04200000000000002, "37.62118916088251": 0.010000000000000002}, "47600000": {"37.56143110616124": 0.9140000000000006, "37.45017987402384": 0.07500000000000005, "37.62118916088251": 0.011000000000000003}, "47610000": {"37.56143110616124": 0.9090000000000006, "37.45017987402384": 0.09100000000000007}, "47620000": {"37.56143110616124": 0.9400000000000006, "37.45017987402384": 0.06000000000000004}, "47630000": {"37.56143110616124": 0.9450000000000006, "37.45017987402384": 0.05300000000000003, "37.44794690778328": 0.002}, "47640000": {"37.56143110616124": 0.9830000000000007, "37.45017987402384": 0.017}, "47650000": {"37.56143110616124": 0.9620000000000006, "37.45017987402384": 0.03600000000000002, "37.561464235977496": 0.002}, "47660000": {"37.56143110616124": 0.9780000000000006, "37.45017987402384": 0.007999999999999993, "37.561464235977496": 0.014000000000000005}, "47670000": {"37.56143110616124": 0.9960000000000007, "37.561464235977496": 0.001, "37.58941077695332": 0.003}, "47680000": {"37.56143110616124": 1.0000000000000007}, "47690000": {"37.56143110616124": 0.9980000000000007, "37.71692446304922": 0.002}, "47700000": {"37.56143110616124": 1.0000000000000007}, "47710000": {"37.56143110616124": 1.0000000000000007}, "47720000": {"37.56143110616124": 0.9970000000000007, "37.63872190954864": 0.003}, "47730000": {"37.56143110616124": 0.9980000000000007, "37.52527274946759": 0.002}, "47740000": {"37.56143110616124": 0.9980000000000007, "37.52527274946759": 0.002}, "47750000": {"37.56143110616124": 1.0000000000000007}, "47760000": {"37.56143110616124": 1.0000000000000007}, "47770000": {"37.56143110616124": 0.9840000000000007, "37.41328100513396": 0.016000000000000007}, "47780000": {"37.56143110616124": 0.9790000000000006, "37.41328100513396": 0.02100000000000001}, "47790000": {"37.56143110616124": 0.9940000000000007, "37.41328100513396": 0.006}, "47800000": {"37.56143110616124": 1.0000000000000007}, "47810000": {"37.56143110616124": 0.9980000000000007, "37.42203781730942": 0.002}, "47820000": {"37.56143110616124": 1.0000000000000007}, "47830000": {"37.56143110616124": 1.0000000000000007}, "47840000": {"37.56143110616124": 1.0000000000000007}, "47850000": {"37.56143110616124": 1.0000000000000007}, "47860000": {"37.56143110616124": 1.0000000000000007}, "47870000": {"37.56143110616124": 1.0000000000000007}, "47880000": {"37.56143110616124": 0.9860000000000007, "37.66247579066106": 0.014000000000000005}, "47890000": {"37.56143110616124": 0.9660000000000006, "37.66247579066106": 0.03400000000000002}, "47900000": {"37.56143110616124": 0.9280000000000006, "37.66247579066106": 0.07200000000000005}, "47910000": {"37.56143110616124": 0.8830000000000006, "37.66247579066106": 0.11700000000000009}, "47920000": {"37.56143110616124": 0.8800000000000006, "37.66247579066106": 0.12000000000000008}, "47930000": {"37.56143110616124": 0.8470000000000005, "37.66247579066106": 0.1530000000000001}, "47940000": {"37.56143110616124": 0.7970000000000005, "37.66247579066106": 0.20300000000000015}, "47950000": {"37.56143110616124": 0.6910000000000004, "37.66247579066106": 0.3090000000000002}, "47960000": {"37.56143110616124": 0.5810000000000003, "37.66247579066106": 0.4190000000000003}, "47970000": {"37.56143110616124": 0.6580000000000004, "37.66247579066106": 0.34000000000000025, "37.755297397259405": 0.002}, "47980000": {"37.56143110616124": 0.7630000000000005, "37.66247579066106": 0.23600000000000015, "37.755297397259405": 0.001}, "47990000": {"37.56143110616124": 0.6550000000000004, "37.66247579066106": 0.34500000000000025}, "48000000": {"37.56143110616124": 0.7330000000000004, "37.66247579066106": 0.2670000000000002}, "48010000": {"37.56143110616124": 0.7940000000000005, "37.66247579066106": 0.20600000000000013}, "48020000": {"37.56143110616124": 0.8650000000000005, "37.66247579066106": 0.13400000000000006, "37.48130012263148": 0.001}, "48030000": {"37.56143110616124": 0.9310000000000006, "37.66247579066106": 0.069}, "48040000": {"37.56143110616124": 0.8860000000000006, "37.66247579066106": 0.11400000000000005}, "48050000": {"37.56143110616124": 0.9080000000000006, "37.66247579066106": 0.09200000000000003}, "48060000": {"37.56143110616124": 0.8550000000000005, "37.66247579066106": 0.14500000000000007}, "48070000": {"37.56143110616124": 0.8750000000000006, "37.66247579066106": 0.12500000000000006}, "48080000": {"37.56143110616124": 0.8550000000000005, "37.66247579066106": 0.14500000000000007}, "48090000": {"37.56143110616124": 0.8670000000000005, "37.66247579066106": 0.13300000000000006}, "48100000": {"37.56143110616124": 0.7370000000000004, "37.66247579066106": 0.2630000000000002}, "48110000": {"37.56143110616124": 0.7580000000000005, "37.66247579066106": 0.24200000000000016}, "48120000": {"37.56143110616124": 0.8010000000000005, "37.66247579066106": 0.19900000000000012}, "48130000": {"37.56143110616124": 0.7710000000000005, "37.66247579066106": 0.22900000000000015}, "48140000": {"37.56143110616124": 0.9180000000000006, "37.66247579066106": 0.08200000000000002}, "48150000": {"37.56143110616124": 0.9640000000000006, "37.66247579066106": 0.035999999999999976}, "48160000": {"37.56143110616124": 0.9390000000000006, "37.66247579066106": 0.061}, "48170000": {"37.56143110616124": 0.9330000000000006, "37.66247579066106": 0.067}, "48180000": {"37.56143110616124": 0.9800000000000006, "37.66247579066106": 0.019999999999999962}, "48190000": {"37.56143110616124": 0.9860000000000007, "37.66247579066106": 0.013999999999999957}, "48200000": {"37.56143110616124": 0.9790000000000006, "37.66247579066106": 0.020999999999999963}, "48210000": {"37.56143110616124": 0.9840000000000007, "37.66247579066106": 0.01599999999999996}, "48220000": {"37.56143110616124": 0.9750000000000006, "37.66247579066106": 0.024999999999999967}, "48230000": {"37.56143110616124": 0.9920000000000007, "37.66247579066106": 0.007999999999999952}, "48240000": {"37.56143110616124": 1.0000000000000007}, "48250000": {"37.56143110616124": 1.0000000000000007}, "48260000": {"37.56143110616124": 1.0000000000000007}, "48270000": {"37.56143110616124": 1.0000000000000007}, "48280000": {"37.56143110616124": 1.0000000000000007}, "48290000": {"37.56143110616124": 1.0000000000000007}, "48300000": {"37.56143110616124": 1.0000000000000007}, "48310000": {"37.56143110616124": 1.0000000000000007}, "48320000": {"37.56143110616124": 1.0000000000000007}, "48330000": {"37.56143110616124": 1.0000000000000007}, "48340000": {"37.56143110616124": 1.0000000000000007}, "48350000": {"37.56143110616124": 1.0000000000000007}, "48360000": {"37.56143110616124": 1.0000000000000007}, "48370000": {"37.56143110616124": 0.9980000000000007, "37.44069526585561": 0.002}, "48380000": {"37.56143110616124": 1.0000000000000007}, "48390000": {"37.56143110616124": 1.0000000000000007}, "48400000": {"37.56143110616124": 1.0000000000000007}, "48410000": {"37.56143110616124": 1.0000000000000007}, "48420000": {"37.56143110616124": 1.0000000000000007}, "48430000": {"37.56143110616124": 1.0000000000000007}, "48440000": {"37.56143110616124": 0.9900000000000007, "37.5450262229388": 0.010000000000000002}, "48450000": {"37.56143110616124": 0.9790000000000006, "37.5450262229388": 0.02000000000000001, "37.66505977396421": 0.001}, "48460000": {"37.56143110616124": 0.9740000000000006, "37.5450262229388": 0.026000000000000016}, "48470000": {"37.56143110616124": 0.9900000000000007, "37.5450262229388": 0.010000000000000002}, "48480000": {"37.56143110616124": 0.9450000000000006, "37.5450262229388": 0.05200000000000004, "37.560575665564855": 0.003}, "48490000": {"37.56143110616124": 0.9650000000000006, "37.5450262229388": 0.035000000000000024}, "48500000": {"37.56143110616124": 0.9860000000000007, "37.5450262229388": 0.014000000000000005}, "48510000": {"37.56143110616124": 0.9970000000000007, "37.5450262229388": 0.003}, "48520000": {"37.56143110616124": 0.9910000000000007, "37.5450262229388": 0.009000000000000001}, "48530000": {"37.56143110616124": 1.0000000000000007}, "48540000": {"37.56143110616124": 1.0000000000000007}, "48550000": {"37.56143110616124": 1.0000000000000007}, "48560000": {"37.56143110616124": 1.0000000000000007}, "48570000": {"37.56143110616124": 1.0000000000000007}, "48580000": {"37.56143110616124": 1.0000000000000007}, "48590000": {"37.56143110616124": 0.9980000000000007, "37.68434172222068": 0.001, "37.3673911417928": 0.001}, "48600000": {"37.56143110616124": 1.0000000000000007}, "48610000": {"37.56143110616124": 1.0000000000000007}, "48620000": {"37.56143110616124": 1.0000000000000007}, "48630000": {"37.56143110616124": 1.0000000000000007}, "48640000": {"37.56143110616124": 0.9930000000000007, "37.47295133867235": 0.006, "37.69938918285784": 0.001}, "48650000": {"37.56143110616124": 0.9870000000000007, "37.488848039184305": 0.013000000000000005}, "48660000": {"37.56143110616124": 0.9690000000000006, "37.488848039184305": 0.03100000000000002}, "48670000": {"37.56143110616124": 0.9890000000000007, "37.488848039184305": 0.008, "37.474388449008174": 0.003}, "48680000": {"37.56143110616124": 1.0000000000000007}, "48690000": {"37.56143110616124": 1.0000000000000007}, "48700000": {"37.56143110616124": 1.0000000000000007}, "48710000": {"37.56143110616124": 0.9980000000000007, "37.74730105347045": 0.002}, "48720000": {"37.56143110616124": 1.0000000000000007}, "48730000": {"37.56143110616124": 1.0000000000000007}, "48740000": {"37.56143110616124": 1.0000000000000007}, "48750000": {"37.56143110616124": 1.0000000000000007}, "48760000": {"37.56143110616124": 0.9960000000000007, "37.54907406803758": 0.004}, "48770000": {"37.56143110616124": 1.0000000000000007}, "48780000": {"37.56143110616124": 1.0000000000000007}, "48790000": {"37.56143110616124": 1.0000000000000007}, "48800000": {"37.56143110616124": 1.0000000000000007}, "48810000": {"37.56143110616124": 1.0000000000000007}, "48820000": {"37.56143110616124": 1.0000000000000007}, "48830000": {"37.56143110616124": 1.0000000000000007}, "48840000": {"37.56143110616124": 1.0000000000000007}, "48850000": {"37.56143110616124": 0.9980000000000007, "37.5244196450863": 0.001, "37.560098366716424": 0.001}, "48860000": {"37.56143110616124": 1.0000000000000007}, "48870000": {"37.56143110616124": 1.0000000000000007}, "48880000": {"37.56143110616124": 1.0000000000000007}, "48890000": {"37.56143110616124": 0.9990000000000007, "37.656414478515636": 0.001}, "48900000": {"37.56143110616124": 1.0000000000000007}, "48910000": {"37.56143110616124": 1.0000000000000007}, "48920000": {"37.56143110616124": 1.0000000000000007}, "48930000": {"37.56143110616124": 1.0000000000000007}, "48940000": {"37.56143110616124": 1.0000000000000007}, "48950000": {"37.56143110616124": 1.0000000000000007}, "48960000": {"37.56143110616124": 1.0000000000000007}, "48970000": {"37.56143110616124": 1.0000000000000007}, "48980000": {"37.56143110616124": 0.9960000000000007, "37.65189985815203": 0.004}, "48990000": {"37.56143110616124": 0.9580000000000006, "37.65189985815203": 0.03400000000000002, "37.6656560735117": 0.008}, "49000000": {"37.56143110616124": 0.9900000000000007, "37.65189985815203": 0.005, "37.6656560735117": 0.002, "37.70859233011087": 0.003}, "49010000": {"37.56143110616124": 0.9760000000000006, "37.65189985815203": 0.009000000000000001, "37.6656560735117": 0.011000000000000003, "37.70859233011087": 0.002, "37.526534889312934": 0.002}, "49020000": {"37.56143110616124": 0.9900000000000007, "37.65189985815203": 0.003, "37.6656560735117": 0.007}, "49030000": {"37.56143110616124": 0.9830000000000007, "37.65189985815203": 0.006, "37.6656560735117": 0.011000000000000003}, "49040000": {"37.56143110616124": 0.9930000000000007, "37.6656560735117": 0.007}, "49050000": {"37.56143110616124": 0.9980000000000007, "37.6656560735117": 0.002}, "49060000": {"37.56143110616124": 0.9840000000000007, "37.6656560735117": 0.016000000000000007}, "49070000": {"37.56143110616124": 0.9830000000000007, "37.6656560735117": 0.017000000000000008}, "49080000": {"37.56143110616124": 0.9990000000000007, "37.6656560735117": 0.001}, "49090000": {"37.56143110616124": 1.0000000000000007}, "49100000": {"37.56143110616124": 0.9980000000000007, "37.570232930547995": 0.002}, "49110000": {"37.56143110616124": 0.9990000000000007, "37.570232930547995": 0.001}, "49120000": {"37.56143110616124": 0.9980000000000007, "37.71965947023045": 0.002}, "49130000": {"37.56143110616124": 0.9960000000000007, "37.5450669393141": 0.003, "37.58784960086557": 0.001}, "49140000": {"37.56143110616124": 1.0000000000000007}, "49150000": {"37.56143110616124": 1.0000000000000007}, "49160000": {"37.56143110616124": 0.9970000000000007, "37.6517954236056": 0.002, "37.559488358337894": 0.001}, "49170000": {"37.56143110616124": 1.0000000000000007}, "49180000": {"37.56143110616124": 1.0000000000000007}, "49190000": {"37.56143110616124": 1.0000000000000007}, "49200000": {"37.56143110616124": 1.0000000000000007}, "49210000": {"37.56143110616124": 1.0000000000000007}, "49220000": {"37.56143110616124": 0.9970000000000007, "37.561116337298415": 0.003}, "49230000": {"37.56143110616124": 0.9940000000000007, "37.48022692822316": 0.006}, "49240000": {"37.56143110616124": 0.9830000000000007, "37.48022692822316": 0.008, "37.43621648512332": 0.009000000000000001}, "49250000": {"37.56143110616124": 1.0000000000000007}, "49260000": {"37.56143110616124": 1.0000000000000007}, "49270000": {"37.56143110616124": 1.0000000000000007}, "49280000": {"37.56143110616124": 1.0000000000000007}, "49290000": {"37.56143110616124": 1.0000000000000007}, "49300000": {"37.56143110616124": 1.0000000000000007}, "49310000": {"37.56143110616124": 0.9980000000000007, "37.63086575662769": 0.002}, "49320000": {"37.56143110616124": 0.9810000000000006, "37.63086575662769": 0.010000000000000002, "37.64325601521598": 0.009000000000000001}, "49330000": {"37.56143110616124": 0.9630000000000006, "37.63086575662769": 0.036000000000000025, "37.64325601521598": 0.001}, "49340000": {"37.56143110616124": 0.9680000000000006, "37.63086575662769": 0.03000000000000002, "37.37527325878654": 0.002}, "49350000": {"37.56143110616124": 0.9890000000000007, "37.63086575662769": 0.011000000000000003}, "49360000": {"37.56143110616124": 0.9810000000000006, "37.63086575662769": 0.017000000000000008, "37.54946190834499": 0.001, "37.63800854827793": 0.001}, "49370000": {"37.56143110616124": 0.9780000000000006, "37.63086575662769": 0.022000000000000013}, "49380000": {"37.56143110616124": 1.0000000000000007}, "49390000": {"37.56143110616124": 0.9990000000000007, "37.500537597803685": 0.001}, "49400000": {"37.56143110616124": 1.0000000000000007}, "49410000": {"37.56143110616124": 1.0000000000000007}, "49420000": {"37.56143110616124": 1.0000000000000007}, "49430000": {"37.56143110616124": 0.9980000000000007, "37.69270490158041": 0.001, "37.65148604942283": 0.001}, "49440000": {"37.56143110616124": 1.0000000000000007}, "49450000": {"37.56143110616124": 1.0000000000000007}, "49460000": {"37.56143110616124": 1.0000000000000007}, "49470000": {"37.56143110616124": 1.0000000000000007}, "49480000": {"37.56143110616124": 0.9990000000000007, "37.4863540210299": 0.001}, "49490000": {"37.56143110616124": 1.0000000000000007}, "49500000": {"37.56143110616124": 1.0000000000000007}, "49510000": {"37.56143110616124": 1.0000000000000007}, "49520000": {"37.56143110616124": 1.0000000000000007}, "49530000": {"37.56143110616124": 1.0000000000000007}, "49540000": {"37.56143110616124": 1.0000000000000007}, "49550000": {"37.56143110616124": 0.9990000000000007, "37.40574961801646": 0.001}, "49560000": {"37.56143110616124": 0.9940000000000007, "37.457807992528274": 0.005, "37.41502276748887": 0.001}, "49570000": {"37.56143110616124": 0.9830000000000007, "37.457807992528274": 0.017000000000000008}, "49580000": {"37.56143110616124": 0.9840000000000007, "37.457807992528274": 0.016000000000000007}, "49590000": {"37.56143110616124": 0.9700000000000006, "37.457807992528274": 0.03000000000000002}, "49600000": {"37.56143110616124": 0.9790000000000006, "37.457807992528274": 0.02100000000000001}, "49610000": {"37.56143110616124": 0.9720000000000006, "37.457807992528274": 0.010000000000000002, "37.544198997288404": 0.01800000000000001}, "49620000": {"37.56143110616124": 1.0000000000000007}, "49630000": {"37.56143110616124": 0.9990000000000007, "37.66424936926157": 0.001}, "49640000": {"37.56143110616124": 1.0000000000000007}, "49650000": {"37.56143110616124": 0.9990000000000007, "37.56594562465704": 0.001}, "49660000": {"37.56143110616124": 1.0000000000000007}, "49670000": {"37.56143110616124": 1.0000000000000007}, "49680000": {"37.56143110616124": 0.9950000000000007, "37.51064103305475": 0.003, "37.50890533548388": 0.001, "37.58363396829654": 0.001}, "49690000": {"37.56143110616124": 1.0000000000000007}, "49700000": {"37.56143110616124": 1.0000000000000007}, "49710000": {"37.56143110616124": 1.0000000000000007}, "49720000": {"37.56143110616124": 1.0000000000000007}, "49730000": {"37.56143110616124": 1.0000000000000007}, "49740000": {"37.56143110616124": 1.0000000000000007}, "49750000": {"37.56143110616124": 0.9960000000000007, "37.76657992582724": 0.004}, "49760000": {"37.56143110616124": 1.0000000000000007}, "49770000": {"37.56143110616124": 1.0000000000000007}, "49780000": {"37.56143110616124": 1.0000000000000007}, "49790000": {"37.56143110616124": 1.0000000000000007}, "49800000": {"37.56143110616124": 1.0000000000000007}, "49810000": {"37.56143110616124": 1.0000000000000007}, "49820000": {"37.56143110616124": 1.0000000000000007}, "49830000": {"37.56143110616124": 1.0000000000000007}, "49840000": {"37.56143110616124": 0.9900000000000007, "37.50282887688267": 0.010000000000000002}, "49850000": {"37.56143110616124": 0.9940000000000007, "37.50282887688267": 0.006}, "49860000": {"37.56143110616124": 0.9990000000000007, "37.59328625662631": 0.001}, "49870000": {"37.56143110616124": 1.0000000000000007}, "49880000": {"37.56143110616124": 1.0000000000000007}, "49890000": {"37.56143110616124": 1.0000000000000007}, "49900000": {"37.56143110616124": 1.0000000000000007}, "49910000": {"37.56143110616124": 0.9980000000000007, "37.66326215332383": 0.002}, "49920000": {"37.56143110616124": 1.0000000000000007}, "49930000": {"37.56143110616124": 0.9980000000000007, "37.47127716395909": 0.002}, "49940000": {"37.56143110616124": 1.0000000000000007}, "49950000": {"37.56143110616124": 1.0000000000000007}, "49960000": {"37.56143110616124": 1.0000000000000007}, "49970000": {"37.56143110616124": 1.0000000000000007}, "49980000": {"37.56143110616124": 1.0000000000000007}, "49990000": {"37.56143110616124": 1.0000000000000007}, "50000000": {"37.56143110616124": 1.0000000000000007}, "50010000": {"37.56143110616124": 1.0000000000000007}, "50020000": {"37.56143110616124": 0.9860000000000007, "37.50708165641439": 0.008, "37.44649237241609": 0.003, "37.64974987397141": 0.003}, "50030000": {"37.56143110616124": 0.9900000000000007, "37.50708165641439": 0.005, "37.44649237241609": 0.005}, "50040000": {"37.56143110616124": 0.9990000000000007, "37.50708165641439": 0.001}, "50050000": {"37.56143110616124": 0.9990000000000007, "37.50708165641439": 0.001}, "50060000": {"37.56143110616124": 1.0000000000000007}, "50070000": {"37.56143110616124": 0.9990000000000007, "37.77701025102232": 0.001}, "50080000": {"37.56143110616124": 0.9830000000000007, "37.77701025102232": 0.017000000000000008}, "50090000": {"37.56143110616124": 0.9770000000000006, "37.77701025102232": 0.023000000000000013}, "50100000": {"37.56143110616124": 0.9860000000000007, "37.77701025102232": 0.014000000000000005}, "50110000": {"37.56143110616124": 0.9940000000000007, "37.77701025102232": 0.006}, "50120000": {"37.56143110616124": 1.0000000000000007}, "50130000": {"37.56143110616124": 1.0000000000000007}, "50140000": {"37.56143110616124": 0.9940000000000007, "37.51208044254471": 0.006}, "50150000": {"37.56143110616124": 0.9950000000000007, "37.51208044254471": 0.002, "37.72660327088898": 0.003}, "50160000": {"37.56143110616124": 1.0000000000000007}, "50170000": {"37.56143110616124": 1.0000000000000007}, "50180000": {"37.56143110616124": 1.0000000000000007}, "50190000": {"37.56143110616124": 0.9940000000000007, "37.5386121046245": 0.006}, "50200000": {"37.56143110616124": 0.9980000000000007, "37.5386121046245": 0.002}, "50210000": {"37.56143110616124": 1.0000000000000007}, "50220000": {"37.56143110616124": 1.0000000000000007}, "50230000": {"37.56143110616124": 1.0000000000000007}, "50240000": {"37.56143110616124": 1.0000000000000007}, "50250000": {"37.56143110616124": 0.9980000000000007, "37.541243661384264": 0.002}, "50260000": {"37.56143110616124": 0.9990000000000007, "37.67770338559446": 0.001}, "50270000": {"37.56143110616124": 1.0000000000000007}, "50280000": {"37.56143110616124": 1.0000000000000007}, "50290000": {"37.56143110616124": 1.0000000000000007}, "50300000": {"37.56143110616124": 1.0000000000000007}, "50310000": {"37.56143110616124": 0.9980000000000007, "37.56254445265127": 0.002}, "50320000": {"37.56143110616124": 1.0000000000000007}, "50330000": {"37.56143110616124": 1.0000000000000007}, "50340000": {"37.56143110616124": 1.0000000000000007}, "50350000": {"37.56143110616124": 1.0000000000000007}, "50360000": {"37.56143110616124": 1.0000000000000007}, "50370000": {"37.56143110616124": 1.0000000000000007}, "50380000": {"37.56143110616124": 0.9990000000000007, "37.474336356392755": 0.001}, "50390000": {"37.56143110616124": 1.0000000000000007}, "50400000": {"37.56143110616124": 1.0000000000000007}, "50410000": {"37.56143110616124": 1.0000000000000007}, "50420000": {"37.56143110616124": 1.0000000000000007}, "50430000": {"37.56143110616124": 1.0000000000000007}, "50440000": {"37.56143110616124": 1.0000000000000007}, "50450000": {"37.56143110616124": 1.0000000000000007}, "50460000": {"37.56143110616124": 1.0000000000000007}, "50470000": {"37.56143110616124": 1.0000000000000007}, "50480000": {"37.56143110616124": 1.0000000000000007}, "50490000": {"37.56143110616124": 1.0000000000000007}, "50500000": {"37.56143110616124": 0.9960000000000007, "37.6549651711672": 0.004}, "50510000": {"37.56143110616124": 1.0000000000000007}, "50520000": {"37.56143110616124": 0.9960000000000007, "37.60774393974222": 0.004}, "50530000": {"37.56143110616124": 0.9920000000000007, "37.60774393974222": 0.008}, "50540000": {"37.56143110616124": 1.0000000000000007}, "50550000": {"37.56143110616124": 1.0000000000000007}, "50560000": {"37.56143110616124": 1.0000000000000007}, "50570000": {"37.56143110616124": 1.0000000000000007}, "50580000": {"37.56143110616124": 1.0000000000000007}, "50590000": {"37.56143110616124": 0.9910000000000007, "37.52480098421655": 0.009000000000000001}, "50600000": {"37.56143110616124": 0.9920000000000007, "37.52480098421655": 0.008}, "50610000": {"37.56143110616124": 0.9770000000000006, "37.52480098421655": 0.01900000000000001, "37.69937154032556": 0.004}, "50620000": {"37.56143110616124": 0.9470000000000006, "37.52480098421655": 0.05300000000000004}, "50630000": {"37.56143110616124": 0.9950000000000007, "37.52480098421655": 0.005}, "50640000": {"37.56143110616124": 0.9840000000000007, "37.52480098421655": 0.016000000000000007}, "50650000": {"37.56143110616124": 1.0000000000000007}, "50660000": {"37.56143110616124": 0.9990000000000007, "37.538241665194214": 0.001}, "50670000": {"37.56143110616124": 1.0000000000000007}, "50680000": {"37.56143110616124": 1.0000000000000007}, "50690000": {"37.56143110616124": 1.0000000000000007}, "50700000": {"37.56143110616124": 1.0000000000000007}, "50710000": {"37.56143110616124": 1.0000000000000007}, "50720000": {"37.56143110616124": 1.0000000000000007}, "50730000": {"37.56143110616124": 1.0000000000000007}, "50740000": {"37.56143110616124": 1.0000000000000007}, "50750000": {"37.56143110616124": 0.9690000000000006, "37.53497052454949": 0.023000000000000013, "37.606612676665236": 0.008}, "50760000": {"37.56143110616124": 0.9760000000000006, "37.53497052454949": 0.004, "37.606612676665236": 0.010000000000000002, "37.57698358946235": 0.010000000000000002}, "50770000": {"37.56143110616124": 0.9770000000000006, "37.606612676665236": 0.023000000000000013}, "50780000": {"37.56143110616124": 0.9530000000000006, "37.606612676665236": 0.04700000000000003}, "50790000": {"37.56143110616124": 0.9220000000000006, "37.606612676665236": 0.07800000000000006}, "50800000": {"37.56143110616124": 0.9100000000000006, "37.606612676665236": 0.09000000000000007}, "50810000": {"37.56143110616124": 0.9720000000000006, "37.606612676665236": 0.02800000000000001}, "50820000": {"37.56143110616124": 0.9870000000000007, "37.606612676665236": 0.012999999999999998}, "50830000": {"37.56143110616124": 0.9750000000000006, "37.606612676665236": 0.02500000000000001}, "50840000": {"37.56143110616124": 0.9760000000000006, "37.606612676665236": 0.024000000000000007}, "50850000": {"37.56143110616124": 0.9780000000000006, "37.606612676665236": 0.022000000000000006}, "50860000": {"37.56143110616124": 0.9200000000000006, "37.606612676665236": 0.08000000000000006}, "50870000": {"37.56143110616124": 0.8620000000000005, "37.606612676665236": 0.1380000000000001}, "50880000": {"37.56143110616124": 0.8440000000000005, "37.606612676665236": 0.1560000000000001}, "50890000": {"37.56143110616124": 0.8750000000000006, "37.606612676665236": 0.12300000000000008, "37.560910803075785": 0.002}, "50900000": {"37.56143110616124": 0.7400000000000004, "37.606612676665236": 0.2590000000000002, "37.550920377496375": 0.001}, "50910000": {"37.56143110616124": 0.7200000000000004, "37.606612676665236": 0.2770000000000002, "37.5692863008188": 0.003}, "50920000": {"37.56143110616124": 0.6690000000000004, "37.606612676665236": 0.33100000000000024}, "50930000": {"37.56143110616124": 0.6310000000000003, "37.606612676665236": 0.36900000000000027}, "50940000": {"37.56143110616124": 0.6600000000000004, "37.606612676665236": 0.34000000000000025}, "50950000": {"37.56143110616124": 0.7050000000000004, "37.606612676665236": 0.2950000000000002}, "50960000": {"37.56143110616124": 0.5860000000000003, "37.606612676665236": 0.4140000000000003}, "50970000": {"37.56143110616124": 0.5890000000000003, "37.606612676665236": 0.4110000000000003}, "50980000": {"37.56143110616124": 0.6030000000000003, "37.606612676665236": 0.3890000000000003, "37.69060615490233": 0.008}, "50990000": {"37.56143110616124": 0.6180000000000003, "37.606612676665236": 0.36600000000000027, "37.69060615490233": 0.016000000000000007}, "51000000": {"37.56143110616124": 0.5700000000000003, "37.606612676665236": 0.36900000000000027, "37.69060615490233": 0.06100000000000005}, "51010000": {"37.56143110616124": 0.6820000000000004, "37.606612676665236": 0.2870000000000002, "37.69060615490233": 0.031000000000000014}, "51020000": {"37.56143110616124": 0.7710000000000005, "37.606612676665236": 0.22700000000000015, "37.69060615490233": 0.001999999999999993}, "51030000": {"37.56143110616124": 0.7810000000000005, "37.606612676665236": 0.21000000000000013, "37.41973332307994": 0.009000000000000001}, "51040000": {"37.56143110616124": 0.8750000000000006, "37.606612676665236": 0.12500000000000006}, "51050000": {"37.56143110616124": 0.7940000000000005, "37.606612676665236": 0.20600000000000013}, "51060000": {"37.56143110616124": 0.7480000000000004, "37.606612676665236": 0.24900000000000017, "37.46254945570202": 0.003}, "51070000": {"37.56143110616124": 0.7670000000000005, "37.606612676665236": 0.23300000000000015}, "51080000": {"37.56143110616124": 0.7100000000000004, "37.606612676665236": 0.2900000000000002}, "51090000": {"37.56143110616124": 0.7420000000000004, "37.606612676665236": 0.2580000000000002}, "51100000": {"37.56143110616124": 0.6780000000000004, "37.606612676665236": 0.32200000000000023}, "51110000": {"37.56143110616124": 0.8160000000000005, "37.606612676665236": 0.1840000000000001}, "51120000": {"37.56143110616124": 0.7310000000000004, "37.606612676665236": 0.2690000000000002}, "51130000": {"37.56143110616124": 0.7770000000000005, "37.606612676665236": 0.22100000000000014, "37.4697450343246": 0.001, "37.707359050380084": 0.001}, "51140000": {"37.56143110616124": 0.7420000000000004, "37.606612676665236": 0.2580000000000002}, "51150000": {"37.56143110616124": 0.7780000000000005, "37.606612676665236": 0.22000000000000014, "37.672137600936686": 0.002}, "51160000": {"37.56143110616124": 0.7980000000000005, "37.606612676665236": 0.19100000000000011, "37.672137600936686": 0.011000000000000003}, "51170000": {"37.56143110616124": 0.8130000000000005, "37.606612676665236": 0.1600000000000001, "37.672137600936686": 0.027000000000000017}, "51180000": {"37.56143110616124": 0.7850000000000005, "37.606612676665236": 0.1900000000000001, "37.672137600936686": 0.025000000000000015}, "51190000": {"37.56143110616124": 0.8060000000000005, "37.606612676665236": 0.1700000000000001, "37.672137600936686": 0.022000000000000006, "37.77624311258896": 0.002}, "51200000": {"37.56143110616124": 0.8040000000000005, "37.606612676665236": 0.19600000000000012}, "51210000": {"37.56143110616124": 0.6360000000000003, "37.606612676665236": 0.36400000000000027}, "51220000": {"37.56143110616124": 0.5740000000000003, "37.606612676665236": 0.4250000000000003, "37.532527921475385": 0.001}, "51230000": {"37.56143110616124": 0.5890000000000003, "37.606612676665236": 0.4110000000000003}, "51240000": {"37.56143110616124": 0.6490000000000004, "37.606612676665236": 0.34800000000000025, "37.52100757262743": 0.001, "37.49307260920975": 0.002}, "51250000": {"37.56143110616124": 0.6340000000000003, "37.606612676665236": 0.36600000000000027}, "51260000": {"37.56143110616124": 0.7600000000000005, "37.606612676665236": 0.24000000000000016}, "51270000": {"37.56143110616124": 0.7260000000000004, "37.606612676665236": 0.2740000000000002}, "51280000": {"37.56143110616124": 0.8030000000000005, "37.606612676665236": 0.19700000000000012}, "51290000": {"37.56143110616124": 0.7410000000000004, "37.606612676665236": 0.2590000000000002}, "51300000": {"37.56143110616124": 0.6730000000000004, "37.606612676665236": 0.32700000000000023}, "51310000": {"37.56143110616124": 0.6670000000000004, "37.606612676665236": 0.33300000000000024}, "51320000": {"37.56143110616124": 0.7360000000000004, "37.606612676665236": 0.2640000000000002}, "51330000": {"37.56143110616124": 0.6890000000000004, "37.606612676665236": 0.3110000000000002}, "51340000": {"37.56143110616124": 0.6900000000000004, "37.606612676665236": 0.3100000000000002}, "51350000": {"37.56143110616124": 0.7230000000000004, "37.606612676665236": 0.2760000000000002, "37.563895830606405": 0.001}, "51360000": {"37.56143110616124": 0.7690000000000005, "37.606612676665236": 0.23100000000000015}, "51370000": {"37.56143110616124": 0.7090000000000004, "37.606612676665236": 0.2910000000000002}, "51380000": {"37.56143110616124": 0.7850000000000005, "37.606612676665236": 0.21400000000000013, "37.54094110416391": 0.001}, "51390000": {"37.56143110616124": 0.8720000000000006, "37.606612676665236": 0.12700000000000006, "37.729947981375055": 0.001}, "51400000": {"37.56143110616124": 0.8630000000000005, "37.606612676665236": 0.13700000000000007}, "51410000": {"37.56143110616124": 0.8140000000000005, "37.606612676665236": 0.1860000000000001}, "51420000": {"37.56143110616124": 0.7520000000000004, "37.606612676665236": 0.24800000000000016}, "51430000": {"37.56143110616124": 0.7590000000000005, "37.606612676665236": 0.24100000000000016}, "51440000": {"37.56143110616124": 0.7860000000000005, "37.606612676665236": 0.21400000000000013}, "51450000": {"37.56143110616124": 0.8090000000000005, "37.606612676665236": 0.19100000000000011}, "51460000": {"37.56143110616124": 0.8690000000000005, "37.606612676665236": 0.13100000000000006}, "51470000": {"37.56143110616124": 0.9210000000000006, "37.606612676665236": 0.07900000000000001}, "51480000": {"37.56143110616124": 0.9400000000000006, "37.606612676665236": 0.06}, "51490000": {"37.56143110616124": 0.9470000000000006, "37.606612676665236": 0.05299999999999999}, "51500000": {"37.56143110616124": 0.8820000000000006, "37.606612676665236": 0.11800000000000005}, "51510000": {"37.56143110616124": 0.8220000000000005, "37.606612676665236": 0.1780000000000001}, "51520000": {"37.56143110616124": 0.9050000000000006, "37.606612676665236": 0.09500000000000003}, "51530000": {"37.56143110616124": 0.9480000000000006, "37.606612676665236": 0.05199999999999999}, "51540000": {"37.56143110616124": 0.9400000000000006, "37.606612676665236": 0.059, "37.66941777332511": 0.001}, "51550000": {"37.56143110616124": 0.9450000000000006, "37.606612676665236": 0.05499999999999999}, "51560000": {"37.56143110616124": 0.9530000000000006, "37.606612676665236": 0.046999999999999986}, "51570000": {"37.56143110616124": 0.9730000000000006, "37.606612676665236": 0.02699999999999997}, "51580000": {"37.56143110616124": 0.9880000000000007, "37.606612676665236": 0.011999999999999955}, "51590000": {"37.56143110616124": 0.9910000000000007, "37.606612676665236": 0.008999999999999952}, "51600000": {"37.56143110616124": 0.9920000000000007, "37.606612676665236": 0.007999999999999952}, "51610000": {"37.56143110616124": 1.0000000000000007}, "51620000": {"37.56143110616124": 0.9980000000000007, "37.468676702912184": 0.002}, "51630000": {"37.56143110616124": 0.9990000000000007, "37.468676702912184": 0.001}, "51640000": {"37.56143110616124": 1.0000000000000007}, "51650000": {"37.56143110616124": 1.0000000000000007}, "51660000": {"37.56143110616124": 0.9900000000000007, "37.42256564010401": 0.010000000000000002}, "51670000": {"37.56143110616124": 0.9860000000000007, "37.53076975447912": 0.014000000000000005}, "51680000": {"37.56143110616124": 1.0000000000000007}, "51690000": {"37.56143110616124": 1.0000000000000007}, "51700000": {"37.56143110616124": 1.0000000000000007}, "51710000": {"37.56143110616124": 1.0000000000000007}, "51720000": {"37.56143110616124": 0.9990000000000007, "37.78067682526628": 0.001}, "51730000": {"37.56143110616124": 1.0000000000000007}, "51740000": {"37.56143110616124": 1.0000000000000007}, "51750000": {"37.56143110616124": 1.0000000000000007}, "51760000": {"37.56143110616124": 1.0000000000000007}, "51770000": {"37.56143110616124": 1.0000000000000007}, "51780000": {"37.56143110616124": 1.0000000000000007}, "51790000": {"37.56143110616124": 1.0000000000000007}, "51800000": {"37.56143110616124": 1.0000000000000007}, "51810000": {"37.56143110616124": 1.0000000000000007}, "51820000": {"37.56143110616124": 1.0000000000000007}, "51830000": {"37.56143110616124": 1.0000000000000007}, "51840000": {"37.56143110616124": 1.0000000000000007}, "51850000": {"37.56143110616124": 1.0000000000000007}, "51860000": {"37.56143110616124": 1.0000000000000007}, "51870000": {"37.56143110616124": 0.9970000000000007, "37.37830183767903": 0.003}, "51880000": {"37.56143110616124": 0.9870000000000007, "37.37830183767903": 0.013000000000000005}, "51890000": {"37.56143110616124": 0.9990000000000007, "37.4605333888109": 0.001}, "51900000": {"37.56143110616124": 1.0000000000000007}, "51910000": {"37.56143110616124": 1.0000000000000007}, "51920000": {"37.56143110616124": 1.0000000000000007}, "51930000": {"37.56143110616124": 1.0000000000000007}, "51940000": {"37.56143110616124": 1.0000000000000007}, "51950000": {"37.56143110616124": 1.0000000000000007}, "51960000": {"37.56143110616124": 1.0000000000000007}, "51970000": {"37.56143110616124": 1.0000000000000007}, "51980000": {"37.56143110616124": 1.0000000000000007}, "51990000": {"37.56143110616124": 1.0000000000000007}, "52000000": {"37.56143110616124": 1.0000000000000007}, "52010000": {"37.56143110616124": 1.0000000000000007}, "52020000": {"37.56143110616124": 1.0000000000000007}, "52030000": {"37.56143110616124": 0.9960000000000007, "37.39550342095658": 0.004}, "52040000": {"37.56143110616124": 0.9990000000000007, "37.751326872884206": 0.001}, "52050000": {"37.56143110616124": 1.0000000000000007}, "52060000": {"37.56143110616124": 1.0000000000000007}, "52070000": {"37.56143110616124": 1.0000000000000007}, "52080000": {"37.56143110616124": 1.0000000000000007}, "52090000": {"37.56143110616124": 1.0000000000000007}, "52100000": {"37.56143110616124": 0.9860000000000007, "37.58199101063742": 0.014000000000000005}, "52110000": {"37.56143110616124": 0.9790000000000006, "37.58199101063742": 0.02100000000000001}, "52120000": {"37.56143110616124": 0.9750000000000006, "37.58199101063742": 0.025000000000000015}, "52130000": {"37.56143110616124": 0.9540000000000006, "37.58199101063742": 0.046000000000000034}, "52140000": {"37.56143110616124": 0.9800000000000006, "37.58199101063742": 0.01900000000000001, "37.45489650750179": 0.001}, "52150000": {"37.56143110616124": 0.9920000000000007, "37.58199101063742": 0.008}, "52160000": {"37.56143110616124": 1.0000000000000007}, "52170000": {"37.56143110616124": 0.9750000000000006, "37.5593222965566": 0.025000000000000015}, "52180000": {"37.56143110616124": 0.9480000000000006, "37.5593222965566": 0.05200000000000004}, "52190000": {"37.56143110616124": 0.9120000000000006, "37.5593222965566": 0.06400000000000004, "37.57477421545926": 0.024000000000000014}, "52200000": {"37.56143110616124": 0.8950000000000006, "37.5593222965566": 0.07300000000000005, "37.57477421545926": 0.03200000000000002}, "52210000": {"37.56143110616124": 0.9540000000000006, "37.5593222965566": 0.034000000000000016, "37.57477421545926": 0.012000000000000004}, "52220000": {"37.56143110616124": 0.9770000000000006, "37.5593222965566": 0.017, "37.57477421545926": 0.005, "37.653083313645325": 0.001}, "52230000": {"37.56143110616124": 0.9960000000000007, "37.43948226859024": 0.004}, "52240000": {"37.56143110616124": 0.9980000000000007, "37.346682235446515": 0.002}, "52250000": {"37.56143110616124": 1.0000000000000007}, "52260000": {"37.56143110616124": 1.0000000000000007}, "52270000": {"37.56143110616124": 1.0000000000000007}, "52280000": {"37.56143110616124": 1.0000000000000007}, "52290000": {"37.56143110616124": 1.0000000000000007}, "52300000": {"37.56143110616124": 1.0000000000000007}, "52310000": {"37.56143110616124": 1.0000000000000007}, "52320000": {"37.56143110616124": 0.9990000000000007, "37.51811240048509": 0.001}, "52330000": {"37.56143110616124": 0.9950000000000007, "37.51254998166559": 0.005}, "52340000": {"37.56143110616124": 0.9580000000000006, "37.51254998166559": 0.04200000000000003}, "52350000": {"37.56143110616124": 0.9700000000000006, "37.51254998166559": 0.026000000000000016, "37.557415244683995": 0.004}, "52360000": {"37.56143110616124": 0.9960000000000007, "37.51254998166559": 0.002, "37.557415244683995": 0.002}, "52370000": {"37.56143110616124": 1.0000000000000007}, "52380000": {"37.56143110616124": 0.9790000000000006, "37.309776650179025": 0.02100000000000001}, "52390000": {"37.56143110616124": 0.9460000000000006, "37.309776650179025": 0.054000000000000034}, "52400000": {"37.56143110616124": 0.9390000000000006, "37.309776650179025": 0.06100000000000004}, "52410000": {"37.56143110616124": 0.8380000000000005, "37.309776650179025": 0.1310000000000001, "37.5503808680985": 0.012000000000000004, "37.453885103634626": 0.01900000000000001}, "52420000": {"37.56143110616124": 0.9350000000000006, "37.309776650179025": 0.05000000000000002, "37.5503808680985": 0.015000000000000006}, "52430000": {"37.56143110616124": 0.9770000000000006, "37.309776650179025": 0.022999999999999993}, "52440000": {"37.56143110616124": 0.9680000000000006, "37.309776650179025": 0.031, "37.41087011316358": 0.001}, "52450000": {"37.56143110616124": 0.9630000000000006, "37.309776650179025": 0.024999999999999994, "37.5990661422395": 0.012000000000000004}, "52460000": {"37.56143110616124": 0.9550000000000006, "37.309776650179025": 0.04000000000000001, "37.5990661422395": 0.005}, "52470000": {"37.56143110616124": 0.9490000000000006, "37.309776650179025": 0.047000000000000014, "37.5990661422395": 0.002, "37.484423042842366": 0.002}, "52480000": {"37.56143110616124": 0.9740000000000006, "37.309776650179025": 0.024999999999999994, "37.376154853788435": 0.001}, "52490000": {"37.56143110616124": 0.9950000000000007, "37.309776650179025": 0.004999999999999979}, "52500000": {"37.56143110616124": 0.9830000000000007, "37.309776650179025": 0.016999999999999987}, "52510000": {"37.56143110616124": 0.9850000000000007, "37.309776650179025": 0.014999999999999986}, "52520000": {"37.56143110616124": 0.9890000000000007, "37.309776650179025": 0.010999999999999982}, "52530000": {"37.56143110616124": 0.9930000000000007, "37.309776650179025": 0.006999999999999979}, "52540000": {"37.56143110616124": 0.9940000000000007, "37.62103612205882": 0.006}, "52550000": {"37.56143110616124": 1.0000000000000007}, "52560000": {"37.56143110616124": 1.0000000000000007}, "52570000": {"37.56143110616124": 1.0000000000000007}, "52580000": {"37.56143110616124": 1.0000000000000007}, "52590000": {"37.56143110616124": 1.0000000000000007}, "52600000": {"37.56143110616124": 1.0000000000000007}, "52610000": {"37.56143110616124": 1.0000000000000007}, "52620000": {"37.56143110616124": 0.9980000000000007, "37.534450335806966": 0.002}, "52630000": {"37.56143110616124": 0.9990000000000007, "37.422246408382065": 0.001}, "52640000": {"37.56143110616124": 1.0000000000000007}, "52650000": {"37.56143110616124": 1.0000000000000007}, "52660000": {"37.56143110616124": 1.0000000000000007}, "52670000": {"37.56143110616124": 1.0000000000000007}, "52680000": {"37.56143110616124": 1.0000000000000007}, "52690000": {"37.56143110616124": 1.0000000000000007}, "52700000": {"37.56143110616124": 0.9990000000000007, "37.642119036171586": 0.001}, "52710000": {"37.56143110616124": 1.0000000000000007}, "52720000": {"37.56143110616124": 1.0000000000000007}, "52730000": {"37.56143110616124": 1.0000000000000007}, "52740000": {"37.56143110616124": 0.9990000000000007, "37.57715982824773": 0.001}, "52750000": {"37.56143110616124": 1.0000000000000007}, "52760000": {"37.56143110616124": 1.0000000000000007}, "52770000": {"37.56143110616124": 1.0000000000000007}, "52780000": {"37.56143110616124": 1.0000000000000007}, "52790000": {"37.56143110616124": 1.0000000000000007}, "52800000": {"37.56143110616124": 1.0000000000000007}, "52810000": {"37.56143110616124": 1.0000000000000007}, "52820000": {"37.56143110616124": 1.0000000000000007}, "52830000": {"37.56143110616124": 1.0000000000000007}, "52840000": {"37.56143110616124": 1.0000000000000007}, "52850000": {"37.56143110616124": 1.0000000000000007}, "52860000": {"37.56143110616124": 1.0000000000000007}, "52870000": {"37.56143110616124": 1.0000000000000007}, "52880000": {"37.56143110616124": 1.0000000000000007}, "52890000": {"37.56143110616124": 1.0000000000000007}, "52900000": {"37.56143110616124": 1.0000000000000007}, "52910000": {"37.56143110616124": 0.9990000000000007, "37.63135044598653": 0.001}, "52920000": {"37.56143110616124": 1.0000000000000007}, "52930000": {"37.56143110616124": 1.0000000000000007}, "52940000": {"37.56143110616124": 0.9900000000000007, "37.51144392604194": 0.010000000000000002}, "52950000": {"37.56143110616124": 0.9820000000000007, "37.51144392604194": 0.01800000000000001}, "52960000": {"37.56143110616124": 0.9930000000000007, "37.51144392604194": 0.007}, "52970000": {"37.56143110616124": 1.0000000000000007}, "52980000": {"37.56143110616124": 1.0000000000000007}, "52990000": {"37.56143110616124": 1.0000000000000007}, "53000000": {"37.56143110616124": 1.0000000000000007}, "53010000": {"37.56143110616124": 1.0000000000000007}, "53020000": {"37.56143110616124": 1.0000000000000007}, "53030000": {"37.56143110616124": 1.0000000000000007}, "53040000": {"37.56143110616124": 0.9990000000000007, "37.59157003353051": 0.001}, "53050000": {"37.56143110616124": 0.9990000000000007, "37.56234222998542": 0.001}, "53060000": {"37.56143110616124": 0.9990000000000007, "37.596730907919294": 0.001}, "53070000": {"37.56143110616124": 0.9970000000000007, "37.68172327689643": 0.003}, "53080000": {"37.56143110616124": 1.0000000000000007}, "53090000": {"37.56143110616124": 1.0000000000000007}, "53100000": {"37.56143110616124": 0.9980000000000007, "37.4841704827846": 0.002}, "53110000": {"37.56143110616124": 1.0000000000000007}, "53120000": {"37.56143110616124": 1.0000000000000007}, "53130000": {"37.56143110616124": 1.0000000000000007}, "53140000": {"37.56143110616124": 1.0000000000000007}, "53150000": {"37.56143110616124": 1.0000000000000007}, "53160000": {"37.56143110616124": 1.0000000000000007}, "53170000": {"37.56143110616124": 1.0000000000000007}, "53180000": {"37.56143110616124": 1.0000000000000007}, "53190000": {"37.56143110616124": 0.9980000000000007, "37.532087469095": 0.002}, "53200000": {"37.56143110616124": 0.9970000000000007, "37.55934216934541": 0.003}, "53210000": {"37.56143110616124": 0.9990000000000007, "37.54377970305784": 0.001}, "53220000": {"37.56143110616124": 1.0000000000000007}, "53230000": {"37.56143110616124": 1.0000000000000007}, "53240000": {"37.56143110616124": 1.0000000000000007}, "53250000": {"37.56143110616124": 1.0000000000000007}, "53260000": {"37.56143110616124": 1.0000000000000007}, "53270000": {"37.56143110616124": 0.9940000000000007, "37.403842255608595": 0.006}, "53280000": {"37.56143110616124": 0.9770000000000006, "37.403842255608595": 0.023000000000000013}, "53290000": {"37.56143110616124": 0.9650000000000006, "37.403842255608595": 0.035000000000000024}, "53300000": {"37.56143110616124": 0.9310000000000006, "37.403842255608595": 0.06900000000000005}, "53310000": {"37.56143110616124": 0.9680000000000006, "37.403842255608595": 0.030000000000000013, "37.643886977316406": 0.002}, "53320000": {"37.56143110616124": 0.9450000000000006, "37.403842255608595": 0.055000000000000035}, "53330000": {"37.56143110616124": 0.9570000000000006, "37.403842255608595": 0.043000000000000024}, "53340000": {"37.56143110616124": 0.9420000000000006, "37.403842255608595": 0.05800000000000004}, "53350000": {"37.56143110616124": 0.9430000000000006, "37.403842255608595": 0.05700000000000004}, "53360000": {"37.56143110616124": 0.9570000000000006, "37.403842255608595": 0.043000000000000024}, "53370000": {"37.56143110616124": 0.9760000000000006, "37.403842255608595": 0.024000000000000007}, "53380000": {"37.56143110616124": 0.9800000000000006, "37.403842255608595": 0.019000000000000003, "37.67706374621695": 0.001}, "53390000": {"37.56143110616124": 0.9960000000000007, "37.403842255608595": 0.003999999999999993}, "53400000": {"37.56143110616124": 1.0000000000000007}, "53410000": {"37.56143110616124": 1.0000000000000007}, "53420000": {"37.56143110616124": 1.0000000000000007}, "53430000": {"37.56143110616124": 1.0000000000000007}, "53440000": {"37.56143110616124": 1.0000000000000007}, "53450000": {"37.56143110616124": 1.0000000000000007}, "53460000": {"37.56143110616124": 1.0000000000000007}, "53470000": {"37.56143110616124": 1.0000000000000007}, "53480000": {"37.56143110616124": 1.0000000000000007}, "53490000": {"37.56143110616124": 1.0000000000000007}, "53500000": {"37.56143110616124": 1.0000000000000007}, "53510000": {"37.56143110616124": 0.9990000000000007, "37.62626915058902": 0.001}, "53520000": {"37.56143110616124": 0.9880000000000007, "37.60970009757561": 0.012000000000000004}, "53530000": {"37.56143110616124": 0.9860000000000007, "37.60970009757561": 0.014000000000000005}, "53540000": {"37.56143110616124": 0.9360000000000006, "37.60970009757561": 0.06400000000000004}, "53550000": {"37.56143110616124": 0.9050000000000006, "37.60970009757561": 0.09500000000000007}, "53560000": {"37.56143110616124": 0.9190000000000006, "37.60970009757561": 0.08100000000000006}, "53570000": {"37.56143110616124": 0.9020000000000006, "37.60970009757561": 0.09800000000000007}, "53580000": {"37.56143110616124": 0.9150000000000006, "37.60970009757561": 0.08500000000000006}, "53590000": {"37.56143110616124": 0.8810000000000006, "37.60970009757561": 0.11900000000000008}, "53600000": {"37.56143110616124": 0.8740000000000006, "37.60970009757561": 0.12600000000000008}, "53610000": {"37.56143110616124": 0.8010000000000005, "37.60970009757561": 0.19900000000000015}, "53620000": {"37.56143110616124": 0.8780000000000006, "37.60970009757561": 0.12100000000000008, "37.676279794653084": 0.001}, "53630000": {"37.56143110616124": 0.8750000000000006, "37.60970009757561": 0.12400000000000008, "37.58364672496052": 0.001}, "53640000": {"37.56143110616124": 0.8800000000000006, "37.60970009757561": 0.12000000000000008}, "53650000": {"37.56143110616124": 0.9190000000000006, "37.60970009757561": 0.08100000000000004}, "53660000": {"37.56143110616124": 0.8530000000000005, "37.60970009757561": 0.1440000000000001, "37.554843541632046": 0.003}, "53670000": {"37.56143110616124": 0.9050000000000006, "37.60970009757561": 0.09100000000000005, "37.554843541632046": 0.004}, "53680000": {"37.56143110616124": 0.9050000000000006, "37.60970009757561": 0.08800000000000005, "37.554843541632046": 0.007}, "53690000": {"37.56143110616124": 0.8730000000000006, "37.60970009757561": 0.12100000000000008, "37.554843541632046": 0.006}, "53700000": {"37.56143110616124": 0.8930000000000006, "37.60970009757561": 0.10700000000000007}, "53710000": {"37.56143110616124": 0.9470000000000006, "37.60970009757561": 0.05300000000000002}, "53720000": {"37.56143110616124": 0.9790000000000006, "37.60970009757561": 0.02099999999999999}, "53730000": {"37.56143110616124": 0.9850000000000007, "37.60970009757561": 0.014999999999999986}, "53740000": {"37.56143110616124": 0.9630000000000006, "37.60970009757561": 0.037000000000000005}, "53750000": {"37.56143110616124": 0.9920000000000007, "37.60970009757561": 0.00799999999999998}, "53760000": {"37.56143110616124": 1.0000000000000007}, "53770000": {"37.56143110616124": 1.0000000000000007}, "53780000": {"37.56143110616124": 1.0000000000000007}, "53790000": {"37.56143110616124": 1.0000000000000007}, "53800000": {"37.56143110616124": 1.0000000000000007}, "53810000": {"37.56143110616124": 1.0000000000000007}, "53820000": {"37.56143110616124": 1.0000000000000007}, "53830000": {"37.56143110616124": 1.0000000000000007}, "53840000": {"37.56143110616124": 0.9990000000000007, "37.65529922196425": 0.001}, "53850000": {"37.56143110616124": 1.0000000000000007}, "53860000": {"37.56143110616124": 1.0000000000000007}, "53870000": {"37.56143110616124": 1.0000000000000007}, "53880000": {"37.56143110616124": 1.0000000000000007}, "53890000": {"37.56143110616124": 0.9990000000000007, "37.65670902564294": 0.001}, "53900000": {"37.56143110616124": 0.9950000000000007, "37.55798528465492": 0.005}, "53910000": {"37.56143110616124": 1.0000000000000007}, "53920000": {"37.56143110616124": 1.0000000000000007}, "53930000": {"37.56143110616124": 1.0000000000000007}, "53940000": {"37.56143110616124": 1.0000000000000007}, "53950000": {"37.56143110616124": 1.0000000000000007}, "53960000": {"37.56143110616124": 1.0000000000000007}, "53970000": {"37.56143110616124": 1.0000000000000007}, "53980000": {"37.56143110616124": 0.9960000000000007, "37.59750266800437": 0.004}, "53990000": {"37.56143110616124": 0.9980000000000007, "37.51075418233217": 0.002}, "54000000": {"37.56143110616124": 1.0000000000000007}, "54010000": {"37.56143110616124": 1.0000000000000007}, "54020000": {"37.56143110616124": 1.0000000000000007}, "54030000": {"37.56143110616124": 1.0000000000000007}, "54040000": {"37.56143110616124": 0.9930000000000007, "37.51616293644757": 0.006, "37.42184793051055": 0.001}, "54050000": {"37.56143110616124": 0.9690000000000006, "37.51616293644757": 0.03100000000000002}, "54060000": {"37.56143110616124": 0.9680000000000006, "37.51616293644757": 0.03100000000000002, "37.46658826749782": 0.001}, "54070000": {"37.56143110616124": 0.9600000000000006, "37.51616293644757": 0.032000000000000015, "37.46658826749782": 0.008}, "54080000": {"37.56143110616124": 0.9680000000000006, "37.51616293644757": 0.031000000000000014, "37.702175590585185": 0.001}, "54090000": {"37.56143110616124": 0.9710000000000006, "37.51616293644757": 0.029000000000000012}, "54100000": {"37.56143110616124": 0.9650000000000006, "37.51616293644757": 0.03500000000000002}, "54110000": {"37.56143110616124": 0.9780000000000006, "37.51616293644757": 0.022000000000000006}, "54120000": {"37.56143110616124": 0.9690000000000006, "37.51616293644757": 0.031000000000000014}, "54130000": {"37.56143110616124": 1.0000000000000007}, "54140000": {"37.56143110616124": 1.0000000000000007}, "54150000": {"37.56143110616124": 1.0000000000000007}, "54160000": {"37.56143110616124": 1.0000000000000007}, "54170000": {"37.56143110616124": 1.0000000000000007}, "54180000": {"37.56143110616124": 1.0000000000000007}, "54190000": {"37.56143110616124": 1.0000000000000007}, "54200000": {"37.56143110616124": 1.0000000000000007}, "54210000": {"37.56143110616124": 1.0000000000000007}, "54220000": {"37.56143110616124": 0.9980000000000007, "37.52605718596899": 0.002}, "54230000": {"37.56143110616124": 0.9960000000000007, "37.69620203280641": 0.004}, "54240000": {"37.56143110616124": 1.0000000000000007}, "54250000": {"37.56143110616124": 1.0000000000000007}, "54260000": {"37.56143110616124": 1.0000000000000007}, "54270000": {"37.56143110616124": 1.0000000000000007}, "54280000": {"37.56143110616124": 0.9990000000000007, "37.52956572839732": 0.001}, "54290000": {"37.56143110616124": 1.0000000000000007}, "54300000": {"37.56143110616124": 0.9980000000000007, "37.43442499339938": 0.002}, "54310000": {"37.56143110616124": 1.0000000000000007}, "54320000": {"37.56143110616124": 1.0000000000000007}, "54330000": {"37.56143110616124": 0.9990000000000007, "37.3769610762738": 0.001}, "54340000": {"37.56143110616124": 0.9630000000000006, "37.3769610762738": 0.037000000000000026}, "54350000": {"37.56143110616124": 0.9840000000000007, "37.3769610762738": 0.016000000000000007}, "54360000": {"37.56143110616124": 0.9530000000000006, "37.3769610762738": 0.047000000000000035}, "54370000": {"37.56143110616124": 0.9320000000000006, "37.3769610762738": 0.06700000000000005, "37.51622241036301": 0.001}, "54380000": {"37.56143110616124": 0.9520000000000006, "37.3769610762738": 0.04800000000000003}, "54390000": {"37.56143110616124": 0.9070000000000006, "37.3769610762738": 0.09300000000000007}, "54400000": {"37.56143110616124": 0.9360000000000006, "37.3769610762738": 0.058000000000000024, "37.64873643394821": 0.006}, "54410000": {"37.56143110616124": 0.9320000000000006, "37.3769610762738": 0.06800000000000003}, "54420000": {"37.56143110616124": 0.9810000000000006, "37.3769610762738": 0.01899999999999999}, "54430000": {"37.56143110616124": 0.9920000000000007, "37.3769610762738": 0.006999999999999979, "37.48113152629968": 0.001}, "54440000": {"37.56143110616124": 0.9950000000000007, "37.3769610762738": 0.0009999999999999792, "37.53857014626058": 0.004}, "54450000": {"37.56143110616124": 1.0000000000000007}, "54460000": {"37.56143110616124": 1.0000000000000007}, "54470000": {"37.56143110616124": 1.0000000000000007}, "54480000": {"37.56143110616124": 1.0000000000000007}, "54490000": {"37.56143110616124": 0.9940000000000007, "37.52270744127837": 0.006}, "54500000": {"37.56143110616124": 1.0000000000000007}, "54510000": {"37.56143110616124": 1.0000000000000007}, "54520000": {"37.56143110616124": 1.0000000000000007}, "54530000": {"37.56143110616124": 1.0000000000000007}, "54540000": {"37.56143110616124": 0.9990000000000007, "37.54937007299058": 0.001}, "54550000": {"37.56143110616124": 1.0000000000000007}, "54560000": {"37.56143110616124": 1.0000000000000007}, "54570000": {"37.56143110616124": 1.0000000000000007}, "54580000": {"37.56143110616124": 1.0000000000000007}, "54590000": {"37.56143110616124": 1.0000000000000007}, "54600000": {"37.56143110616124": 0.9920000000000007, "37.53623182218861": 0.008}, "54610000": {"37.56143110616124": 1.0000000000000007}, "54620000": {"37.56143110616124": 1.0000000000000007}, "54630000": {"37.56143110616124": 1.0000000000000007}, "54640000": {"37.56143110616124": 1.0000000000000007}, "54650000": {"37.56143110616124": 1.0000000000000007}, "54660000": {"37.56143110616124": 1.0000000000000007}, "54670000": {"37.56143110616124": 1.0000000000000007}, "54680000": {"37.56143110616124": 1.0000000000000007}, "54690000": {"37.56143110616124": 1.0000000000000007}, "54700000": {"37.56143110616124": 0.9950000000000007, "37.44282394874895": 0.003, "37.61164524937071": 0.002}, "54710000": {"37.56143110616124": 1.0000000000000007}, "54720000": {"37.56143110616124": 1.0000000000000007}, "54730000": {"37.56143110616124": 0.9960000000000007, "37.659922770727604": 0.004}, "54740000": {"37.56143110616124": 0.9700000000000006, "37.659922770727604": 0.03000000000000002}, "54750000": {"37.56143110616124": 0.9490000000000006, "37.659922770727604": 0.05100000000000003}, "54760000": {"37.56143110616124": 0.9890000000000007, "37.659922770727604": 0.007999999999999993, "37.51140253392683": 0.003}, "54770000": {"37.56143110616124": 1.0000000000000007}, "54780000": {"37.56143110616124": 0.9990000000000007, "37.5643026443198": 0.001}, "54790000": {"37.56143110616124": 0.9990000000000007, "37.49801511820615": 0.001}, "54800000": {"37.56143110616124": 0.9990000000000007, "37.639457639370484": 0.001}, "54810000": {"37.56143110616124": 0.9990000000000007, "37.672820495768605": 0.001}, "54820000": {"37.56143110616124": 0.9970000000000007, "37.672820495768605": 0.003}, "54830000": {"37.56143110616124": 0.9850000000000007, "37.672820495768605": 0.015000000000000006}, "54840000": {"37.56143110616124": 0.9040000000000006, "37.672820495768605": 0.09600000000000007}, "54850000": {"37.56143110616124": 0.8250000000000005, "37.672820495768605": 0.17500000000000013}, "54860000": {"37.56143110616124": 0.8980000000000006, "37.672820495768605": 0.10100000000000006, "37.46502768099888": 0.001}, "54870000": {"37.56143110616124": 0.8500000000000005, "37.672820495768605": 0.1470000000000001, "37.53046181193107": 0.003}, "54880000": {"37.56143110616124": 0.9060000000000006, "37.672820495768605": 0.09400000000000006}, "54890000": {"37.56143110616124": 0.8940000000000006, "37.672820495768605": 0.10600000000000007}, "54900000": {"37.56143110616124": 0.8640000000000005, "37.672820495768605": 0.1360000000000001}, "54910000": {"37.56143110616124": 0.8080000000000005, "37.672820495768605": 0.16500000000000012, "37.493855306333266": 0.006, "37.59208922771346": 0.02100000000000001}, "54920000": {"37.56143110616124": 0.8010000000000005, "37.672820495768605": 0.16900000000000012, "37.59208922771346": 0.03000000000000002}, "54930000": {"37.56143110616124": 0.8330000000000005, "37.672820495768605": 0.12100000000000008, "37.59208922771346": 0.04500000000000003, "37.45199270687281": 0.001}, "54940000": {"37.56143110616124": 0.8860000000000006, "37.672820495768605": 0.07700000000000004, "37.59208922771346": 0.03400000000000002, "37.536924424263894": 0.003}, "54950000": {"37.56143110616124": 0.7750000000000005, "37.672820495768605": 0.07700000000000004, "37.59208922771346": 0.1290000000000001, "37.536924424263894": 0.011000000000000003, "37.408155167000125": 0.005, "37.57780173657927": 0.003}, "54960000": {"37.56143110616124": 0.8010000000000005, "37.672820495768605": 0.05600000000000002, "37.59208922771346": 0.11900000000000008, "37.408155167000125": 0.015000000000000006, "37.57780173657927": 0.009000000000000001}, "54970000": {"37.56143110616124": 0.8620000000000005, "37.672820495768605": 0.05000000000000002, "37.59208922771346": 0.07100000000000004, "37.408155167000125": 0.001, "37.57780173657927": 0.009000000000000001, "37.7484996014306": 0.003, "37.39067905279687": 0.004}, "54980000": {"37.56143110616124": 0.7940000000000005, "37.672820495768605": 0.05200000000000002, "37.59208922771346": 0.06700000000000003, "37.57780173657927": 0.08400000000000006, "37.39067905279687": 0.003}, "54990000": {"37.56143110616124": 0.7830000000000005, "37.672820495768605": 0.08500000000000005, "37.59208922771346": 0.08200000000000005, "37.57780173657927": 0.044000000000000025, "37.500562949728995": 0.006}, "55000000": {"37.56143110616124": 0.7420000000000004, "37.672820495768605": 0.013999999999999985, "37.59208922771346": 0.18300000000000013, "37.57780173657927": 0.06100000000000004}, "55010000": {"37.56143110616124": 0.7230000000000004, "37.672820495768605": 0.023999999999999994, "37.59208922771346": 0.18000000000000013, "37.57780173657927": 0.07300000000000005}, "55020000": {"37.56143110616124": 0.7290000000000004, "37.672820495768605": 0.00799999999999998, "37.59208922771346": 0.16200000000000012, "37.57780173657927": 0.10100000000000006}, "55030000": {"37.56143110616124": 0.7640000000000005, "37.672820495768605": 0.017999999999999988, "37.59208922771346": 0.17000000000000012, "37.57780173657927": 0.048000000000000015}, "55040000": {"37.56143110616124": 0.8290000000000005, "37.59208922771346": 0.1290000000000001, "37.57780173657927": 0.04200000000000001}, "55050000": {"37.56143110616124": 0.8110000000000005, "37.59208922771346": 0.17000000000000012, "37.57780173657927": 0.01899999999999999}, "55060000": {"37.56143110616124": 0.7800000000000005, "37.59208922771346": 0.1460000000000001, "37.57780173657927": 0.07400000000000004}, "55070000": {"37.56143110616124": 0.7240000000000004, "37.59208922771346": 0.23100000000000018, "37.57780173657927": 0.04500000000000001}, "55080000": {"37.56143110616124": 0.7170000000000004, "37.59208922771346": 0.25500000000000017, "37.57780173657927": 0.026999999999999996, "37.47688849388344": 0.001}, "55090000": {"37.56143110616124": 0.6120000000000003, "37.59208922771346": 0.33300000000000024, "37.57780173657927": 0.049000000000000016, "37.54031032143318": 0.006}, "55100000": {"37.56143110616124": 0.6830000000000004, "37.59208922771346": 0.2810000000000002, "37.57780173657927": 0.036000000000000004}, "55110000": {"37.56143110616124": 0.6520000000000004, "37.59208922771346": 0.34800000000000025}, "55120000": {"37.56143110616124": 0.5970000000000003, "37.59208922771346": 0.4030000000000003}, "55130000": {"37.56143110616124": 0.6090000000000003, "37.59208922771346": 0.3910000000000003}, "55140000": {"37.56143110616124": 0.5860000000000003, "37.59208922771346": 0.4140000000000003}, "55150000": {"37.56143110616124": 0.4680000000000002, "37.59208922771346": 0.5320000000000004}, "55160000": {"37.56143110616124": 0.44200000000000017, "37.59208922771346": 0.5580000000000004}, "55170000": {"37.56143110616124": 0.39900000000000013, "37.59208922771346": 0.6010000000000004}, "55180000": {"37.56143110616124": 0.41100000000000014, "37.59208922771346": 0.5890000000000004}, "55190000": {"37.56143110616124": 0.3890000000000001, "37.59208922771346": 0.6110000000000004}, "55200000": {"37.56143110616124": 0.5090000000000002, "37.59208922771346": 0.4910000000000003}, "55210000": {"37.56143110616124": 0.4600000000000002, "37.59208922771346": 0.5390000000000004, "37.51711733293873": 0.001}, "55220000": {"37.56143110616124": 0.3550000000000001, "37.59208922771346": 0.6450000000000005}, "55230000": {"37.56143110616124": 0.274, "37.59208922771346": 0.7260000000000005}, "55240000": {"37.56143110616124": 0.27, "37.59208922771346": 0.7300000000000005}, "55250000": {"37.56143110616124": 0.249, "37.59208922771346": 0.7510000000000006}, "55260000": {"37.56143110616124": 0.267, "37.59208922771346": 0.7320000000000005, "37.391896788998345": 0.001}, "55270000": {"37.56143110616124": 0.22499999999999998, "37.59208922771346": 0.7750000000000006}, "55280000": {"37.56143110616124": 0.22099999999999997, "37.59208922771346": 0.7770000000000006, "37.48204125511523": 0.002}, "55290000": {"37.56143110616124": 0.17299999999999993, "37.59208922771346": 0.8270000000000006}, "55300000": {"37.56143110616124": 0.17499999999999993, "37.59208922771346": 0.8250000000000006}, "55310000": {"37.56143110616124": 0.1289999999999999, "37.59208922771346": 0.8710000000000007}, "55320000": {"37.56143110616124": 0.10699999999999987, "37.59208922771346": 0.8910000000000007, "37.570265678977584": 0.002}, "55330000": {"37.56143110616124": 0.1279999999999999, "37.59208922771346": 0.8720000000000007}, "55340000": {"37.56143110616124": 0.08599999999999985, "37.59208922771346": 0.9140000000000007}, "55350000": {"37.56143110616124": 0.07699999999999985, "37.59208922771346": 0.9230000000000007}, "55360000": {"37.56143110616124": 0.07299999999999984, "37.59208922771346": 0.9270000000000007}, "55370000": {"37.56143110616124": 0.1499999999999999, "37.59208922771346": 0.8500000000000006}, "55380000": {"37.56143110616124": 0.1469999999999999, "37.59208922771346": 0.8530000000000006}, "55390000": {"37.56143110616124": 0.21099999999999997, "37.59208922771346": 0.7890000000000006}, "55400000": {"37.56143110616124": 0.16799999999999993, "37.59208922771346": 0.8320000000000006}, "55410000": {"37.56143110616124": 0.19699999999999995, "37.59208922771346": 0.8030000000000006}, "55420000": {"37.56143110616124": 0.09899999999999987, "37.59208922771346": 0.9010000000000007}, "55430000": {"37.56143110616124": 0.053999999999999826, "37.59208922771346": 0.9080000000000007, "37.569934832416656": 0.03800000000000003}, "55440000": {"37.56143110616124": 0.07199999999999984, "37.59208922771346": 0.8950000000000007, "37.569934832416656": 0.026000000000000016, "37.582429154635264": 0.005, "37.595365163565404": 0.002}, "55450000": {"37.56143110616124": 0.10099999999999987, "37.59208922771346": 0.8610000000000007, "37.569934832416656": 0.016000000000000007, "37.582429154635264": 0.02100000000000001, "37.595365163565404": 0.001}, "55460000": {"37.56143110616124": 0.08699999999999986, "37.59208922771346": 0.8500000000000006, "37.569934832416656": 0.026000000000000016, "37.582429154635264": 0.037000000000000026}, "55470000": {"37.56143110616124": 0.05499999999999983, "37.59208922771346": 0.8710000000000007, "37.569934832416656": 0.04400000000000003, "37.582429154635264": 0.03000000000000002}, "55480000": {"37.56143110616124": 0.019999999999999796, "37.59208922771346": 0.8990000000000007, "37.569934832416656": 0.05900000000000004, "37.59814794639097": 0.022000000000000013}, "55490000": {"37.56143110616124": 0.029999999999999805, "37.59208922771346": 0.9350000000000007, "37.569934832416656": 0.013999999999999999, "37.59814794639097": 0.01900000000000001, "37.56582807866458": 0.002}, "55500000": {"37.56143110616124": 0.03699999999999981, "37.59208922771346": 0.9280000000000007, "37.569934832416656": 0.002999999999999993, "37.59814794639097": 0.03200000000000002}, "55510000": {"37.56143110616124": 0.0229999999999998, "37.59208922771346": 0.9270000000000007, "37.569934832416656": 0.011999999999999997, "37.59814794639097": 0.03800000000000003}, "55520000": {"37.56143110616124": 0.08099999999999985, "37.59208922771346": 0.8820000000000007, "37.59814794639097": 0.037000000000000026}, "55530000": {"37.56143110616124": 0.08799999999999986, "37.59208922771346": 0.8940000000000007, "37.59814794639097": 0.01800000000000001}, "55540000": {"37.56143110616124": 0.05699999999999983, "37.59208922771346": 0.9280000000000007, "37.59814794639097": 0.015000000000000006}, "55550000": {"37.56143110616124": 0.03299999999999981, "37.59208922771346": 0.9670000000000007}, "55560000": {"37.56143110616124": 0.05999999999999983, "37.59208922771346": 0.9380000000000007, "37.606236834805614": 0.002}, "55570000": {"37.56143110616124": 0.06499999999999984, "37.59208922771346": 0.9350000000000007}, "55580000": {"37.56143110616124": 0.08699999999999986, "37.59208922771346": 0.9130000000000007}, "55590000": {"37.56143110616124": 0.05999999999999983, "37.59208922771346": 0.9400000000000007}, "55600000": {"37.56143110616124": 0.12099999999999989, "37.59208922771346": 0.8790000000000007}, "55610000": {"37.56143110616124": 0.05799999999999983, "37.59208922771346": 0.9420000000000007}, "55620000": {"37.56143110616124": 0.1279999999999999, "37.59208922771346": 0.8710000000000007, "37.588423446259725": 0.001}, "55630000": {"37.56143110616124": 0.08499999999999985, "37.59208922771346": 0.9150000000000007}, "55640000": {"37.56143110616124": 0.09799999999999986, "37.59208922771346": 0.9020000000000007}, "55650000": {"37.56143110616124": 0.10299999999999987, "37.59208922771346": 0.8900000000000007, "37.653955475733966": 0.007}, "55660000": {"37.56143110616124": 0.12399999999999989, "37.59208922771346": 0.8750000000000007, "37.46778755373889": 0.001}, "55670000": {"37.56143110616124": 0.06599999999999984, "37.59208922771346": 0.9340000000000007}, "55680000": {"37.56143110616124": 0.08299999999999985, "37.59208922771346": 0.9170000000000007}, "55690000": {"37.56143110616124": 0.12099999999999989, "37.59208922771346": 0.8790000000000007}, "55700000": {"37.56143110616124": 0.11699999999999988, "37.59208922771346": 0.8830000000000007}, "55710000": {"37.56143110616124": 0.1259999999999999, "37.59208922771346": 0.8690000000000007, "37.71195779430847": 0.005}, "55720000": {"37.56143110616124": 0.15599999999999992, "37.59208922771346": 0.8270000000000006, "37.72705519793685": 0.007, "37.730955046596094": 0.010000000000000002}, "55730000": {"37.56143110616124": 0.10099999999999987, "37.59208922771346": 0.8970000000000007, "37.53029153623284": 0.002}, "55740000": {"37.56143110616124": 0.05799999999999983, "37.59208922771346": 0.9420000000000007}, "55750000": {"37.56143110616124": 0.10699999999999987, "37.59208922771346": 0.8930000000000007}, "55760000": {"37.56143110616124": 0.10899999999999987, "37.59208922771346": 0.8910000000000007}, "55770000": {"37.56143110616124": 0.08599999999999985, "37.59208922771346": 0.9090000000000007, "37.45985011589683": 0.005}, "55780000": {"37.56143110616124": 0.04499999999999982, "37.59208922771346": 0.9510000000000007, "37.45985011589683": 0.004}, "55790000": {"37.56143110616124": 0.04599999999999982, "37.59208922771346": 0.9530000000000007, "37.59421911071243": 0.001}, "55800000": {"37.56143110616124": 0.009999999999999787, "37.59208922771346": 0.9900000000000008}, "55810000": {"37.56143110616124": 0.018999999999999795, "37.59208922771346": 0.9810000000000008}, "55820000": {"37.59208922771346": 1.0000000000000007}, "55830000": {"37.59208922771346": 1.0000000000000007}, "55840000": {"37.59208922771346": 1.0000000000000007}, "55850000": {"37.59208922771346": 1.0000000000000007}, "55860000": {"37.59208922771346": 1.0000000000000007}, "55870000": {"37.59208922771346": 1.0000000000000007}, "55880000": {"37.59208922771346": 0.9980000000000007, "37.55160781232028": 0.002}, "55890000": {"37.59208922771346": 1.0000000000000007}, "55900000": {"37.59208922771346": 1.0000000000000007}, "55910000": {"37.59208922771346": 1.0000000000000007}, "55920000": {"37.59208922771346": 1.0000000000000007}, "55930000": {"37.59208922771346": 1.0000000000000007}, "55940000": {"37.59208922771346": 0.9990000000000007, "37.671607908901585": 0.001}, "55950000": {"37.59208922771346": 0.9980000000000007, "37.68333794933931": 0.002}, "55960000": {"37.59208922771346": 1.0000000000000007}, "55970000": {"37.59208922771346": 1.0000000000000007}, "55980000": {"37.59208922771346": 1.0000000000000007}, "55990000": {"37.59208922771346": 1.0000000000000007}, "56000000": {"37.59208922771346": 0.9970000000000007, "37.547156939695164": 0.003}, "56010000": {"37.59208922771346": 1.0000000000000007}, "56020000": {"37.59208922771346": 1.0000000000000007}, "56030000": {"37.59208922771346": 1.0000000000000007}, "56040000": {"37.59208922771346": 0.9990000000000007, "37.529769433983425": 0.001}, "56050000": {"37.59208922771346": 0.9880000000000007, "37.529769433983425": 0.012000000000000004}, "56060000": {"37.59208922771346": 0.9970000000000007, "37.529769433983425": 0.002, "37.74320646558756": 0.001}, "56070000": {"37.59208922771346": 1.0000000000000007}, "56080000": {"37.59208922771346": 1.0000000000000007}, "56090000": {"37.59208922771346": 1.0000000000000007}, "56100000": {"37.59208922771346": 0.9990000000000007, "37.79757947546566": 0.001}, "56110000": {"37.59208922771346": 0.9950000000000007, "37.79757947546566": 0.004, "37.54497083241591": 0.001}, "56120000": {"37.59208922771346": 1.0000000000000007}, "56130000": {"37.59208922771346": 0.9990000000000007, "37.45706562470316": 0.001}, "56140000": {"37.59208922771346": 1.0000000000000007}, "56150000": {"37.59208922771346": 1.0000000000000007}, "56160000": {"37.59208922771346": 1.0000000000000007}, "56170000": {"37.59208922771346": 1.0000000000000007}, "56180000": {"37.59208922771346": 1.0000000000000007}, "56190000": {"37.59208922771346": 1.0000000000000007}, "56200000": {"37.59208922771346": 1.0000000000000007}, "56210000": {"37.59208922771346": 1.0000000000000007}, "56220000": {"37.59208922771346": 1.0000000000000007}, "56230000": {"37.59208922771346": 1.0000000000000007}, "56240000": {"37.59208922771346": 1.0000000000000007}, "56250000": {"37.59208922771346": 0.9980000000000007, "37.533283681280416": 0.001, "37.73691769026771": 0.001}, "56260000": {"37.59208922771346": 1.0000000000000007}, "56270000": {"37.59208922771346": 1.0000000000000007}, "56280000": {"37.59208922771346": 1.0000000000000007}, "56290000": {"37.59208922771346": 1.0000000000000007}, "56300000": {"37.59208922771346": 1.0000000000000007}, "56310000": {"37.59208922771346": 0.9930000000000007, "37.704994059634366": 0.007}, "56320000": {"37.59208922771346": 0.9970000000000007, "37.704994059634366": 0.003}, "56330000": {"37.59208922771346": 1.0000000000000007}, "56340000": {"37.59208922771346": 0.9990000000000007, "37.638363295764606": 0.001}, "56350000": {"37.59208922771346": 1.0000000000000007}, "56360000": {"37.59208922771346": 0.9990000000000007, "37.6065293405064": 0.001}, "56370000": {"37.59208922771346": 0.9780000000000006, "37.6065293405064": 0.022000000000000013}, "56380000": {"37.59208922771346": 0.9550000000000006, "37.6065293405064": 0.04500000000000003}, "56390000": {"37.59208922771346": 0.9740000000000006, "37.6065293405064": 0.02600000000000001}, "56400000": {"37.59208922771346": 0.9700000000000006, "37.6065293405064": 0.030000000000000013}, "56410000": {"37.59208922771346": 0.9620000000000006, "37.6065293405064": 0.031000000000000014, "37.638230600214136": 0.007}, "56420000": {"37.59208922771346": 0.9390000000000006, "37.6065293405064": 0.054000000000000034, "37.638230600214136": 0.005, "37.48872052474324": 0.002}, "56430000": {"37.59208922771346": 0.9330000000000006, "37.6065293405064": 0.06700000000000005}, "56440000": {"37.59208922771346": 0.9680000000000006, "37.6065293405064": 0.032000000000000015}, "56450000": {"37.59208922771346": 0.9970000000000007, "37.6065293405064": 0.002999999999999993}, "56460000": {"37.59208922771346": 0.9930000000000007, "37.73153531250764": 0.006, "37.50880134226599": 0.001}, "56470000": {"37.59208922771346": 0.9850000000000007, "37.73153531250764": 0.015000000000000006}, "56480000": {"37.59208922771346": 0.9970000000000007, "37.73153531250764": 0.003}, "56490000": {"37.59208922771346": 1.0000000000000007}, "56500000": {"37.59208922771346": 1.0000000000000007}, "56510000": {"37.59208922771346": 1.0000000000000007}, "56520000": {"37.59208922771346": 0.9940000000000007, "37.525627902888104": 0.001, "37.54879897766863": 0.003, "37.506065572636096": 0.002}, "56530000": {"37.59208922771346": 0.9760000000000006, "37.525627902888104": 0.024000000000000014}, "56540000": {"37.59208922771346": 0.9930000000000007, "37.525627902888104": 0.007}, "56550000": {"37.59208922771346": 0.9820000000000007, "37.525627902888104": 0.01800000000000001}, "56560000": {"37.59208922771346": 0.9660000000000006, "37.525627902888104": 0.03400000000000002}, "56570000": {"37.59208922771346": 0.9400000000000006, "37.525627902888104": 0.060000000000000046}, "56580000": {"37.59208922771346": 0.9140000000000006, "37.525627902888104": 0.08600000000000006}, "56590000": {"37.59208922771346": 0.9320000000000006, "37.525627902888104": 0.06800000000000005}, "56600000": {"37.59208922771346": 0.9720000000000006, "37.525627902888104": 0.02800000000000001}, "56610000": {"37.59208922771346": 0.9400000000000006, "37.525627902888104": 0.06000000000000004}, "56620000": {"37.59208922771346": 0.9490000000000006, "37.525627902888104": 0.04100000000000002, "37.669152139976845": 0.009000000000000001, "37.5705002887099": 0.001}, "56630000": {"37.59208922771346": 0.8990000000000006, "37.525627902888104": 0.06200000000000004, "37.669152139976845": 0.005, "37.5705002887099": 0.03400000000000002}, "56640000": {"37.59208922771346": 0.9000000000000006, "37.525627902888104": 0.09000000000000007, "37.669152139976845": 0.005, "37.5705002887099": 0.005}, "56650000": {"37.59208922771346": 0.9310000000000006, "37.525627902888104": 0.06900000000000003}, "56660000": {"37.59208922771346": 0.9170000000000006, "37.525627902888104": 0.08300000000000005}, "56670000": {"37.59208922771346": 0.9160000000000006, "37.525627902888104": 0.08400000000000005}, "56680000": {"37.59208922771346": 0.9750000000000006, "37.525627902888104": 0.024999999999999994}, "56690000": {"37.59208922771346": 0.9920000000000007, "37.525627902888104": 0.006999999999999979, "37.72095123312558": 0.001}, "56700000": {"37.59208922771346": 0.9990000000000007, "37.48812804054791": 0.001}, "56710000": {"37.59208922771346": 1.0000000000000007}, "56720000": {"37.59208922771346": 1.0000000000000007}, "56730000": {"37.59208922771346": 1.0000000000000007}, "56740000": {"37.59208922771346": 1.0000000000000007}, "56750000": {"37.59208922771346": 1.0000000000000007}, "56760000": {"37.59208922771346": 1.0000000000000007}, "56770000": {"37.59208922771346": 1.0000000000000007}, "56780000": {"37.59208922771346": 1.0000000000000007}, "56790000": {"37.59208922771346": 1.0000000000000007}, "56800000": {"37.59208922771346": 1.0000000000000007}, "56810000": {"37.59208922771346": 1.0000000000000007}, "56820000": {"37.59208922771346": 0.9910000000000007, "37.69532077654918": 0.009000000000000001}, "56830000": {"37.59208922771346": 0.9700000000000006, "37.69532077654918": 0.03000000000000002}, "56840000": {"37.59208922771346": 0.9850000000000007, "37.69532077654918": 0.005, "37.50614625406788": 0.005, "37.65047678743436": 0.005}, "56850000": {"37.59208922771346": 0.9890000000000007, "37.69532077654918": 0.011000000000000003}, "56860000": {"37.59208922771346": 0.9970000000000007, "37.69532077654918": 0.003}, "56870000": {"37.59208922771346": 0.9990000000000007, "37.69532077654918": 0.001}, "56880000": {"37.59208922771346": 1.0000000000000007}, "56890000": {"37.59208922771346": 1.0000000000000007}, "56900000": {"37.59208922771346": 0.9990000000000007, "37.61998535774937": 0.001}, "56910000": {"37.59208922771346": 1.0000000000000007}, "56920000": {"37.59208922771346": 0.9980000000000007, "37.704140908172356": 0.001, "37.40936598908426": 0.001}, "56930000": {"37.59208922771346": 0.9840000000000007, "37.66949572889032": 0.012000000000000004, "37.58532436085875": 0.004}, "56940000": {"37.59208922771346": 0.9990000000000007, "37.48201748421025": 0.001}, "56950000": {"37.59208922771346": 1.0000000000000007}, "56960000": {"37.59208922771346": 1.0000000000000007}, "56970000": {"37.59208922771346": 1.0000000000000007}, "56980000": {"37.59208922771346": 1.0000000000000007}, "56990000": {"37.59208922771346": 0.9990000000000007, "37.71159880676902": 0.001}, "57000000": {"37.59208922771346": 1.0000000000000007}, "57010000": {"37.59208922771346": 1.0000000000000007}, "57020000": {"37.59208922771346": 1.0000000000000007}, "57030000": {"37.59208922771346": 0.9910000000000007, "37.50939345528354": 0.008, "37.5897140298366": 0.001}, "57040000": {"37.59208922771346": 0.9840000000000007, "37.50939345528354": 0.013000000000000005, "37.45052152760944": 0.003}, "57050000": {"37.59208922771346": 1.0000000000000007}, "57060000": {"37.59208922771346": 1.0000000000000007}, "57070000": {"37.59208922771346": 1.0000000000000007}, "57080000": {"37.59208922771346": 1.0000000000000007}, "57090000": {"37.59208922771346": 1.0000000000000007}, "57100000": {"37.59208922771346": 1.0000000000000007}, "57110000": {"37.59208922771346": 1.0000000000000007}, "57120000": {"37.59208922771346": 1.0000000000000007}, "57130000": {"37.59208922771346": 1.0000000000000007}, "57140000": {"37.59208922771346": 1.0000000000000007}, "57150000": {"37.59208922771346": 1.0000000000000007}, "57160000": {"37.59208922771346": 0.9920000000000007, "37.56497785740006": 0.008}, "57170000": {"37.59208922771346": 0.9690000000000006, "37.56497785740006": 0.03100000000000002}, "57180000": {"37.59208922771346": 0.9710000000000006, "37.56497785740006": 0.02900000000000002}, "57190000": {"37.59208922771346": 0.9750000000000006, "37.56497785740006": 0.025000000000000015}, "57200000": {"37.59208922771346": 0.9480000000000006, "37.56497785740006": 0.05200000000000003}, "57210000": {"37.59208922771346": 0.9640000000000006, "37.56497785740006": 0.03600000000000002}, "57220000": {"37.59208922771346": 0.9430000000000006, "37.56497785740006": 0.05700000000000004}, "57230000": {"37.59208922771346": 0.9090000000000006, "37.56497785740006": 0.09100000000000007}, "57240000": {"37.59208922771346": 0.8420000000000005, "37.56497785740006": 0.1580000000000001}, "57250000": {"37.59208922771346": 0.8220000000000005, "37.56497785740006": 0.17800000000000013}, "57260000": {"37.59208922771346": 0.7790000000000005, "37.56497785740006": 0.22100000000000017}, "57270000": {"37.59208922771346": 0.7490000000000004, "37.56497785740006": 0.25100000000000017}, "57280000": {"37.59208922771346": 0.7460000000000004, "37.56497785740006": 0.25400000000000017}, "57290000": {"37.59208922771346": 0.7200000000000004, "37.56497785740006": 0.2800000000000002}, "57300000": {"37.59208922771346": 0.6330000000000003, "37.56497785740006": 0.36100000000000027, "37.60581106314722": 0.006}, "57310000": {"37.59208922771346": 0.5950000000000003, "37.56497785740006": 0.4050000000000003}, "57320000": {"37.59208922771346": 0.5430000000000003, "37.56497785740006": 0.45700000000000035}, "57330000": {"37.59208922771346": 0.5340000000000003, "37.56497785740006": 0.4660000000000003}, "57340000": {"37.59208922771346": 0.5840000000000003, "37.56497785740006": 0.41600000000000026}, "57350000": {"37.59208922771346": 0.6470000000000004, "37.56497785740006": 0.3470000000000002, "37.706204737880455": 0.005, "37.44726067097315": 0.001}, "57360000": {"37.59208922771346": 0.7500000000000004, "37.56497785740006": 0.2440000000000001, "37.706204737880455": 0.006}, "57370000": {"37.59208922771346": 0.6720000000000004, "37.56497785740006": 0.3270000000000002, "37.611456786000105": 0.001}, "57380000": {"37.59208922771346": 0.7270000000000004, "37.56497785740006": 0.27200000000000013, "37.63685051932": 0.001}, "57390000": {"37.59208922771346": 0.6250000000000003, "37.56497785740006": 0.3750000000000002}, "57400000": {"37.59208922771346": 0.8170000000000005, "37.56497785740006": 0.18300000000000005}, "57410000": {"37.59208922771346": 0.8810000000000006, "37.56497785740006": 0.119}, "57420000": {"37.59208922771346": 0.8490000000000005, "37.56497785740006": 0.15100000000000002}, "57430000": {"37.59208922771346": 0.8800000000000006, "37.56497785740006": 0.12}, "57440000": {"37.59208922771346": 0.9390000000000006, "37.56497785740006": 0.05899999999999994, "37.784560080299414": 0.002}, "57450000": {"37.59208922771346": 0.9700000000000006, "37.56497785740006": 0.02199999999999991, "37.57771055107575": 0.008}, "57460000": {"37.59208922771346": 0.9780000000000006, "37.56497785740006": 0.013999999999999901, "37.57771055107575": 0.008}, "57470000": {"37.59208922771346": 0.9850000000000007, "37.56497785740006": 0.014999999999999902}, "57480000": {"37.59208922771346": 1.0000000000000007}, "57490000": {"37.59208922771346": 1.0000000000000007}, "57500000": {"37.59208922771346": 1.0000000000000007}, "57510000": {"37.59208922771346": 0.9970000000000007, "37.45038058469501": 0.003}, "57520000": {"37.59208922771346": 0.9590000000000006, "37.45038058469501": 0.009000000000000001, "37.81097810010242": 0.03200000000000002}, "57530000": {"37.59208922771346": 0.9760000000000006, "37.81097810010242": 0.024000000000000014}, "57540000": {"37.59208922771346": 0.9930000000000007, "37.81097810010242": 0.007}, "57550000": {"37.59208922771346": 0.9970000000000007, "37.81097810010242": 0.003}, "57560000": {"37.59208922771346": 0.9780000000000006, "37.81097810010242": 0.022000000000000013}, "57570000": {"37.59208922771346": 0.9540000000000006, "37.81097810010242": 0.046000000000000034}, "57580000": {"37.59208922771346": 0.9850000000000007, "37.81097810010242": 0.015000000000000006}, "57590000": {"37.59208922771346": 0.9740000000000006, "37.81097810010242": 0.024000000000000014, "37.662979735215266": 0.002}, "57600000": {"37.59208922771346": 1.0000000000000007}, "57610000": {"37.59208922771346": 1.0000000000000007}, "57620000": {"37.59208922771346": 1.0000000000000007}, "57630000": {"37.59208922771346": 1.0000000000000007}, "57640000": {"37.59208922771346": 1.0000000000000007}, "57650000": {"37.59208922771346": 0.9870000000000007, "37.548265346624966": 0.006, "37.60355272115372": 0.006, "37.66669802455276": 0.001}, "57660000": {"37.59208922771346": 0.9830000000000007, "37.548265346624966": 0.013000000000000005, "37.4868365194902": 0.004}, "57670000": {"37.59208922771346": 0.9910000000000007, "37.548265346624966": 0.009000000000000001}, "57680000": {"37.59208922771346": 0.9990000000000007, "37.756985949004935": 0.001}, "57690000": {"37.59208922771346": 1.0000000000000007}, "57700000": {"37.59208922771346": 1.0000000000000007}, "57710000": {"37.59208922771346": 1.0000000000000007}, "57720000": {"37.59208922771346": 1.0000000000000007}, "57730000": {"37.59208922771346": 0.9920000000000007, "37.61643781417834": 0.007, "37.67132465359897": 0.001}, "57740000": {"37.59208922771346": 0.9890000000000007, "37.61643781417834": 0.010000000000000002, "37.68324208588917": 0.001}, "57750000": {"37.59208922771346": 1.0000000000000007}, "57760000": {"37.59208922771346": 1.0000000000000007}, "57770000": {"37.59208922771346": 1.0000000000000007}, "57780000": {"37.59208922771346": 1.0000000000000007}, "57790000": {"37.59208922771346": 0.9970000000000007, "37.547151980224456": 0.003}, "57800000": {"37.59208922771346": 0.9930000000000007, "37.69459591372614": 0.007}, "57810000": {"37.59208922771346": 0.9800000000000006, "37.69459591372614": 0.01800000000000001, "37.58177831968758": 0.002}, "57820000": {"37.59208922771346": 0.9810000000000006, "37.69459591372614": 0.01900000000000001}, "57830000": {"37.59208922771346": 0.9750000000000006, "37.69459591372614": 0.025000000000000015}, "57840000": {"37.59208922771346": 0.9900000000000007, "37.69459591372614": 0.010000000000000002}, "57850000": {"37.59208922771346": 1.0000000000000007}, "57860000": {"37.59208922771346": 1.0000000000000007}, "57870000": {"37.59208922771346": 1.0000000000000007}, "57880000": {"37.59208922771346": 1.0000000000000007}, "57890000": {"37.59208922771346": 1.0000000000000007}, "57900000": {"37.59208922771346": 0.9800000000000006, "37.57778506736473": 0.02000000000000001}, "57910000": {"37.59208922771346": 0.9900000000000007, "37.57778506736473": 0.009000000000000001, "37.55274736714171": 0.001}, "57920000": {"37.59208922771346": 1.0000000000000007}, "57930000": {"37.59208922771346": 1.0000000000000007}, "57940000": {"37.59208922771346": 1.0000000000000007}, "57950000": {"37.59208922771346": 1.0000000000000007}, "57960000": {"37.59208922771346": 1.0000000000000007}, "57970000": {"37.59208922771346": 1.0000000000000007}, "57980000": {"37.59208922771346": 1.0000000000000007}, "57990000": {"37.59208922771346": 1.0000000000000007}, "58000000": {"37.59208922771346": 0.9990000000000007, "37.50350693762179": 0.001}, "58010000": {"37.59208922771346": 1.0000000000000007}, "58020000": {"37.59208922771346": 1.0000000000000007}, "58030000": {"37.59208922771346": 1.0000000000000007}, "58040000": {"37.59208922771346": 1.0000000000000007}, "58050000": {"37.59208922771346": 1.0000000000000007}, "58060000": {"37.59208922771346": 1.0000000000000007}, "58070000": {"37.59208922771346": 0.9980000000000007, "37.676180162684226": 0.002}, "58080000": {"37.59208922771346": 1.0000000000000007}, "58090000": {"37.59208922771346": 1.0000000000000007}, "58100000": {"37.59208922771346": 1.0000000000000007}, "58110000": {"37.59208922771346": 1.0000000000000007}, "58120000": {"37.59208922771346": 1.0000000000000007}, "58130000": {"37.59208922771346": 1.0000000000000007}, "58140000": {"37.59208922771346": 1.0000000000000007}, "58150000": {"37.59208922771346": 0.9980000000000007, "37.60965640122375": 0.002}, "58160000": {"37.59208922771346": 1.0000000000000007}, "58170000": {"37.59208922771346": 1.0000000000000007}, "58180000": {"37.59208922771346": 1.0000000000000007}, "58190000": {"37.59208922771346": 0.9890000000000007, "37.54510685725696": 0.011000000000000003}, "58200000": {"37.59208922771346": 0.9760000000000006, "37.54510685725696": 0.024000000000000014}, "58210000": {"37.59208922771346": 0.9870000000000007, "37.54510685725696": 0.013000000000000005}, "58220000": {"37.59208922771346": 0.9800000000000006, "37.54510685725696": 0.02000000000000001}, "58230000": {"37.59208922771346": 1.0000000000000007}, "58240000": {"37.59208922771346": 0.9960000000000007, "37.71300864661335": 0.004}, "58250000": {"37.59208922771346": 0.9950000000000007, "37.71300864661335": 0.004, "37.553361761625695": 0.001}, "58260000": {"37.59208922771346": 1.0000000000000007}, "58270000": {"37.59208922771346": 1.0000000000000007}, "58280000": {"37.59208922771346": 0.9950000000000007, "37.657300898843964": 0.005}, "58290000": {"37.59208922771346": 0.9990000000000007, "37.657300898843964": 0.001}, "58300000": {"37.59208922771346": 0.9850000000000007, "37.657300898843964": 0.015000000000000006}, "58310000": {"37.59208922771346": 1.0000000000000007}, "58320000": {"37.59208922771346": 1.0000000000000007}, "58330000": {"37.59208922771346": 0.9970000000000007, "37.68260886787782": 0.003}, "58340000": {"37.59208922771346": 0.9920000000000007, "37.68260886787782": 0.008}, "58350000": {"37.59208922771346": 1.0000000000000007}, "58360000": {"37.59208922771346": 1.0000000000000007}, "58370000": {"37.59208922771346": 0.9950000000000007, "37.65709051924143": 0.005}, "58380000": {"37.59208922771346": 1.0000000000000007}, "58390000": {"37.59208922771346": 1.0000000000000007}, "58400000": {"37.59208922771346": 0.9990000000000007, "37.56443085871743": 0.001}, "58410000": {"37.59208922771346": 1.0000000000000007}, "58420000": {"37.59208922771346": 1.0000000000000007}, "58430000": {"37.59208922771346": 1.0000000000000007}, "58440000": {"37.59208922771346": 1.0000000000000007}, "58450000": {"37.59208922771346": 1.0000000000000007}, "58460000": {"37.59208922771346": 1.0000000000000007}, "58470000": {"37.59208922771346": 1.0000000000000007}, "58480000": {"37.59208922771346": 1.0000000000000007}, "58490000": {"37.59208922771346": 1.0000000000000007}, "58500000": {"37.59208922771346": 0.9970000000000007, "37.67876407556632": 0.003}, "58510000": {"37.59208922771346": 0.9820000000000007, "37.67876407556632": 0.017000000000000008, "37.50903611724114": 0.001}, "58520000": {"37.59208922771346": 0.9650000000000006, "37.67876407556632": 0.035000000000000024}, "58530000": {"37.59208922771346": 0.9670000000000006, "37.67876407556632": 0.02900000000000002, "37.56006596775037": 0.004}, "58540000": {"37.59208922771346": 0.9870000000000007, "37.67876407556632": 0.013000000000000005}, "58550000": {"37.59208922771346": 0.9890000000000007, "37.67876407556632": 0.011000000000000003}, "58560000": {"37.59208922771346": 0.9920000000000007, "37.67876407556632": 0.008}, "58570000": {"37.59208922771346": 0.9970000000000007, "37.67876407556632": 0.002, "37.55015030382373": 0.001}, "58580000": {"37.59208922771346": 1.0000000000000007}, "58590000": {"37.59208922771346": 0.9970000000000007, "37.682427623533606": 0.003}, "58600000": {"37.59208922771346": 0.9940000000000007, "37.682427623533606": 0.006}, "58610000": {"37.59208922771346": 0.9960000000000007, "37.682427623533606": 0.004}, "58620000": {"37.59208922771346": 1.0000000000000007}, "58630000": {"37.59208922771346": 0.9980000000000007, "37.51462634983127": 0.002}, "58640000": {"37.59208922771346": 0.9990000000000007, "37.51462634983127": 0.001}, "58650000": {"37.59208922771346": 0.9980000000000007, "37.60394362557424": 0.002}, "58660000": {"37.59208922771346": 0.9960000000000007, "37.64009244037342": 0.004}, "58670000": {"37.59208922771346": 0.9990000000000007, "37.5703497675574": 0.001}, "58680000": {"37.59208922771346": 0.9950000000000007, "37.6219432820809": 0.005}, "58690000": {"37.59208922771346": 1.0000000000000007}, "58700000": {"37.59208922771346": 0.9910000000000007, "37.55709577302749": 0.009000000000000001}, "58710000": {"37.59208922771346": 0.9600000000000006, "37.55709577302749": 0.04000000000000003}, "58720000": {"37.59208922771346": 0.9310000000000006, "37.55709577302749": 0.06900000000000005}, "58730000": {"37.59208922771346": 0.9230000000000006, "37.55709577302749": 0.07700000000000005}, "58740000": {"37.59208922771346": 0.8980000000000006, "37.55709577302749": 0.09500000000000007, "37.63608578336949": 0.007}, "58750000": {"37.59208922771346": 0.8470000000000005, "37.55709577302749": 0.1510000000000001, "37.63608578336949": 0.002}, "58760000": {"37.59208922771346": 0.8190000000000005, "37.55709577302749": 0.17700000000000013, "37.63608578336949": 0.004}, "58770000": {"37.59208922771346": 0.8530000000000005, "37.55709577302749": 0.1430000000000001, "37.63608578336949": 0.004}, "58780000": {"37.59208922771346": 0.8890000000000006, "37.55709577302749": 0.10800000000000007, "37.44222804146034": 0.003}, "58790000": {"37.59208922771346": 0.9340000000000006, "37.55709577302749": 0.061000000000000026, "37.699214843879034": 0.005}, "58800000": {"37.59208922771346": 0.8990000000000006, "37.55709577302749": 0.07700000000000004, "37.699214843879034": 0.024000000000000014}, "58810000": {"37.59208922771346": 0.9170000000000006, "37.55709577302749": 0.04300000000000001, "37.699214843879034": 0.04000000000000003}, "58820000": {"37.59208922771346": 0.8860000000000006, "37.55709577302749": 0.038000000000000006, "37.699214843879034": 0.07600000000000005}, "58830000": {"37.59208922771346": 0.8460000000000005, "37.55709577302749": 0.00899999999999998, "37.699214843879034": 0.1390000000000001, "37.565732168543214": 0.006}, "58840000": {"37.59208922771346": 0.8960000000000006, "37.55709577302749": 0.015999999999999986, "37.699214843879034": 0.08800000000000005}, "58850000": {"37.59208922771346": 0.7870000000000005, "37.55709577302749": 0.0009999999999999792, "37.699214843879034": 0.20900000000000016, "37.61019987312653": 0.003}, "58860000": {"37.59208922771346": 0.7040000000000004, "37.699214843879034": 0.2960000000000002}, "58870000": {"37.59208922771346": 0.6450000000000004, "37.699214843879034": 0.35500000000000026}, "58880000": {"37.59208922771346": 0.7060000000000004, "37.699214843879034": 0.2780000000000002, "37.73074926957266": 0.016000000000000007}, "58890000": {"37.59208922771346": 0.6660000000000004, "37.699214843879034": 0.3180000000000002, "37.73074926957266": 0.016000000000000007}, "58900000": {"37.59208922771346": 0.6320000000000003, "37.699214843879034": 0.33400000000000024, "37.73074926957266": 0.03400000000000002}, "58910000": {"37.59208922771346": 0.5680000000000003, "37.699214843879034": 0.35700000000000026, "37.73074926957266": 0.07500000000000005}, "58920000": {"37.59208922771346": 0.6660000000000004, "37.699214843879034": 0.2580000000000002, "37.73074926957266": 0.07600000000000005}, "58930000": {"37.59208922771346": 0.6760000000000004, "37.699214843879034": 0.21000000000000013, "37.73074926957266": 0.11400000000000009}, "58940000": {"37.59208922771346": 0.6730000000000004, "37.699214843879034": 0.14000000000000007, "37.73074926957266": 0.18700000000000014}, "58950000": {"37.59208922771346": 0.8160000000000005, "37.699214843879034": 0.061, "37.73074926957266": 0.12300000000000008}, "58960000": {"37.59208922771346": 0.8400000000000005, "37.699214843879034": 0.066, "37.73074926957266": 0.08700000000000005, "37.82925564758719": 0.005, "37.61333071960711": 0.002}, "58970000": {"37.59208922771346": 0.8450000000000005, "37.699214843879034": 0.033999999999999975, "37.73074926957266": 0.09700000000000006, "37.82925564758719": 0.001, "37.61333071960711": 0.023000000000000013}, "58980000": {"37.59208922771346": 0.8320000000000005, "37.699214843879034": 0.01799999999999996, "37.73074926957266": 0.10500000000000007, "37.61333071960711": 0.043000000000000024, "37.54322698012972": 0.002}, "58990000": {"37.59208922771346": 0.8900000000000006, "37.699214843879034": 0.023999999999999966, "37.73074926957266": 0.08100000000000004, "37.539166615399104": 0.005}, "59000000": {"37.59208922771346": 0.9500000000000006, "37.699214843879034": 0.023999999999999966, "37.73074926957266": 0.02099999999999999, "37.539166615399104": 0.005}, "59010000": {"37.59208922771346": 0.9360000000000006, "37.699214843879034": 0.020999999999999963, "37.539166615399104": 0.04300000000000003}, "59020000": {"37.59208922771346": 0.9190000000000006, "37.699214843879034": 0.033999999999999975, "37.539166615399104": 0.04700000000000003}, "59030000": {"37.59208922771346": 0.9140000000000006, "37.699214843879034": 0.063, "37.539166615399104": 0.023000000000000007}, "59040000": {"37.59208922771346": 0.9530000000000006, "37.699214843879034": 0.024999999999999967, "37.539166615399104": 0.010999999999999996, "37.477399433860846": 0.011000000000000003}, "59050000": {"37.59208922771346": 0.9450000000000006, "37.699214843879034": 0.034999999999999976, "37.539166615399104": 0.019000000000000003, "37.477399433860846": 0.001}, "59060000": {"37.59208922771346": 0.8680000000000005, "37.699214843879034": 0.07900000000000001, "37.539166615399104": 0.05300000000000003}, "59070000": {"37.59208922771346": 0.8540000000000005, "37.699214843879034": 0.05299999999999999, "37.539166615399104": 0.09300000000000005}, "59080000": {"37.59208922771346": 0.8060000000000005, "37.699214843879034": 0.07400000000000001, "37.539166615399104": 0.11900000000000008, "37.638462185390246": 0.001}, "59090000": {"37.59208922771346": 0.7960000000000005, "37.699214843879034": 0.059, "37.539166615399104": 0.1450000000000001}, "59100000": {"37.59208922771346": 0.8680000000000005, "37.699214843879034": 0.032999999999999974, "37.539166615399104": 0.09600000000000006, "37.44461075788475": 0.003}, "59110000": {"37.59208922771346": 0.9260000000000006, "37.699214843879034": 0.008999999999999952, "37.539166615399104": 0.06500000000000003}, "59120000": {"37.59208922771346": 0.9600000000000006, "37.539166615399104": 0.04000000000000001}, "59130000": {"37.59208922771346": 0.9350000000000006, "37.539166615399104": 0.06500000000000003}, "59140000": {"37.59208922771346": 0.9520000000000006, "37.539166615399104": 0.048000000000000015}, "59150000": {"37.59208922771346": 0.9640000000000006, "37.539166615399104": 0.036000000000000004}, "59160000": {"37.59208922771346": 0.9480000000000006, "37.539166615399104": 0.049000000000000016, "37.43843588639819": 0.003}, "59170000": {"37.59208922771346": 0.9150000000000006, "37.539166615399104": 0.06600000000000003, "37.43843588639819": 0.01900000000000001}, "59180000": {"37.59208922771346": 0.8470000000000005, "37.539166615399104": 0.1500000000000001, "37.43843588639819": 0.003}, "59190000": {"37.59208922771346": 0.8360000000000005, "37.539166615399104": 0.16400000000000012}, "59200000": {"37.59208922771346": 0.9350000000000006, "37.539166615399104": 0.06500000000000003}, "59210000": {"37.59208922771346": 0.9260000000000006, "37.539166615399104": 0.07400000000000004}, "59220000": {"37.59208922771346": 0.9480000000000006, "37.539166615399104": 0.05200000000000002}, "59230000": {"37.59208922771346": 0.9270000000000006, "37.539166615399104": 0.07300000000000004}, "59240000": {"37.59208922771346": 0.9390000000000006, "37.539166615399104": 0.061000000000000026}, "59250000": {"37.59208922771346": 0.9470000000000006, "37.539166615399104": 0.05300000000000002}, "59260000": {"37.59208922771346": 0.9780000000000006, "37.539166615399104": 0.021999999999999992}, "59270000": {"37.59208922771346": 0.9980000000000007, "37.539166615399104": 0.0019999999999999792}, "59280000": {"37.59208922771346": 1.0000000000000007}, "59290000": {"37.59208922771346": 1.0000000000000007}, "59300000": {"37.59208922771346": 1.0000000000000007}, "59310000": {"37.59208922771346": 1.0000000000000007}, "59320000": {"37.59208922771346": 1.0000000000000007}, "59330000": {"37.59208922771346": 0.9990000000000007, "37.82044631821212": 0.001}, "59340000": {"37.59208922771346": 0.9780000000000006, "37.82044631821212": 0.022000000000000013}, "59350000": {"37.59208922771346": 0.9940000000000007, "37.82044631821212": 0.006}, "59360000": {"37.59208922771346": 0.9890000000000007, "37.82044631821212": 0.010000000000000002, "37.75122013506426": 0.001}, "59370000": {"37.59208922771346": 0.9920000000000007, "37.82044631821212": 0.007, "37.65826167833826": 0.001}, "59380000": {"37.59208922771346": 0.9860000000000007, "37.82044631821212": 0.014000000000000005}, "59390000": {"37.59208922771346": 0.9750000000000006, "37.82044631821212": 0.025000000000000015}, "59400000": {"37.59208922771346": 1.0000000000000007}, "59410000": {"37.59208922771346": 1.0000000000000007}, "59420000": {"37.59208922771346": 1.0000000000000007}, "59430000": {"37.59208922771346": 1.0000000000000007}, "59440000": {"37.59208922771346": 0.9990000000000007, "37.633144294134084": 0.001}, "59450000": {"37.59208922771346": 1.0000000000000007}, "59460000": {"37.59208922771346": 1.0000000000000007}, "59470000": {"37.59208922771346": 1.0000000000000007}, "59480000": {"37.59208922771346": 1.0000000000000007}, "59490000": {"37.59208922771346": 1.0000000000000007}, "59500000": {"37.59208922771346": 0.9980000000000007, "37.50599976461419": 0.002}, "59510000": {"37.59208922771346": 0.9990000000000007, "37.57069892379944": 0.001}, "59520000": {"37.59208922771346": 1.0000000000000007}, "59530000": {"37.59208922771346": 1.0000000000000007}, "59540000": {"37.59208922771346": 1.0000000000000007}, "59550000": {"37.59208922771346": 1.0000000000000007}, "59560000": {"37.59208922771346": 1.0000000000000007}, "59570000": {"37.59208922771346": 1.0000000000000007}, "59580000": {"37.59208922771346": 1.0000000000000007}, "59590000": {"37.59208922771346": 0.9990000000000007, "37.51968712602262": 0.001}, "59600000": {"37.59208922771346": 0.9940000000000007, "37.51968712602262": 0.006}, "59610000": {"37.59208922771346": 1.0000000000000007}, "59620000": {"37.59208922771346": 0.9930000000000007, "37.44073062433489": 0.007}, "59630000": {"37.59208922771346": 0.9680000000000006, "37.44073062433489": 0.03200000000000002}, "59640000": {"37.59208922771346": 0.9830000000000007, "37.44073062433489": 0.017000000000000008}, "59650000": {"37.59208922771346": 0.9900000000000007, "37.44073062433489": 0.009000000000000001, "37.31095992925161": 0.001}, "59660000": {"37.59208922771346": 0.9950000000000007, "37.44073062433489": 0.005}, "59670000": {"37.59208922771346": 1.0000000000000007}, "59680000": {"37.59208922771346": 0.9900000000000007, "37.57188174001569": 0.010000000000000002}, "59690000": {"37.59208922771346": 0.9810000000000006, "37.57188174001569": 0.01900000000000001}, "59700000": {"37.59208922771346": 0.9540000000000006, "37.57188174001569": 0.046000000000000034}, "59710000": {"37.59208922771346": 0.9460000000000006, "37.57188174001569": 0.05200000000000003, "37.46575974323107": 0.002}, "59720000": {"37.59208922771346": 0.9590000000000006, "37.57188174001569": 0.04100000000000002}, "59730000": {"37.59208922771346": 0.9390000000000006, "37.57188174001569": 0.05700000000000004, "37.531404204012034": 0.004}, "59740000": {"37.59208922771346": 0.9580000000000006, "37.57188174001569": 0.04200000000000002}, "59750000": {"37.59208922771346": 0.9920000000000007, "37.57188174001569": 0.007999999999999993}, "59760000": {"37.59208922771346": 1.0000000000000007}, "59770000": {"37.59208922771346": 0.9980000000000007, "37.583870505657025": 0.002}, "59780000": {"37.59208922771346": 1.0000000000000007}, "59790000": {"37.59208922771346": 1.0000000000000007}, "59800000": {"37.59208922771346": 1.0000000000000007}, "59810000": {"37.59208922771346": 0.9990000000000007, "37.64052061809054": 0.001}, "59820000": {"37.59208922771346": 1.0000000000000007}, "59830000": {"37.59208922771346": 1.0000000000000007}, "59840000": {"37.59208922771346": 1.0000000000000007}, "59850000": {"37.59208922771346": 1.0000000000000007}, "59860000": {"37.59208922771346": 1.0000000000000007}, "59870000": {"37.59208922771346": 1.0000000000000007}, "59880000": {"37.59208922771346": 0.9970000000000007, "37.82452569777549": 0.003}, "59890000": {"37.59208922771346": 1.0000000000000007}, "59900000": {"37.59208922771346": 0.9930000000000007, "37.66387763879395": 0.007}, "59910000": {"37.59208922771346": 0.9940000000000007, "37.66387763879395": 0.006}, "59920000": {"37.59208922771346": 0.9630000000000006, "37.66387763879395": 0.037000000000000026}, "59930000": {"37.59208922771346": 0.9400000000000006, "37.66387763879395": 0.06000000000000004}, "59940000": {"37.59208922771346": 0.9640000000000006, "37.66387763879395": 0.03600000000000002}, "59950000": {"37.59208922771346": 0.9620000000000006, "37.66387763879395": 0.03800000000000002}, "59960000": {"37.59208922771346": 0.9510000000000006, "37.66387763879395": 0.04900000000000003}, "59970000": {"37.59208922771346": 0.9530000000000006, "37.66387763879395": 0.04700000000000003}, "59980000": {"37.59208922771346": 0.9460000000000006, "37.66387763879395": 0.05300000000000003, "37.47426863373644": 0.001}, "59990000": {"37.59208922771346": 0.9130000000000006, "37.66387763879395": 0.08400000000000006, "37.5122986713305": 0.003}, "60000000": {"37.59208922771346": 0.9550000000000006, "37.66387763879395": 0.04100000000000002, "37.63668606542994": 0.004}, "60010000": {"37.59208922771346": 0.9720000000000006, "37.66387763879395": 0.024000000000000007, "37.63668606542994": 0.004}, "60020000": {"37.59208922771346": 0.9720000000000006, "37.66387763879395": 0.02500000000000001, "37.63668606542994": 0.001, "37.70758147499334": 0.002}, "60030000": {"37.59208922771346": 0.9560000000000006, "37.66387763879395": 0.011999999999999997, "37.63668606542994": 0.03200000000000002}, "60040000": {"37.59208922771346": 0.9820000000000007, "37.63668606542994": 0.01800000000000001}, "60050000": {"37.59208922771346": 0.9990000000000007, "37.63668606542994": 0.001}, "60060000": {"37.59208922771346": 0.9960000000000007, "37.81447069111886": 0.004}, "60070000": {"37.59208922771346": 1.0000000000000007}, "60080000": {"37.59208922771346": 1.0000000000000007}, "60090000": {"37.59208922771346": 0.9960000000000007, "37.491691124130284": 0.004}, "60100000": {"37.59208922771346": 1.0000000000000007}, "60110000": {"37.59208922771346": 1.0000000000000007}, "60120000": {"37.59208922771346": 1.0000000000000007}, "60130000": {"37.59208922771346": 1.0000000000000007}, "60140000": {"37.59208922771346": 1.0000000000000007}, "60150000": {"37.59208922771346": 0.9970000000000007, "37.67967979642049": 0.003}, "60160000": {"37.59208922771346": 0.9980000000000007, "37.54636618000885": 0.002}, "60170000": {"37.59208922771346": 1.0000000000000007}, "60180000": {"37.59208922771346": 1.0000000000000007}, "60190000": {"37.59208922771346": 0.9990000000000007, "37.553500568639166": 0.001}, "60200000": {"37.59208922771346": 1.0000000000000007}, "60210000": {"37.59208922771346": 1.0000000000000007}, "60220000": {"37.59208922771346": 1.0000000000000007}, "60230000": {"37.59208922771346": 1.0000000000000007}, "60240000": {"37.59208922771346": 1.0000000000000007}, "60250000": {"37.59208922771346": 1.0000000000000007}, "60260000": {"37.59208922771346": 1.0000000000000007}, "60270000": {"37.59208922771346": 1.0000000000000007}, "60280000": {"37.59208922771346": 0.9970000000000007, "37.63501530742475": 0.003}, "60290000": {"37.59208922771346": 0.9950000000000007, "37.620013387641634": 0.005}, "60300000": {"37.59208922771346": 0.9910000000000007, "37.620013387641634": 0.009000000000000001}, "60310000": {"37.59208922771346": 0.9900000000000007, "37.67036437055175": 0.008, "37.61223900888189": 0.002}, "60320000": {"37.59208922771346": 0.9700000000000006, "37.67036437055175": 0.03000000000000002}, "60330000": {"37.59208922771346": 0.9610000000000006, "37.67036437055175": 0.03900000000000003}, "60340000": {"37.59208922771346": 0.9870000000000007, "37.67036437055175": 0.013000000000000005}, "60350000": {"37.59208922771346": 1.0000000000000007}, "60360000": {"37.59208922771346": 0.9990000000000007, "37.356748172684455": 0.001}, "60370000": {"37.59208922771346": 0.9950000000000007, "37.53381396393863": 0.005}, "60380000": {"37.59208922771346": 0.9710000000000006, "37.53381396393863": 0.02900000000000002}, "60390000": {"37.59208922771346": 1.0000000000000007}, "60400000": {"37.59208922771346": 0.9990000000000007, "37.525980456968384": 0.001}, "60410000": {"37.59208922771346": 0.9980000000000007, "37.5929747054546": 0.002}, "60420000": {"37.59208922771346": 1.0000000000000007}, "60430000": {"37.59208922771346": 1.0000000000000007}, "60440000": {"37.59208922771346": 0.9990000000000007, "37.715266996403436": 0.001}, "60450000": {"37.59208922771346": 0.9920000000000007, "37.715266996403436": 0.006, "37.495716667557076": 0.002}, "60460000": {"37.59208922771346": 0.9760000000000006, "37.715266996403436": 0.024000000000000014}, "60470000": {"37.59208922771346": 0.9860000000000007, "37.715266996403436": 0.012000000000000004, "37.73185217871177": 0.002}, "60480000": {"37.59208922771346": 0.9880000000000007, "37.715266996403436": 0.012000000000000004}, "60490000": {"37.59208922771346": 0.9750000000000006, "37.715266996403436": 0.025000000000000015}, "60500000": {"37.59208922771346": 0.9340000000000006, "37.715266996403436": 0.06300000000000004, "37.565608357256956": 0.003}, "60510000": {"37.59208922771346": 0.9470000000000006, "37.715266996403436": 0.04100000000000002, "37.565608357256956": 0.011000000000000003, "37.68795287704763": 0.001}, "60520000": {"37.59208922771346": 0.9300000000000006, "37.715266996403436": 0.07000000000000005}, "60530000": {"37.59208922771346": 0.9400000000000006, "37.715266996403436": 0.06000000000000004}, "60540000": {"37.59208922771346": 0.8700000000000006, "37.715266996403436": 0.1300000000000001}, "60550000": {"37.59208922771346": 0.9460000000000006, "37.715266996403436": 0.05400000000000002}, "60560000": {"37.59208922771346": 0.9440000000000006, "37.715266996403436": 0.05100000000000002, "37.56246087924554": 0.005}, "60570000": {"37.59208922771346": 0.9390000000000006, "37.715266996403436": 0.049000000000000016, "37.56246087924554": 0.012000000000000004}, "60580000": {"37.59208922771346": 0.9430000000000006, "37.715266996403436": 0.033, "37.56246087924554": 0.024000000000000014}, "60590000": {"37.59208922771346": 0.9460000000000006, "37.715266996403436": 0.028999999999999998, "37.56246087924554": 0.025000000000000015}, "60600000": {"37.59208922771346": 0.9290000000000006, "37.715266996403436": 0.05300000000000002, "37.56246087924554": 0.01800000000000001}, "60610000": {"37.59208922771346": 0.9810000000000006, "37.715266996403436": 0.01899999999999999}, "60620000": {"37.59208922771346": 0.9920000000000007, "37.715266996403436": 0.00799999999999998}, "60630000": {"37.59208922771346": 1.0000000000000007}, "60640000": {"37.59208922771346": 1.0000000000000007}, "60650000": {"37.59208922771346": 1.0000000000000007}, "60660000": {"37.59208922771346": 1.0000000000000007}, "60670000": {"37.59208922771346": 1.0000000000000007}, "60680000": {"37.59208922771346": 1.0000000000000007}, "60690000": {"37.59208922771346": 0.9930000000000007, "37.597349828053346": 0.007}, "60700000": {"37.59208922771346": 1.0000000000000007}, "60710000": {"37.59208922771346": 0.9970000000000007, "37.5328450599735": 0.003}, "60720000": {"37.59208922771346": 1.0000000000000007}, "60730000": {"37.59208922771346": 1.0000000000000007}, "60740000": {"37.59208922771346": 1.0000000000000007}, "60750000": {"37.59208922771346": 1.0000000000000007}, "60760000": {"37.59208922771346": 1.0000000000000007}, "60770000": {"37.59208922771346": 1.0000000000000007}, "60780000": {"37.59208922771346": 1.0000000000000007}, "60790000": {"37.59208922771346": 1.0000000000000007}, "60800000": {"37.59208922771346": 1.0000000000000007}, "60810000": {"37.59208922771346": 1.0000000000000007}, "60820000": {"37.59208922771346": 1.0000000000000007}, "60830000": {"37.59208922771346": 1.0000000000000007}, "60840000": {"37.59208922771346": 1.0000000000000007}, "60850000": {"37.59208922771346": 1.0000000000000007}, "60860000": {"37.59208922771346": 1.0000000000000007}, "60870000": {"37.59208922771346": 1.0000000000000007}, "60880000": {"37.59208922771346": 1.0000000000000007}, "60890000": {"37.59208922771346": 0.9990000000000007, "37.63272000308542": 0.001}, "60900000": {"37.59208922771346": 1.0000000000000007}, "60910000": {"37.59208922771346": 1.0000000000000007}, "60920000": {"37.59208922771346": 1.0000000000000007}, "60930000": {"37.59208922771346": 1.0000000000000007}, "60940000": {"37.59208922771346": 1.0000000000000007}, "60950000": {"37.59208922771346": 1.0000000000000007}, "60960000": {"37.59208922771346": 1.0000000000000007}, "60970000": {"37.59208922771346": 0.9970000000000007, "37.68104526442135": 0.003}, "60980000": {"37.59208922771346": 1.0000000000000007}, "60990000": {"37.59208922771346": 1.0000000000000007}, "61000000": {"37.59208922771346": 0.9990000000000007, "37.676535365483204": 0.001}, "61010000": {"37.59208922771346": 1.0000000000000007}, "61020000": {"37.59208922771346": 1.0000000000000007}, "61030000": {"37.59208922771346": 1.0000000000000007}, "61040000": {"37.59208922771346": 1.0000000000000007}, "61050000": {"37.59208922771346": 0.9750000000000006, "37.59766827501582": 0.024000000000000014, "37.507148563306494": 0.001}, "61060000": {"37.59208922771346": 0.9810000000000006, "37.59766827501582": 0.019000000000000003}, "61070000": {"37.59208922771346": 0.9920000000000007, "37.59766827501582": 0.007999999999999993}, "61080000": {"37.59208922771346": 0.9990000000000007, "37.59766827501582": 0.000999999999999993}, "61090000": {"37.59208922771346": 0.9990000000000007, "37.53916756601239": 0.001}, "61100000": {"37.59208922771346": 1.0000000000000007}, "61110000": {"37.59208922771346": 1.0000000000000007}, "61120000": {"37.59208922771346": 1.0000000000000007}, "61130000": {"37.59208922771346": 1.0000000000000007}, "61140000": {"37.59208922771346": 1.0000000000000007}, "61150000": {"37.59208922771346": 1.0000000000000007}, "61160000": {"37.59208922771346": 1.0000000000000007}, "61170000": {"37.59208922771346": 1.0000000000000007}, "61180000": {"37.59208922771346": 0.9990000000000007, "37.61451029975021": 0.001}, "61190000": {"37.59208922771346": 1.0000000000000007}, "61200000": {"37.59208922771346": 1.0000000000000007}, "61210000": {"37.59208922771346": 1.0000000000000007}, "61220000": {"37.59208922771346": 1.0000000000000007}, "61230000": {"37.59208922771346": 1.0000000000000007}, "61240000": {"37.59208922771346": 1.0000000000000007}, "61250000": {"37.59208922771346": 1.0000000000000007}, "61260000": {"37.59208922771346": 1.0000000000000007}, "61270000": {"37.59208922771346": 1.0000000000000007}, "61280000": {"37.59208922771346": 1.0000000000000007}, "61290000": {"37.59208922771346": 0.9960000000000007, "37.67114882098595": 0.004}, "61300000": {"37.59208922771346": 1.0000000000000007}, "61310000": {"37.59208922771346": 0.9910000000000007, "37.40502955950874": 0.009000000000000001}, "61320000": {"37.59208922771346": 0.9970000000000007, "37.65019900710561": 0.003}, "61330000": {"37.59208922771346": 0.9990000000000007, "37.588454554176465": 0.001}, "61340000": {"37.59208922771346": 0.9970000000000007, "37.405890966844865": 0.003}, "61350000": {"37.59208922771346": 1.0000000000000007}, "61360000": {"37.59208922771346": 1.0000000000000007}, "61370000": {"37.59208922771346": 1.0000000000000007}, "61380000": {"37.59208922771346": 1.0000000000000007}, "61390000": {"37.59208922771346": 1.0000000000000007}, "61400000": {"37.59208922771346": 1.0000000000000007}, "61410000": {"37.59208922771346": 1.0000000000000007}, "61420000": {"37.59208922771346": 1.0000000000000007}, "61430000": {"37.59208922771346": 1.0000000000000007}, "61440000": {"37.59208922771346": 0.9990000000000007, "37.598279723713404": 0.001}, "61450000": {"37.59208922771346": 1.0000000000000007}, "61460000": {"37.59208922771346": 0.9980000000000007, "37.48992119576129": 0.001, "37.44920751749599": 0.001}, "61470000": {"37.59208922771346": 0.9950000000000007, "37.59840565189675": 0.004, "37.73246321521698": 0.001}, "61480000": {"37.59208922771346": 1.0000000000000007}, "61490000": {"37.59208922771346": 1.0000000000000007}, "61500000": {"37.59208922771346": 0.9870000000000007, "37.561464456311604": 0.013000000000000005}, "61510000": {"37.59208922771346": 0.9880000000000007, "37.561464456311604": 0.012000000000000004}, "61520000": {"37.59208922771346": 0.9800000000000006, "37.561464456311604": 0.02000000000000001}, "61530000": {"37.59208922771346": 0.9910000000000007, "37.561464456311604": 0.008, "37.60073501299452": 0.001}, "61540000": {"37.59208922771346": 0.9910000000000007, "37.561464456311604": 0.009000000000000001}, "61550000": {"37.59208922771346": 0.9970000000000007, "37.561464456311604": 0.003}, "61560000": {"37.59208922771346": 1.0000000000000007}, "61570000": {"37.59208922771346": 0.9990000000000007, "37.628709995077486": 0.001}, "61580000": {"37.59208922771346": 1.0000000000000007}, "61590000": {"37.59208922771346": 1.0000000000000007}, "61600000": {"37.59208922771346": 1.0000000000000007}, "61610000": {"37.59208922771346": 1.0000000000000007}, "61620000": {"37.59208922771346": 1.0000000000000007}, "61630000": {"37.59208922771346": 1.0000000000000007}, "61640000": {"37.59208922771346": 1.0000000000000007}, "61650000": {"37.59208922771346": 1.0000000000000007}, "61660000": {"37.59208922771346": 1.0000000000000007}, "61670000": {"37.59208922771346": 1.0000000000000007}, "61680000": {"37.59208922771346": 1.0000000000000007}, "61690000": {"37.59208922771346": 1.0000000000000007}, "61700000": {"37.59208922771346": 1.0000000000000007}, "61710000": {"37.59208922771346": 1.0000000000000007}, "61720000": {"37.59208922771346": 1.0000000000000007}, "61730000": {"37.59208922771346": 1.0000000000000007}, "61740000": {"37.59208922771346": 1.0000000000000007}, "61750000": {"37.59208922771346": 1.0000000000000007}, "61760000": {"37.59208922771346": 1.0000000000000007}, "61770000": {"37.59208922771346": 1.0000000000000007}, "61780000": {"37.59208922771346": 1.0000000000000007}, "61790000": {"37.59208922771346": 1.0000000000000007}, "61800000": {"37.59208922771346": 1.0000000000000007}, "61810000": {"37.59208922771346": 1.0000000000000007}, "61820000": {"37.59208922771346": 1.0000000000000007}, "61830000": {"37.59208922771346": 1.0000000000000007}, "61840000": {"37.59208922771346": 0.9990000000000007, "37.59629684536763": 0.001}, "61850000": {"37.59208922771346": 1.0000000000000007}, "61860000": {"37.59208922771346": 0.9980000000000007, "37.54611887991821": 0.001, "37.69198842840278": 0.001}, "61870000": {"37.59208922771346": 1.0000000000000007}, "61880000": {"37.59208922771346": 1.0000000000000007}, "61890000": {"37.59208922771346": 1.0000000000000007}, "61900000": {"37.59208922771346": 1.0000000000000007}, "61910000": {"37.59208922771346": 1.0000000000000007}, "61920000": {"37.59208922771346": 1.0000000000000007}, "61930000": {"37.59208922771346": 1.0000000000000007}, "61940000": {"37.59208922771346": 0.9990000000000007, "37.71119079428298": 0.001}, "61950000": {"37.59208922771346": 1.0000000000000007}, "61960000": {"37.59208922771346": 1.0000000000000007}, "61970000": {"37.59208922771346": 1.0000000000000007}, "61980000": {"37.59208922771346": 1.0000000000000007}, "61990000": {"37.59208922771346": 1.0000000000000007}, "62000000": {"37.59208922771346": 1.0000000000000007}, "62010000": {"37.59208922771346": 1.0000000000000007}, "62020000": {"37.59208922771346": 1.0000000000000007}, "62030000": {"37.59208922771346": 0.9920000000000007, "37.513660834546386": 0.005, "37.688821352192555": 0.003}, "62040000": {"37.59208922771346": 0.9990000000000007, "37.68276008177607": 0.001}, "62050000": {"37.59208922771346": 0.9940000000000007, "37.62281150081003": 0.006}, "62060000": {"37.59208922771346": 0.9960000000000007, "37.46581920271068": 0.003, "37.73677146740456": 0.001}, "62070000": {"37.59208922771346": 0.9990000000000007, "37.43204069139953": 0.001}, "62080000": {"37.59208922771346": 1.0000000000000007}, "62090000": {"37.59208922771346": 1.0000000000000007}, "62100000": {"37.59208922771346": 1.0000000000000007}, "62110000": {"37.59208922771346": 1.0000000000000007}, "62120000": {"37.59208922771346": 1.0000000000000007}, "62130000": {"37.59208922771346": 1.0000000000000007}, "62140000": {"37.59208922771346": 1.0000000000000007}, "62150000": {"37.59208922771346": 1.0000000000000007}, "62160000": {"37.59208922771346": 1.0000000000000007}, "62170000": {"37.59208922771346": 1.0000000000000007}, "62180000": {"37.59208922771346": 1.0000000000000007}, "62190000": {"37.59208922771346": 0.9930000000000007, "37.62655966883516": 0.007}, "62200000": {"37.59208922771346": 1.0000000000000007}, "62210000": {"37.59208922771346": 1.0000000000000007}, "62220000": {"37.59208922771346": 1.0000000000000007}, "62230000": {"37.59208922771346": 1.0000000000000007}, "62240000": {"37.59208922771346": 0.9990000000000007, "37.67926927893396": 0.001}, "62250000": {"37.59208922771346": 1.0000000000000007}, "62260000": {"37.59208922771346": 1.0000000000000007}, "62270000": {"37.59208922771346": 1.0000000000000007}, "62280000": {"37.59208922771346": 1.0000000000000007}, "62290000": {"37.59208922771346": 0.9990000000000007, "37.59172890960498": 0.001}, "62300000": {"37.59208922771346": 1.0000000000000007}, "62310000": {"37.59208922771346": 1.0000000000000007}, "62320000": {"37.59208922771346": 0.9990000000000007, "37.67535494712846": 0.001}, "62330000": {"37.59208922771346": 1.0000000000000007}, "62340000": {"37.59208922771346": 1.0000000000000007}, "62350000": {"37.59208922771346": 1.0000000000000007}, "62360000": {"37.59208922771346": 1.0000000000000007}, "62370000": {"37.59208922771346": 1.0000000000000007}, "62380000": {"37.59208922771346": 1.0000000000000007}, "62390000": {"37.59208922771346": 0.9900000000000007, "37.55499254472078": 0.010000000000000002}, "62400000": {"37.59208922771346": 0.9940000000000007, "37.55499254472078": 0.006}, "62410000": {"37.59208922771346": 0.9900000000000007, "37.56913848205016": 0.008, "37.52244281964555": 0.002}, "62420000": {"37.59208922771346": 0.9970000000000007, "37.52244281964555": 0.003}, "62430000": {"37.59208922771346": 0.9990000000000007, "37.52244281964555": 0.001}, "62440000": {"37.59208922771346": 1.0000000000000007}, "62450000": {"37.59208922771346": 1.0000000000000007}, "62460000": {"37.59208922771346": 1.0000000000000007}, "62470000": {"37.59208922771346": 1.0000000000000007}, "62480000": {"37.59208922771346": 1.0000000000000007}, "62490000": {"37.59208922771346": 0.9980000000000007, "37.46681108903832": 0.002}, "62500000": {"37.59208922771346": 1.0000000000000007}, "62510000": {"37.59208922771346": 1.0000000000000007}, "62520000": {"37.59208922771346": 1.0000000000000007}, "62530000": {"37.59208922771346": 1.0000000000000007}, "62540000": {"37.59208922771346": 1.0000000000000007}, "62550000": {"37.59208922771346": 1.0000000000000007}, "62560000": {"37.59208922771346": 1.0000000000000007}, "62570000": {"37.59208922771346": 1.0000000000000007}, "62580000": {"37.59208922771346": 0.9980000000000007, "37.472896087772675": 0.002}, "62590000": {"37.59208922771346": 1.0000000000000007}, "62600000": {"37.59208922771346": 1.0000000000000007}, "62610000": {"37.59208922771346": 1.0000000000000007}, "62620000": {"37.59208922771346": 1.0000000000000007}, "62630000": {"37.59208922771346": 1.0000000000000007}, "62640000": {"37.59208922771346": 0.9970000000000007, "37.753032457298424": 0.003}, "62650000": {"37.59208922771346": 1.0000000000000007}, "62660000": {"37.59208922771346": 1.0000000000000007}, "62670000": {"37.59208922771346": 1.0000000000000007}, "62680000": {"37.59208922771346": 1.0000000000000007}, "62690000": {"37.59208922771346": 1.0000000000000007}, "62700000": {"37.59208922771346": 1.0000000000000007}, "62710000": {"37.59208922771346": 1.0000000000000007}, "62720000": {"37.59208922771346": 1.0000000000000007}, "62730000": {"37.59208922771346": 1.0000000000000007}, "62740000": {"37.59208922771346": 1.0000000000000007}, "62750000": {"37.59208922771346": 0.9970000000000007, "37.736855607525584": 0.003}, "62760000": {"37.59208922771346": 1.0000000000000007}, "62770000": {"37.59208922771346": 0.9980000000000007, "37.642754336343046": 0.001, "37.729039751145805": 0.001}, "62780000": {"37.59208922771346": 0.9990000000000007, "37.44672214926405": 0.001}, "62790000": {"37.59208922771346": 0.9830000000000007, "37.44672214926405": 0.017000000000000008}, "62800000": {"37.59208922771346": 0.9920000000000007, "37.44672214926405": 0.008}, "62810000": {"37.59208922771346": 0.9270000000000006, "37.44672214926405": 0.07300000000000005}, "62820000": {"37.59208922771346": 0.9670000000000006, "37.44672214926405": 0.033000000000000015}, "62830000": {"37.59208922771346": 0.9330000000000006, "37.44672214926405": 0.06700000000000005}, "62840000": {"37.59208922771346": 0.8820000000000006, "37.44672214926405": 0.11800000000000008}, "62850000": {"37.59208922771346": 0.8850000000000006, "37.44672214926405": 0.11500000000000007}, "62860000": {"37.59208922771346": 0.8740000000000006, "37.44672214926405": 0.12500000000000008, "37.50243219095322": 0.001}, "62870000": {"37.59208922771346": 0.9230000000000006, "37.44672214926405": 0.07700000000000004}, "62880000": {"37.59208922771346": 0.9030000000000006, "37.44672214926405": 0.09700000000000006}, "62890000": {"37.59208922771346": 0.8670000000000005, "37.44672214926405": 0.1310000000000001, "37.51580314453466": 0.002}, "62900000": {"37.59208922771346": 0.9350000000000006, "37.44672214926405": 0.06500000000000003}, "62910000": {"37.59208922771346": 0.9740000000000006, "37.44672214926405": 0.025999999999999995}, "62920000": {"37.59208922771346": 0.9840000000000007, "37.44672214926405": 0.015999999999999986}, "62930000": {"37.59208922771346": 0.9640000000000006, "37.44672214926405": 0.033, "37.6057230234974": 0.003}, "62940000": {"37.59208922771346": 0.9520000000000006, "37.44672214926405": 0.047000000000000014, "37.38035030064292": 0.001}, "62950000": {"37.59208922771346": 0.9570000000000006, "37.44672214926405": 0.04200000000000001, "37.355658729649335": 0.001}, "62960000": {"37.59208922771346": 0.9680000000000006, "37.44672214926405": 0.032}, "62970000": {"37.59208922771346": 0.9980000000000007, "37.44672214926405": 0.0019999999999999792}, "62980000": {"37.59208922771346": 1.0000000000000007}, "62990000": {"37.59208922771346": 0.9740000000000006, "37.50041212883048": 0.026000000000000016}, "63000000": {"37.59208922771346": 0.9860000000000007, "37.50041212883048": 0.012000000000000004, "37.621110320971404": 0.002}, "63010000": {"37.59208922771346": 0.9770000000000006, "37.621110320971404": 0.023000000000000013}, "63020000": {"37.59208922771346": 0.9990000000000007, "37.642979514716686": 0.001}, "63030000": {"37.59208922771346": 1.0000000000000007}, "63040000": {"37.59208922771346": 1.0000000000000007}, "63050000": {"37.59208922771346": 1.0000000000000007}, "63060000": {"37.59208922771346": 1.0000000000000007}, "63070000": {"37.59208922771346": 1.0000000000000007}, "63080000": {"37.59208922771346": 1.0000000000000007}, "63090000": {"37.59208922771346": 1.0000000000000007}, "63100000": {"37.59208922771346": 1.0000000000000007}, "63110000": {"37.59208922771346": 1.0000000000000007}, "63120000": {"37.59208922771346": 0.9990000000000007, "37.58368326588849": 0.001}, "63130000": {"37.59208922771346": 0.9960000000000007, "37.58368326588849": 0.004}, "63140000": {"37.59208922771346": 0.9930000000000007, "37.58368326588849": 0.005, "37.667146263521": 0.002}, "63150000": {"37.59208922771346": 1.0000000000000007}, "63160000": {"37.59208922771346": 1.0000000000000007}, "63170000": {"37.59208922771346": 1.0000000000000007}, "63180000": {"37.59208922771346": 1.0000000000000007}, "63190000": {"37.59208922771346": 1.0000000000000007}, "63200000": {"37.59208922771346": 1.0000000000000007}, "63210000": {"37.59208922771346": 1.0000000000000007}, "63220000": {"37.59208922771346": 0.9960000000000007, "37.586610872575065": 0.004}, "63230000": {"37.59208922771346": 0.9970000000000007, "37.586610872575065": 0.003}, "63240000": {"37.59208922771346": 1.0000000000000007}, "63250000": {"37.59208922771346": 0.9970000000000007, "37.58582959393547": 0.002, "37.846332143600186": 0.001}, "63260000": {"37.59208922771346": 1.0000000000000007}, "63270000": {"37.59208922771346": 0.9950000000000007, "37.61160927807222": 0.005}, "63280000": {"37.59208922771346": 0.9980000000000007, "37.684411179680815": 0.002}, "63290000": {"37.59208922771346": 0.9960000000000007, "37.386436851938775": 0.003, "37.67538369428856": 0.001}, "63300000": {"37.59208922771346": 0.9980000000000007, "37.386436851938775": 0.002}, "63310000": {"37.59208922771346": 1.0000000000000007}, "63320000": {"37.59208922771346": 1.0000000000000007}, "63330000": {"37.59208922771346": 0.9990000000000007, "37.5061206431778": 0.001}, "63340000": {"37.59208922771346": 0.9990000000000007, "37.65142037945423": 0.001}, "63350000": {"37.59208922771346": 1.0000000000000007}, "63360000": {"37.59208922771346": 1.0000000000000007}, "63370000": {"37.59208922771346": 1.0000000000000007}, "63380000": {"37.59208922771346": 1.0000000000000007}, "63390000": {"37.59208922771346": 1.0000000000000007}, "63400000": {"37.59208922771346": 1.0000000000000007}, "63410000": {"37.59208922771346": 1.0000000000000007}, "63420000": {"37.59208922771346": 1.0000000000000007}, "63430000": {"37.59208922771346": 1.0000000000000007}, "63440000": {"37.59208922771346": 0.9900000000000007, "37.55498000185312": 0.010000000000000002}, "63450000": {"37.59208922771346": 0.9980000000000007, "37.55498000185312": 0.002}, "63460000": {"37.59208922771346": 1.0000000000000007}, "63470000": {"37.59208922771346": 1.0000000000000007}, "63480000": {"37.59208922771346": 1.0000000000000007}, "63490000": {"37.59208922771346": 1.0000000000000007}, "63500000": {"37.59208922771346": 0.9990000000000007, "37.50280365195698": 0.001}, "63510000": {"37.59208922771346": 1.0000000000000007}, "63520000": {"37.59208922771346": 1.0000000000000007}, "63530000": {"37.59208922771346": 0.9990000000000007, "37.407536497082084": 0.001}, "63540000": {"37.59208922771346": 1.0000000000000007}, "63550000": {"37.59208922771346": 1.0000000000000007}, "63560000": {"37.59208922771346": 1.0000000000000007}, "63570000": {"37.59208922771346": 0.9910000000000007, "37.5713379654433": 0.009000000000000001}, "63580000": {"37.59208922771346": 1.0000000000000007}, "63590000": {"37.59208922771346": 1.0000000000000007}, "63600000": {"37.59208922771346": 1.0000000000000007}, "63610000": {"37.59208922771346": 1.0000000000000007}, "63620000": {"37.59208922771346": 1.0000000000000007}, "63630000": {"37.59208922771346": 0.9990000000000007, "37.547297861226845": 0.001}, "63640000": {"37.59208922771346": 0.9980000000000007, "37.62942812748015": 0.002}, "63650000": {"37.59208922771346": 1.0000000000000007}, "63660000": {"37.59208922771346": 1.0000000000000007}, "63670000": {"37.59208922771346": 1.0000000000000007}, "63680000": {"37.59208922771346": 0.9930000000000007, "37.54071411504277": 0.007}, "63690000": {"37.59208922771346": 0.9990000000000007, "37.69207147663962": 0.001}, "63700000": {"37.59208922771346": 0.9980000000000007, "37.65752097801372": 0.001, "37.530113942137426": 0.001}, "63710000": {"37.59208922771346": 0.9960000000000007, "37.507879834264834": 0.002, "37.486623395929556": 0.002}, "63720000": {"37.59208922771346": 1.0000000000000007}, "63730000": {"37.59208922771346": 1.0000000000000007}, "63740000": {"37.59208922771346": 0.9930000000000007, "37.797165641206036": 0.007}, "63750000": {"37.59208922771346": 0.9900000000000007, "37.797165641206036": 0.010000000000000002}, "63760000": {"37.59208922771346": 0.9470000000000006, "37.797165641206036": 0.05300000000000004}, "63770000": {"37.59208922771346": 0.9600000000000006, "37.797165641206036": 0.04000000000000002}, "63780000": {"37.59208922771346": 0.9670000000000006, "37.797165641206036": 0.032000000000000015, "37.73739978894664": 0.001}, "63790000": {"37.59208922771346": 0.9960000000000007, "37.797165641206036": 0.002999999999999993, "37.55866161507313": 0.001}, "63800000": {"37.59208922771346": 0.9720000000000006, "37.797165641206036": 0.02800000000000001}, "63810000": {"37.59208922771346": 0.9800000000000006, "37.797165641206036": 0.020000000000000004}, "63820000": {"37.59208922771346": 1.0000000000000007}, "63830000": {"37.59208922771346": 0.9990000000000007, "37.61141590645813": 0.001}, "63840000": {"37.59208922771346": 0.9990000000000007, "37.650379238353516": 0.001}, "63850000": {"37.59208922771346": 0.9960000000000007, "37.75928878301931": 0.004}, "63860000": {"37.59208922771346": 1.0000000000000007}, "63870000": {"37.59208922771346": 1.0000000000000007}, "63880000": {"37.59208922771346": 1.0000000000000007}, "63890000": {"37.59208922771346": 1.0000000000000007}, "63900000": {"37.59208922771346": 1.0000000000000007}, "63910000": {"37.59208922771346": 1.0000000000000007}, "63920000": {"37.59208922771346": 1.0000000000000007}, "63930000": {"37.59208922771346": 1.0000000000000007}, "63940000": {"37.59208922771346": 1.0000000000000007}, "63950000": {"37.59208922771346": 1.0000000000000007}, "63960000": {"37.59208922771346": 1.0000000000000007}, "63970000": {"37.59208922771346": 0.9930000000000007, "37.50697388188484": 0.007}, "63980000": {"37.59208922771346": 1.0000000000000007}, "63990000": {"37.59208922771346": 1.0000000000000007}, "64000000": {"37.59208922771346": 1.0000000000000007}, "64010000": {"37.59208922771346": 1.0000000000000007}, "64020000": {"37.59208922771346": 1.0000000000000007}, "64030000": {"37.59208922771346": 1.0000000000000007}, "64040000": {"37.59208922771346": 1.0000000000000007}, "64050000": {"37.59208922771346": 0.9990000000000007, "37.67107450218351": 0.001}, "64060000": {"37.59208922771346": 1.0000000000000007}, "64070000": {"37.59208922771346": 1.0000000000000007}, "64080000": {"37.59208922771346": 1.0000000000000007}, "64090000": {"37.59208922771346": 1.0000000000000007}, "64100000": {"37.59208922771346": 1.0000000000000007}, "64110000": {"37.59208922771346": 1.0000000000000007}, "64120000": {"37.59208922771346": 1.0000000000000007}, "64130000": {"37.59208922771346": 1.0000000000000007}, "64140000": {"37.59208922771346": 1.0000000000000007}, "64150000": {"37.59208922771346": 1.0000000000000007}, "64160000": {"37.59208922771346": 1.0000000000000007}, "64170000": {"37.59208922771346": 1.0000000000000007}, "64180000": {"37.59208922771346": 1.0000000000000007}, "64190000": {"37.59208922771346": 0.9920000000000007, "37.549286756337715": 0.007, "37.57260302797336": 0.001}, "64200000": {"37.59208922771346": 0.9580000000000006, "37.549286756337715": 0.04200000000000003}, "64210000": {"37.59208922771346": 0.9920000000000007, "37.549286756337715": 0.006, "37.74438528363728": 0.002}, "64220000": {"37.59208922771346": 0.9600000000000006, "37.549286756337715": 0.027000000000000017, "37.74438528363728": 0.013000000000000005}, "64230000": {"37.59208922771346": 0.9640000000000006, "37.549286756337715": 0.012000000000000004, "37.74438528363728": 0.024000000000000014}, "64240000": {"37.59208922771346": 0.9700000000000006, "37.549286756337715": 0.03000000000000002}, "64250000": {"37.59208922771346": 0.9590000000000006, "37.549286756337715": 0.04100000000000003}, "64260000": {"37.59208922771346": 0.9560000000000006, "37.549286756337715": 0.04400000000000003}, "64270000": {"37.59208922771346": 0.9050000000000006, "37.549286756337715": 0.09500000000000007}, "64280000": {"37.59208922771346": 0.9320000000000006, "37.549286756337715": 0.06800000000000005}, "64290000": {"37.59208922771346": 0.9790000000000006, "37.549286756337715": 0.021000000000000005}, "64300000": {"37.59208922771346": 0.9340000000000006, "37.549286756337715": 0.06600000000000004}, "64310000": {"37.59208922771346": 0.9240000000000006, "37.549286756337715": 0.06800000000000005, "37.36639444556552": 0.008}, "64320000": {"37.59208922771346": 0.9110000000000006, "37.549286756337715": 0.07800000000000006, "37.36639444556552": 0.007, "37.63755019844112": 0.004}, "64330000": {"37.59208922771346": 0.8800000000000006, "37.549286756337715": 0.12000000000000008}, "64340000": {"37.59208922771346": 0.7590000000000005, "37.549286756337715": 0.24100000000000016}, "64350000": {"37.59208922771346": 0.8230000000000005, "37.549286756337715": 0.1770000000000001}, "64360000": {"37.59208922771346": 0.7830000000000005, "37.549286756337715": 0.21600000000000014, "37.57580696327702": 0.001}, "64370000": {"37.59208922771346": 0.7610000000000005, "37.549286756337715": 0.23900000000000016}, "64380000": {"37.59208922771346": 0.7130000000000004, "37.549286756337715": 0.2820000000000002, "37.51867145204547": 0.005}, "64390000": {"37.59208922771346": 0.7700000000000005, "37.549286756337715": 0.23000000000000015}, "64400000": {"37.59208922771346": 0.8390000000000005, "37.549286756337715": 0.1600000000000001, "37.53369347974134": 0.001}, "64410000": {"37.59208922771346": 0.7460000000000004, "37.549286756337715": 0.25400000000000017}, "64420000": {"37.59208922771346": 0.7060000000000004, "37.549286756337715": 0.2940000000000002}, "64430000": {"37.59208922771346": 0.7830000000000005, "37.549286756337715": 0.21600000000000014, "37.58929229079206": 0.001}, "64440000": {"37.59208922771346": 0.8260000000000005, "37.549286756337715": 0.1730000000000001, "37.37909167926765": 0.001}, "64450000": {"37.59208922771346": 0.8810000000000006, "37.549286756337715": 0.11900000000000005}, "64460000": {"37.59208922771346": 0.8280000000000005, "37.549286756337715": 0.1720000000000001}, "64470000": {"37.59208922771346": 0.7740000000000005, "37.549286756337715": 0.22600000000000015}, "64480000": {"37.59208922771346": 0.7790000000000005, "37.549286756337715": 0.22100000000000014}, "64490000": {"37.59208922771346": 0.7770000000000005, "37.549286756337715": 0.22300000000000014}, "64500000": {"37.59208922771346": 0.7670000000000005, "37.549286756337715": 0.23300000000000015}, "64510000": {"37.59208922771346": 0.8730000000000006, "37.549286756337715": 0.12700000000000006}, "64520000": {"37.59208922771346": 0.9170000000000006, "37.549286756337715": 0.062, "37.654534900605775": 0.02100000000000001}, "64530000": {"37.59208922771346": 0.8710000000000006, "37.549286756337715": 0.10300000000000004, "37.654534900605775": 0.026000000000000016}, "64540000": {"37.59208922771346": 0.8080000000000005, "37.549286756337715": 0.13100000000000006, "37.654534900605775": 0.06100000000000004}, "64550000": {"37.59208922771346": 0.8760000000000006, "37.549286756337715": 0.11900000000000005, "37.654534900605775": 0.002999999999999993, "37.75617692197415": 0.001, "37.63954621807879": 0.001}, "64560000": {"37.59208922771346": 0.8230000000000005, "37.549286756337715": 0.1770000000000001}, "64570000": {"37.59208922771346": 0.7630000000000005, "37.549286756337715": 0.23700000000000015}, "64580000": {"37.59208922771346": 0.7830000000000005, "37.549286756337715": 0.21700000000000014}, "64590000": {"37.59208922771346": 0.8430000000000005, "37.549286756337715": 0.15700000000000008}, "64600000": {"37.59208922771346": 0.8610000000000005, "37.549286756337715": 0.13900000000000007}, "64610000": {"37.59208922771346": 0.8980000000000006, "37.549286756337715": 0.10200000000000004}, "64620000": {"37.59208922771346": 0.9240000000000006, "37.549286756337715": 0.07600000000000001}, "64630000": {"37.59208922771346": 0.9480000000000006, "37.549286756337715": 0.05199999999999999}, "64640000": {"37.59208922771346": 0.9210000000000006, "37.549286756337715": 0.07900000000000001}, "64650000": {"37.59208922771346": 0.9310000000000006, "37.549286756337715": 0.069}, "64660000": {"37.59208922771346": 0.8950000000000006, "37.549286756337715": 0.10000000000000003, "37.62930341060491": 0.005}, "64670000": {"37.59208922771346": 0.9360000000000006, "37.549286756337715": 0.063, "37.79640063648772": 0.001}, "64680000": {"37.59208922771346": 0.9420000000000006, "37.549286756337715": 0.057999999999999996}, "64690000": {"37.59208922771346": 0.9710000000000006, "37.549286756337715": 0.02899999999999997}, "64700000": {"37.59208922771346": 1.0000000000000007}, "64710000": {"37.59208922771346": 0.9970000000000007, "37.43581050207217": 0.003}, "64720000": {"37.59208922771346": 1.0000000000000007}, "64730000": {"37.59208922771346": 1.0000000000000007}, "64740000": {"37.59208922771346": 1.0000000000000007}, "64750000": {"37.59208922771346": 0.9990000000000007, "37.676707245812985": 0.001}, "64760000": {"37.59208922771346": 1.0000000000000007}, "64770000": {"37.59208922771346": 1.0000000000000007}, "64780000": {"37.59208922771346": 1.0000000000000007}, "64790000": {"37.59208922771346": 1.0000000000000007}, "64800000": {"37.59208922771346": 1.0000000000000007}, "64810000": {"37.59208922771346": 1.0000000000000007}, "64820000": {"37.59208922771346": 0.9450000000000006, "37.62784237061715": 0.03800000000000003, "37.50937065317745": 0.017000000000000008}, "64830000": {"37.59208922771346": 0.9560000000000006, "37.62784237061715": 0.044000000000000025}, "64840000": {"37.59208922771346": 0.9190000000000006, "37.62784237061715": 0.07600000000000005, "37.66258973275585": 0.005}, "64850000": {"37.59208922771346": 0.9560000000000006, "37.62784237061715": 0.03800000000000002, "37.66258973275585": 0.006}, "64860000": {"37.59208922771346": 0.9650000000000006, "37.62784237061715": 0.03500000000000002}, "64870000": {"37.59208922771346": 0.9430000000000006, "37.62784237061715": 0.05700000000000004}, "64880000": {"37.59208922771346": 0.9560000000000006, "37.62784237061715": 0.044000000000000025}, "64890000": {"37.59208922771346": 0.9550000000000006, "37.62784237061715": 0.045000000000000026}, "64900000": {"37.59208922771346": 0.9990000000000007, "37.62784237061715": 0.000999999999999993}, "64910000": {"37.59208922771346": 1.0000000000000007}, "64920000": {"37.59208922771346": 1.0000000000000007}, "64930000": {"37.59208922771346": 1.0000000000000007}, "64940000": {"37.59208922771346": 1.0000000000000007}, "64950000": {"37.59208922771346": 1.0000000000000007}, "64960000": {"37.59208922771346": 1.0000000000000007}, "64970000": {"37.59208922771346": 1.0000000000000007}, "64980000": {"37.59208922771346": 1.0000000000000007}, "64990000": {"37.59208922771346": 1.0000000000000007}, "65000000": {"37.59208922771346": 1.0000000000000007}, "65010000": {"37.59208922771346": 1.0000000000000007}, "65020000": {"37.59208922771346": 1.0000000000000007}, "65030000": {"37.59208922771346": 1.0000000000000007}, "65040000": {"37.59208922771346": 1.0000000000000007}, "65050000": {"37.59208922771346": 0.9990000000000007, "37.50879052440678": 0.001}, "65060000": {"37.59208922771346": 1.0000000000000007}, "65070000": {"37.59208922771346": 1.0000000000000007}, "65080000": {"37.59208922771346": 1.0000000000000007}, "65090000": {"37.59208922771346": 0.9980000000000007, "37.64862203982268": 0.002}, "65100000": {"37.59208922771346": 1.0000000000000007}, "65110000": {"37.59208922771346": 1.0000000000000007}, "65120000": {"37.59208922771346": 1.0000000000000007}, "65130000": {"37.59208922771346": 1.0000000000000007}, "65140000": {"37.59208922771346": 0.9930000000000007, "37.5740120760651": 0.007}, "65150000": {"37.59208922771346": 1.0000000000000007}, "65160000": {"37.59208922771346": 1.0000000000000007}, "65170000": {"37.59208922771346": 1.0000000000000007}, "65180000": {"37.59208922771346": 0.9980000000000007, "37.60234124593254": 0.002}, "65190000": {"37.59208922771346": 1.0000000000000007}, "65200000": {"37.59208922771346": 1.0000000000000007}, "65210000": {"37.59208922771346": 1.0000000000000007}, "65220000": {"37.59208922771346": 1.0000000000000007}, "65230000": {"37.59208922771346": 1.0000000000000007}, "65240000": {"37.59208922771346": 1.0000000000000007}, "65250000": {"37.59208922771346": 0.9990000000000007, "37.3046460399707": 0.001}, "65260000": {"37.59208922771346": 1.0000000000000007}, "65270000": {"37.59208922771346": 1.0000000000000007}, "65280000": {"37.59208922771346": 1.0000000000000007}, "65290000": {"37.59208922771346": 1.0000000000000007}, "65300000": {"37.59208922771346": 1.0000000000000007}, "65310000": {"37.59208922771346": 1.0000000000000007}, "65320000": {"37.59208922771346": 1.0000000000000007}, "65330000": {"37.59208922771346": 0.9990000000000007, "37.49875257719562": 0.001}, "65340000": {"37.59208922771346": 0.9880000000000007, "37.49875257719562": 0.012000000000000004}, "65350000": {"37.59208922771346": 1.0000000000000007}, "65360000": {"37.59208922771346": 1.0000000000000007}, "65370000": {"37.59208922771346": 1.0000000000000007}, "65380000": {"37.59208922771346": 1.0000000000000007}, "65390000": {"37.59208922771346": 0.9990000000000007, "37.50611330308166": 0.001}, "65400000": {"37.59208922771346": 1.0000000000000007}, "65410000": {"37.59208922771346": 1.0000000000000007}, "65420000": {"37.59208922771346": 1.0000000000000007}, "65430000": {"37.59208922771346": 0.9990000000000007, "37.69471654381773": 0.001}, "65440000": {"37.59208922771346": 1.0000000000000007}, "65450000": {"37.59208922771346": 1.0000000000000007}, "65460000": {"37.59208922771346": 1.0000000000000007}, "65470000": {"37.59208922771346": 0.9880000000000007, "37.5669299304884": 0.012000000000000004}, "65480000": {"37.59208922771346": 0.9840000000000007, "37.5669299304884": 0.016000000000000007}, "65490000": {"37.59208922771346": 0.9990000000000007, "37.5669299304884": 0.001}, "65500000": {"37.59208922771346": 1.0000000000000007}, "65510000": {"37.59208922771346": 1.0000000000000007}, "65520000": {"37.59208922771346": 1.0000000000000007}, "65530000": {"37.59208922771346": 1.0000000000000007}, "65540000": {"37.59208922771346": 1.0000000000000007}, "65550000": {"37.59208922771346": 0.9900000000000007, "37.68115618382192": 0.010000000000000002}, "65560000": {"37.59208922771346": 0.9870000000000007, "37.68115618382192": 0.013000000000000005}, "65570000": {"37.59208922771346": 0.9940000000000007, "37.68115618382192": 0.005, "37.52238546145134": 0.001}, "65580000": {"37.59208922771346": 0.9900000000000007, "37.52238546145134": 0.003, "37.644075699876076": 0.007}, "65590000": {"37.59208922771346": 0.9960000000000007, "37.52238546145134": 0.004}, "65600000": {"37.59208922771346": 1.0000000000000007}, "65610000": {"37.59208922771346": 1.0000000000000007}, "65620000": {"37.59208922771346": 1.0000000000000007}, "65630000": {"37.59208922771346": 1.0000000000000007}, "65640000": {"37.59208922771346": 1.0000000000000007}, "65650000": {"37.59208922771346": 1.0000000000000007}, "65660000": {"37.59208922771346": 0.9980000000000007, "37.557888259716286": 0.002}, "65670000": {"37.59208922771346": 0.9940000000000007, "37.557888259716286": 0.004, "37.491064230260186": 0.001, "37.568016549134875": 0.001}, "65680000": {"37.59208922771346": 0.9990000000000007, "37.63288465752021": 0.001}, "65690000": {"37.59208922771346": 1.0000000000000007}, "65700000": {"37.59208922771346": 1.0000000000000007}, "65710000": {"37.59208922771346": 1.0000000000000007}, "65720000": {"37.59208922771346": 1.0000000000000007}, "65730000": {"37.59208922771346": 1.0000000000000007}, "65740000": {"37.59208922771346": 0.9980000000000007, "37.6236795949656": 0.002}, "65750000": {"37.59208922771346": 1.0000000000000007}, "65760000": {"37.59208922771346": 1.0000000000000007}, "65770000": {"37.59208922771346": 1.0000000000000007}, "65780000": {"37.59208922771346": 1.0000000000000007}, "65790000": {"37.59208922771346": 1.0000000000000007}, "65800000": {"37.59208922771346": 1.0000000000000007}, "65810000": {"37.59208922771346": 1.0000000000000007}, "65820000": {"37.59208922771346": 1.0000000000000007}, "65830000": {"37.59208922771346": 0.9910000000000007, "37.65647185823471": 0.009000000000000001}, "65840000": {"37.59208922771346": 0.9840000000000007, "37.65647185823471": 0.016000000000000007}, "65850000": {"37.59208922771346": 0.9650000000000006, "37.65647185823471": 0.035000000000000024}, "65860000": {"37.59208922771346": 0.9220000000000006, "37.65647185823471": 0.07800000000000006}, "65870000": {"37.59208922771346": 0.8870000000000006, "37.65647185823471": 0.11300000000000009}, "65880000": {"37.59208922771346": 0.8990000000000006, "37.65647185823471": 0.10100000000000006}, "65890000": {"37.59208922771346": 0.8820000000000006, "37.65647185823471": 0.11800000000000008}, "65900000": {"37.59208922771346": 0.9160000000000006, "37.65647185823471": 0.08400000000000005}, "65910000": {"37.59208922771346": 0.8870000000000006, "37.65647185823471": 0.11300000000000007}, "65920000": {"37.59208922771346": 0.8030000000000005, "37.65647185823471": 0.19700000000000015}, "65930000": {"37.59208922771346": 0.7240000000000004, "37.65647185823471": 0.2760000000000002}, "65940000": {"37.59208922771346": 0.7740000000000005, "37.65647185823471": 0.22600000000000015}, "65950000": {"37.59208922771346": 0.6980000000000004, "37.65647185823471": 0.3020000000000002}, "65960000": {"37.59208922771346": 0.7280000000000004, "37.65647185823471": 0.2720000000000002}, "65970000": {"37.59208922771346": 0.6940000000000004, "37.65647185823471": 0.3060000000000002}, "65980000": {"37.59208922771346": 0.7770000000000005, "37.65647185823471": 0.21000000000000013, "37.72415014287074": 0.013000000000000005}, "65990000": {"37.59208922771346": 0.7870000000000005, "37.65647185823471": 0.20700000000000013, "37.72415014287074": 0.006}, "66000000": {"37.59208922771346": 0.7180000000000004, "37.65647185823471": 0.2820000000000002}, "66010000": {"37.59208922771346": 0.7300000000000004, "37.65647185823471": 0.2700000000000002}, "66020000": {"37.59208922771346": 0.7220000000000004, "37.65647185823471": 0.2760000000000002, "37.740163850491456": 0.002}, "66030000": {"37.59208922771346": 0.8450000000000005, "37.65647185823471": 0.15500000000000008}, "66040000": {"37.59208922771346": 0.8640000000000005, "37.65647185823471": 0.13600000000000007}, "66050000": {"37.59208922771346": 0.8260000000000005, "37.65647185823471": 0.1740000000000001}, "66060000": {"37.59208922771346": 0.8340000000000005, "37.65647185823471": 0.1660000000000001}, "66070000": {"37.59208922771346": 0.8010000000000005, "37.65647185823471": 0.19900000000000012}, "66080000": {"37.59208922771346": 0.8500000000000005, "37.65647185823471": 0.15000000000000008}, "66090000": {"37.59208922771346": 0.8740000000000006, "37.65647185823471": 0.12600000000000006}, "66100000": {"37.59208922771346": 0.9130000000000006, "37.65647185823471": 0.08700000000000002}, "66110000": {"37.59208922771346": 0.9080000000000006, "37.65647185823471": 0.09200000000000003}, "66120000": {"37.59208922771346": 0.8490000000000005, "37.65647185823471": 0.15100000000000008}, "66130000": {"37.59208922771346": 0.7910000000000005, "37.65647185823471": 0.19500000000000012, "37.455257019872434": 0.014000000000000005}, "66140000": {"37.59208922771346": 0.7770000000000005, "37.65647185823471": 0.22300000000000014}, "66150000": {"37.59208922771346": 0.7800000000000005, "37.65647185823471": 0.22000000000000014}, "66160000": {"37.59208922771346": 0.7230000000000004, "37.65647185823471": 0.2770000000000002}, "66170000": {"37.59208922771346": 0.7340000000000004, "37.65647185823471": 0.2660000000000002}, "66180000": {"37.59208922771346": 0.7350000000000004, "37.65647185823471": 0.2650000000000002}, "66190000": {"37.59208922771346": 0.7100000000000004, "37.65647185823471": 0.2900000000000002}, "66200000": {"37.59208922771346": 0.6440000000000003, "37.65647185823471": 0.35500000000000026, "37.555025916796346": 0.001}, "66210000": {"37.59208922771346": 0.5200000000000002, "37.65647185823471": 0.48000000000000037}, "66220000": {"37.59208922771346": 0.6920000000000004, "37.65647185823471": 0.3080000000000002}, "66230000": {"37.59208922771346": 0.6630000000000004, "37.65647185823471": 0.33500000000000024, "37.65693187386963": 0.002}, "66240000": {"37.59208922771346": 0.7350000000000004, "37.65647185823471": 0.2650000000000002}, "66250000": {"37.59208922771346": 0.6890000000000004, "37.65647185823471": 0.3080000000000002, "37.64761853991163": 0.003}, "66260000": {"37.59208922771346": 0.6870000000000004, "37.65647185823471": 0.3130000000000002}, "66270000": {"37.59208922771346": 0.6570000000000004, "37.65647185823471": 0.34300000000000025}, "66280000": {"37.59208922771346": 0.7110000000000004, "37.65647185823471": 0.2890000000000002}, "66290000": {"37.59208922771346": 0.7340000000000004, "37.65647185823471": 0.2660000000000002}, "66300000": {"37.59208922771346": 0.7550000000000004, "37.65647185823471": 0.24500000000000016}, "66310000": {"37.59208922771346": 0.7160000000000004, "37.65647185823471": 0.2840000000000002}, "66320000": {"37.59208922771346": 0.41600000000000015, "37.65647185823471": 0.5840000000000004}, "66330000": {"37.59208922771346": 0.3920000000000001, "37.65647185823471": 0.6080000000000004}, "66340000": {"37.59208922771346": 0.3630000000000001, "37.65647185823471": 0.6370000000000005}, "66350000": {"37.59208922771346": 0.43300000000000016, "37.65647185823471": 0.5670000000000004}, "66360000": {"37.59208922771346": 0.6150000000000003, "37.65647185823471": 0.38500000000000023}, "66370000": {"37.59208922771346": 0.6360000000000003, "37.65647185823471": 0.3640000000000002}, "66380000": {"37.59208922771346": 0.6100000000000003, "37.65647185823471": 0.38900000000000023, "37.687973143756004": 0.001}, "66390000": {"37.59208922771346": 0.7260000000000004, "37.65647185823471": 0.27400000000000013}, "66400000": {"37.59208922771346": 0.5480000000000003, "37.65647185823471": 0.4520000000000003}, "66410000": {"37.59208922771346": 0.4620000000000002, "37.65647185823471": 0.5260000000000004, "37.764492687027015": 0.012000000000000004}, "66420000": {"37.59208922771346": 0.41900000000000015, "37.65647185823471": 0.5770000000000004, "37.37195009559363": 0.003, "37.51260370430403": 0.001}, "66430000": {"37.59208922771346": 0.42600000000000016, "37.65647185823471": 0.5650000000000004, "37.79444844091417": 0.009000000000000001}, "66440000": {"37.59208922771346": 0.3790000000000001, "37.65647185823471": 0.6120000000000004, "37.79444844091417": 0.009000000000000001}, "66450000": {"37.59208922771346": 0.42100000000000015, "37.65647185823471": 0.5710000000000004, "37.79444844091417": 0.008}, "66460000": {"37.59208922771346": 0.3750000000000001, "37.65647185823471": 0.6250000000000004}, "66470000": {"37.59208922771346": 0.5080000000000002, "37.65647185823471": 0.4920000000000003}, "66480000": {"37.59208922771346": 0.5740000000000003, "37.65647185823471": 0.42600000000000027}, "66490000": {"37.59208922771346": 0.5970000000000003, "37.65647185823471": 0.40300000000000025}, "66500000": {"37.59208922771346": 0.5050000000000002, "37.65647185823471": 0.49500000000000033}, "66510000": {"37.59208922771346": 0.3920000000000001, "37.65647185823471": 0.6020000000000004, "37.714047226962165": 0.006}, "66520000": {"37.59208922771346": 0.3590000000000001, "37.65647185823471": 0.6180000000000004, "37.714047226962165": 0.023000000000000013}, "66530000": {"37.59208922771346": 0.252, "37.65647185823471": 0.7040000000000005, "37.714047226962165": 0.04400000000000003}, "66540000": {"37.59208922771346": 0.17599999999999993, "37.65647185823471": 0.8100000000000006, "37.714047226962165": 0.014000000000000005}, "66550000": {"37.59208922771346": 0.1499999999999999, "37.65647185823471": 0.8290000000000006, "37.714047226962165": 0.02000000000000001, "37.64231217628061": 0.001}, "66560000": {"37.59208922771346": 0.19899999999999995, "37.65647185823471": 0.7690000000000006, "37.714047226962165": 0.02900000000000002, "37.64231217628061": 0.003}, "66570000": {"37.59208922771346": 0.16099999999999992, "37.65647185823471": 0.8000000000000006, "37.714047226962165": 0.036000000000000025, "37.64231217628061": 0.003}, "66580000": {"37.59208922771346": 0.06599999999999984, "37.65647185823471": 0.9120000000000007, "37.714047226962165": 0.022000000000000006}, "66590000": {"37.59208922771346": 0.08299999999999985, "37.65647185823471": 0.9050000000000007, "37.714047226962165": 0.010999999999999996, "37.825544143104196": 0.001}, "66600000": {"37.59208922771346": 0.05599999999999983, "37.65647185823471": 0.9440000000000007}, "66610000": {"37.59208922771346": 0.03599999999999981, "37.65647185823471": 0.9620000000000007, "37.78703233545504": 0.002}, "66620000": {"37.59208922771346": 0.004999999999999785, "37.65647185823471": 0.9950000000000008}, "66630000": {"37.59208922771346": 0.000999999999999785, "37.65647185823471": 0.9990000000000008}, "66640000": {"37.65647185823471": 1.0000000000000007}, "66650000": {"37.65647185823471": 1.0000000000000007}, "66660000": {"37.65647185823471": 1.0000000000000007}, "66670000": {"37.65647185823471": 1.0000000000000007}, "66680000": {"37.65647185823471": 1.0000000000000007}, "66690000": {"37.65647185823471": 1.0000000000000007}, "66700000": {"37.65647185823471": 1.0000000000000007}, "66710000": {"37.65647185823471": 1.0000000000000007}, "66720000": {"37.65647185823471": 1.0000000000000007}, "66730000": {"37.65647185823471": 1.0000000000000007}, "66740000": {"37.65647185823471": 1.0000000000000007}, "66750000": {"37.65647185823471": 0.9980000000000007, "37.607023870044074": 0.002}, "66760000": {"37.65647185823471": 1.0000000000000007}, "66770000": {"37.65647185823471": 1.0000000000000007}, "66780000": {"37.65647185823471": 1.0000000000000007}, "66790000": {"37.65647185823471": 1.0000000000000007}, "66800000": {"37.65647185823471": 1.0000000000000007}, "66810000": {"37.65647185823471": 0.9820000000000007, "37.64373563122518": 0.01800000000000001}, "66820000": {"37.65647185823471": 0.9990000000000007, "37.64373563122518": 0.001}, "66830000": {"37.65647185823471": 1.0000000000000007}, "66840000": {"37.65647185823471": 1.0000000000000007}, "66850000": {"37.65647185823471": 0.9750000000000006, "37.85955441951134": 0.025000000000000015}, "66860000": {"37.65647185823471": 0.9870000000000007, "37.85955441951134": 0.013000000000000005}, "66870000": {"37.65647185823471": 0.9940000000000007, "37.85955441951134": 0.006}, "66880000": {"37.65647185823471": 0.9670000000000006, "37.85955441951134": 0.03300000000000002}, "66890000": {"37.65647185823471": 0.9520000000000006, "37.85955441951134": 0.04800000000000003}, "66900000": {"37.65647185823471": 0.9430000000000006, "37.85955441951134": 0.05700000000000004}, "66910000": {"37.65647185823471": 0.8620000000000005, "37.85955441951134": 0.1380000000000001}, "66920000": {"37.65647185823471": 0.8640000000000005, "37.85955441951134": 0.1350000000000001, "37.672099984743156": 0.001}, "66930000": {"37.65647185823471": 0.7930000000000005, "37.85955441951134": 0.20700000000000016}, "66940000": {"37.65647185823471": 0.7110000000000004, "37.85955441951134": 0.2840000000000002, "37.658890637024506": 0.005}, "66950000": {"37.65647185823471": 0.7500000000000004, "37.85955441951134": 0.25000000000000017}, "66960000": {"37.65647185823471": 0.8170000000000005, "37.85955441951134": 0.1830000000000001}, "66970000": {"37.65647185823471": 0.6780000000000004, "37.85955441951134": 0.32200000000000023}, "66980000": {"37.65647185823471": 0.6140000000000003, "37.85955441951134": 0.3860000000000003}, "66990000": {"37.65647185823471": 0.5090000000000002, "37.85955441951134": 0.4850000000000004, "37.53759245001391": 0.002, "37.75694814217203": 0.004}, "67000000": {"37.65647185823471": 0.4650000000000002, "37.85955441951134": 0.5340000000000004, "37.825996278125245": 0.001}, "67010000": {"37.65647185823471": 0.43800000000000017, "37.85955441951134": 0.5620000000000004}, "67020000": {"37.65647185823471": 0.4880000000000002, "37.85955441951134": 0.5120000000000003}, "67030000": {"37.65647185823471": 0.3420000000000001, "37.85955441951134": 0.6520000000000005, "37.989220447333224": 0.006}, "67040000": {"37.65647185823471": 0.263, "37.85955441951134": 0.7050000000000005, "37.989220447333224": 0.03200000000000002}, "67050000": {"37.65647185823471": 0.254, "37.85955441951134": 0.7240000000000005, "37.989220447333224": 0.022000000000000013}, "67060000": {"37.65647185823471": 0.246, "37.85955441951134": 0.7480000000000006, "37.989220447333224": 0.006}, "67070000": {"37.65647185823471": 0.258, "37.85955441951134": 0.7420000000000005}, "67080000": {"37.65647185823471": 0.19599999999999995, "37.85955441951134": 0.8040000000000006}, "67090000": {"37.65647185823471": 0.20499999999999996, "37.85955441951134": 0.7950000000000006}, "67100000": {"37.65647185823471": 0.1269999999999999, "37.85955441951134": 0.8730000000000007}, "67110000": {"37.65647185823471": 0.031999999999999806, "37.85955441951134": 0.9680000000000007}, "67120000": {"37.65647185823471": 0.03299999999999981, "37.85955441951134": 0.9670000000000007}, "67130000": {"37.65647185823471": 0.008999999999999786, "37.85955441951134": 0.9910000000000008}, "67140000": {"37.65647185823471": 0.008999999999999786, "37.85955441951134": 0.9910000000000008}, "67150000": {"37.85955441951134": 0.9990000000000007, "38.065063741394596": 0.001}, "67160000": {"37.85955441951134": 1.0000000000000007}, "67170000": {"37.85955441951134": 1.0000000000000007}, "67180000": {"37.85955441951134": 1.0000000000000007}, "67190000": {"37.85955441951134": 1.0000000000000007}, "67200000": {"37.85955441951134": 1.0000000000000007}, "67210000": {"37.85955441951134": 1.0000000000000007}, "67220000": {"37.85955441951134": 1.0000000000000007}, "67230000": {"37.85955441951134": 1.0000000000000007}, "67240000": {"37.85955441951134": 1.0000000000000007}, "67250000": {"37.85955441951134": 1.0000000000000007}, "67260000": {"37.85955441951134": 1.0000000000000007}, "67270000": {"37.85955441951134": 1.0000000000000007}, "67280000": {"37.85955441951134": 0.9990000000000007, "37.731360285663804": 0.001}, "67290000": {"37.85955441951134": 1.0000000000000007}, "67300000": {"37.85955441951134": 1.0000000000000007}, "67310000": {"37.85955441951134": 1.0000000000000007}, "67320000": {"37.85955441951134": 1.0000000000000007}, "67330000": {"37.85955441951134": 1.0000000000000007}, "67340000": {"37.85955441951134": 1.0000000000000007}, "67350000": {"37.85955441951134": 1.0000000000000007}, "67360000": {"37.85955441951134": 0.9980000000000007, "37.80380945173393": 0.002}, "67370000": {"37.85955441951134": 0.9960000000000007, "37.80380945173393": 0.004}, "67380000": {"37.85955441951134": 0.9700000000000006, "37.80380945173393": 0.03000000000000002}, "67390000": {"37.85955441951134": 0.9960000000000007, "37.80380945173393": 0.004}, "67400000": {"37.85955441951134": 1.0000000000000007}, "67410000": {"37.85955441951134": 1.0000000000000007}, "67420000": {"37.85955441951134": 0.9980000000000007, "37.76070633631739": 0.001, "37.73825508124995": 0.001}, "67430000": {"37.85955441951134": 1.0000000000000007}, "67440000": {"37.85955441951134": 1.0000000000000007}, "67450000": {"37.85955441951134": 1.0000000000000007}, "67460000": {"37.85955441951134": 0.9970000000000007, "37.723211892448234": 0.003}, "67470000": {"37.85955441951134": 1.0000000000000007}, "67480000": {"37.85955441951134": 0.9970000000000007, "37.979351239589306": 0.003}, "67490000": {"37.85955441951134": 1.0000000000000007}, "67500000": {"37.85955441951134": 1.0000000000000007}, "67510000": {"37.85955441951134": 0.9990000000000007, "38.016887310129626": 0.001}, "67520000": {"37.85955441951134": 1.0000000000000007}, "67530000": {"37.85955441951134": 1.0000000000000007}, "67540000": {"37.85955441951134": 1.0000000000000007}, "67550000": {"37.85955441951134": 1.0000000000000007}, "67560000": {"37.85955441951134": 1.0000000000000007}, "67570000": {"37.85955441951134": 1.0000000000000007}, "67580000": {"37.85955441951134": 1.0000000000000007}, "67590000": {"37.85955441951134": 1.0000000000000007}, "67600000": {"37.85955441951134": 1.0000000000000007}, "67610000": {"37.85955441951134": 1.0000000000000007}, "67620000": {"37.85955441951134": 0.9990000000000007, "37.787140565055346": 0.001}, "67630000": {"37.85955441951134": 0.9980000000000007, "37.95680963223193": 0.002}, "67640000": {"37.85955441951134": 1.0000000000000007}, "67650000": {"37.85955441951134": 1.0000000000000007}, "67660000": {"37.85955441951134": 1.0000000000000007}, "67670000": {"37.85955441951134": 0.9990000000000007, "37.88711795787728": 0.001}, "67680000": {"37.85955441951134": 1.0000000000000007}, "67690000": {"37.85955441951134": 0.9990000000000007, "37.97057993373778": 0.001}, "67700000": {"37.85955441951134": 1.0000000000000007}, "67710000": {"37.85955441951134": 1.0000000000000007}, "67720000": {"37.85955441951134": 1.0000000000000007}, "67730000": {"37.85955441951134": 1.0000000000000007}, "67740000": {"37.85955441951134": 0.9990000000000007, "37.93278633872931": 0.001}, "67750000": {"37.85955441951134": 0.9950000000000007, "38.0250132251364": 0.005}, "67760000": {"37.85955441951134": 1.0000000000000007}, "67770000": {"37.85955441951134": 1.0000000000000007}, "67780000": {"37.85955441951134": 1.0000000000000007}, "67790000": {"37.85955441951134": 1.0000000000000007}, "67800000": {"37.85955441951134": 0.9970000000000007, "37.92485164892612": 0.003}, "67810000": {"37.85955441951134": 1.0000000000000007}, "67820000": {"37.85955441951134": 1.0000000000000007}, "67830000": {"37.85955441951134": 0.9960000000000007, "37.92438358573253": 0.004}, "67840000": {"37.85955441951134": 1.0000000000000007}, "67850000": {"37.85955441951134": 1.0000000000000007}, "67860000": {"37.85955441951134": 0.9750000000000006, "37.87694997699997": 0.024000000000000014, "37.78186484925218": 0.001}, "67870000": {"37.85955441951134": 0.9720000000000006, "37.87694997699997": 0.012000000000000004, "37.78186484925218": 0.016000000000000007}, "67880000": {"37.85955441951134": 0.9960000000000007, "37.948133343068335": 0.004}, "67890000": {"37.85955441951134": 0.9960000000000007, "37.948133343068335": 0.003, "37.89769586143723": 0.001}, "67900000": {"37.85955441951134": 1.0000000000000007}, "67910000": {"37.85955441951134": 1.0000000000000007}, "67920000": {"37.85955441951134": 1.0000000000000007}, "67930000": {"37.85955441951134": 1.0000000000000007}, "67940000": {"37.85955441951134": 1.0000000000000007}, "67950000": {"37.85955441951134": 1.0000000000000007}, "67960000": {"37.85955441951134": 1.0000000000000007}, "67970000": {"37.85955441951134": 1.0000000000000007}, "67980000": {"37.85955441951134": 1.0000000000000007}, "67990000": {"37.85955441951134": 1.0000000000000007}, "68000000": {"37.85955441951134": 1.0000000000000007}, "68010000": {"37.85955441951134": 1.0000000000000007}, "68020000": {"37.85955441951134": 1.0000000000000007}, "68030000": {"37.85955441951134": 1.0000000000000007}, "68040000": {"37.85955441951134": 0.9800000000000006, "37.76868301022379": 0.01900000000000001, "37.9237762104402": 0.001}, "68050000": {"37.85955441951134": 0.9550000000000006, "37.76868301022379": 0.04500000000000003}, "68060000": {"37.85955441951134": 0.9470000000000006, "37.76868301022379": 0.05200000000000004, "37.866644764148816": 0.001}, "68070000": {"37.85955441951134": 0.9360000000000006, "37.76868301022379": 0.06400000000000004}, "68080000": {"37.85955441951134": 0.9250000000000006, "37.76868301022379": 0.07500000000000005}, "68090000": {"37.85955441951134": 0.9480000000000006, "37.76868301022379": 0.05200000000000003}, "68100000": {"37.85955441951134": 0.9670000000000006, "37.76868301022379": 0.033000000000000015}, "68110000": {"37.85955441951134": 0.9880000000000007, "37.76868301022379": 0.011999999999999997}, "68120000": {"37.85955441951134": 0.9930000000000007, "37.76868301022379": 0.006999999999999993}, "68130000": {"37.85955441951134": 1.0000000000000007}, "68140000": {"37.85955441951134": 1.0000000000000007}, "68150000": {"37.85955441951134": 1.0000000000000007}, "68160000": {"37.85955441951134": 1.0000000000000007}, "68170000": {"37.85955441951134": 1.0000000000000007}, "68180000": {"37.85955441951134": 0.9990000000000007, "37.859007546248534": 0.001}, "68190000": {"37.85955441951134": 0.9980000000000007, "37.70101020219495": 0.002}, "68200000": {"37.85955441951134": 1.0000000000000007}, "68210000": {"37.85955441951134": 1.0000000000000007}, "68220000": {"37.85955441951134": 1.0000000000000007}, "68230000": {"37.85955441951134": 0.9900000000000007, "37.877218787938936": 0.006, "37.89434296288125": 0.004}, "68240000": {"37.85955441951134": 0.9990000000000007, "37.86609291689128": 0.001}, "68250000": {"37.85955441951134": 1.0000000000000007}, "68260000": {"37.85955441951134": 0.9980000000000007, "37.82329582031222": 0.002}, "68270000": {"37.85955441951134": 0.9950000000000007, "37.86531704401781": 0.005}, "68280000": {"37.85955441951134": 0.9630000000000006, "37.86531704401781": 0.03300000000000002, "37.69568658086849": 0.002, "37.89686441728285": 0.002}, "68290000": {"37.85955441951134": 0.9560000000000006, "37.86531704401781": 0.03400000000000002, "37.69568658086849": 0.010000000000000002}, "68300000": {"37.85955441951134": 0.9840000000000007, "37.86531704401781": 0.016000000000000007}, "68310000": {"37.85955441951134": 1.0000000000000007}, "68320000": {"37.85955441951134": 1.0000000000000007}, "68330000": {"37.85955441951134": 0.9990000000000007, "37.76016826749473": 0.001}, "68340000": {"37.85955441951134": 1.0000000000000007}, "68350000": {"37.85955441951134": 1.0000000000000007}, "68360000": {"37.85955441951134": 1.0000000000000007}, "68370000": {"37.85955441951134": 1.0000000000000007}, "68380000": {"37.85955441951134": 1.0000000000000007}, "68390000": {"37.85955441951134": 1.0000000000000007}, "68400000": {"37.85955441951134": 1.0000000000000007}, "68410000": {"37.85955441951134": 1.0000000000000007}, "68420000": {"37.85955441951134": 1.0000000000000007}, "68430000": {"37.85955441951134": 1.0000000000000007}, "68440000": {"37.85955441951134": 1.0000000000000007}, "68450000": {"37.85955441951134": 1.0000000000000007}, "68460000": {"37.85955441951134": 1.0000000000000007}, "68470000": {"37.85955441951134": 1.0000000000000007}, "68480000": {"37.85955441951134": 1.0000000000000007}, "68490000": {"37.85955441951134": 1.0000000000000007}, "68500000": {"37.85955441951134": 1.0000000000000007}, "68510000": {"37.85955441951134": 0.9990000000000007, "37.688570966021864": 0.001}, "68520000": {"37.85955441951134": 1.0000000000000007}, "68530000": {"37.85955441951134": 1.0000000000000007}, "68540000": {"37.85955441951134": 1.0000000000000007}, "68550000": {"37.85955441951134": 1.0000000000000007}, "68560000": {"37.85955441951134": 1.0000000000000007}, "68570000": {"37.85955441951134": 0.9980000000000007, "37.9837064816568": 0.002}, "68580000": {"37.85955441951134": 1.0000000000000007}, "68590000": {"37.85955441951134": 1.0000000000000007}, "68600000": {"37.85955441951134": 0.9990000000000007, "37.81811875972947": 0.001}, "68610000": {"37.85955441951134": 0.9840000000000007, "37.81811875972947": 0.015000000000000006, "37.63415714382048": 0.001}, "68620000": {"37.85955441951134": 0.9920000000000007, "37.81811875972947": 0.008}, "68630000": {"37.85955441951134": 0.9440000000000006, "37.81811875972947": 0.05600000000000004}, "68640000": {"37.85955441951134": 0.9480000000000006, "37.81811875972947": 0.05200000000000003}, "68650000": {"37.85955441951134": 0.8810000000000006, "37.81811875972947": 0.11600000000000009, "38.10225695627514": 0.001, "37.92738178204398": 0.002}, "68660000": {"37.85955441951134": 0.8500000000000005, "37.81811875972947": 0.1500000000000001}, "68670000": {"37.85955441951134": 0.8450000000000005, "37.81811875972947": 0.1550000000000001}, "68680000": {"37.85955441951134": 0.8210000000000005, "37.81811875972947": 0.17800000000000013, "37.84600500749459": 0.001}, "68690000": {"37.85955441951134": 0.8020000000000005, "37.81811875972947": 0.19800000000000012}, "68700000": {"37.85955441951134": 0.7400000000000004, "37.81811875972947": 0.2600000000000002}, "68710000": {"37.85955441951134": 0.8020000000000005, "37.81811875972947": 0.19800000000000012}, "68720000": {"37.85955441951134": 0.8410000000000005, "37.81811875972947": 0.15900000000000009}, "68730000": {"37.85955441951134": 0.8190000000000005, "37.81811875972947": 0.1810000000000001}, "68740000": {"37.85955441951134": 0.9090000000000006, "37.81811875972947": 0.09100000000000003}, "68750000": {"37.85955441951134": 0.8560000000000005, "37.81811875972947": 0.14400000000000007}, "68760000": {"37.85955441951134": 0.8690000000000005, "37.81811875972947": 0.13100000000000006}, "68770000": {"37.85955441951134": 0.8370000000000005, "37.81811875972947": 0.15100000000000008, "37.82838423711587": 0.012000000000000004}, "68780000": {"37.85955441951134": 0.8380000000000005, "37.81811875972947": 0.14500000000000007, "37.82838423711587": 0.017000000000000008}, "68790000": {"37.85955441951134": 0.7970000000000005, "37.81811875972947": 0.1850000000000001, "37.82838423711587": 0.01800000000000001}, "68800000": {"37.85955441951134": 0.8710000000000006, "37.81811875972947": 0.12800000000000006, "37.82838423711587": 0.001}, "68810000": {"37.85955441951134": 0.9220000000000006, "37.81811875972947": 0.07800000000000001}, "68820000": {"37.85955441951134": 0.9500000000000006, "37.81811875972947": 0.045999999999999985, "37.743599639995196": 0.004}, "68830000": {"37.85955441951134": 0.9380000000000006, "37.81811875972947": 0.04299999999999998, "37.743599639995196": 0.008, "38.03661685678742": 0.010000000000000002, "37.94618864282032": 0.001}, "68840000": {"37.85955441951134": 0.9350000000000006, "37.81811875972947": 0.046999999999999986, "38.03661685678742": 0.01800000000000001}, "68850000": {"37.85955441951134": 0.8840000000000006, "37.81811875972947": 0.046999999999999986, "38.03661685678742": 0.06900000000000005}, "68860000": {"37.85955441951134": 0.8980000000000006, "37.81811875972947": 0.04099999999999998, "38.03661685678742": 0.06100000000000004}, "68870000": {"37.85955441951134": 0.8220000000000005, "37.81811875972947": 0.1600000000000001, "38.03661685678742": 0.012999999999999998, "37.79144025102604": 0.003, "37.96142725866427": 0.002}, "68880000": {"37.85955441951134": 0.8670000000000005, "37.81811875972947": 0.12200000000000005, "38.03661685678742": 0.002999999999999993, "37.95110837398103": 0.008}, "68890000": {"37.85955441951134": 0.9400000000000006, "37.81811875972947": 0.057999999999999996, "37.95110837398103": 0.002}, "68900000": {"37.85955441951134": 0.9430000000000006, "37.81811875972947": 0.056999999999999995}, "68910000": {"37.85955441951134": 0.9640000000000006, "37.81811875972947": 0.034999999999999976, "37.83421896216497": 0.001}, "68920000": {"37.85955441951134": 0.9560000000000006, "37.81811875972947": 0.04099999999999998, "37.93653236428368": 0.003}, "68930000": {"37.85955441951134": 0.9730000000000006, "37.81811875972947": 0.019999999999999962, "37.93653236428368": 0.007}, "68940000": {"37.85955441951134": 0.9820000000000007, "37.81811875972947": 0.01699999999999996, "37.85467194585037": 0.001}, "68950000": {"37.85955441951134": 0.9910000000000007, "37.81811875972947": 0.008999999999999952}, "68960000": {"37.85955441951134": 0.9990000000000007, "37.81811875972947": 0.0009999999999999514}, "68970000": {"37.85955441951134": 1.0000000000000007}, "68980000": {"37.85955441951134": 1.0000000000000007}, "68990000": {"37.85955441951134": 1.0000000000000007}, "69000000": {"37.85955441951134": 0.9970000000000007, "37.91263267975492": 0.003}, "69010000": {"37.85955441951134": 1.0000000000000007}, "69020000": {"37.85955441951134": 0.9990000000000007, "37.77934093356565": 0.001}, "69030000": {"37.85955441951134": 0.9960000000000007, "37.90777670633498": 0.004}, "69040000": {"37.85955441951134": 1.0000000000000007}, "69050000": {"37.85955441951134": 1.0000000000000007}, "69060000": {"37.85955441951134": 1.0000000000000007}, "69070000": {"37.85955441951134": 1.0000000000000007}, "69080000": {"37.85955441951134": 1.0000000000000007}, "69090000": {"37.85955441951134": 1.0000000000000007}, "69100000": {"37.85955441951134": 1.0000000000000007}, "69110000": {"37.85955441951134": 0.9990000000000007, "37.97981847844342": 0.001}, "69120000": {"37.85955441951134": 1.0000000000000007}, "69130000": {"37.85955441951134": 1.0000000000000007}, "69140000": {"37.85955441951134": 1.0000000000000007}, "69150000": {"37.85955441951134": 0.9990000000000007, "37.81968243966468": 0.001}, "69160000": {"37.85955441951134": 0.9840000000000007, "37.95210881855543": 0.015000000000000006, "37.91838749497122": 0.001}, "69170000": {"37.85955441951134": 0.9760000000000006, "37.95210881855543": 0.024000000000000014}, "69180000": {"37.85955441951134": 0.9410000000000006, "37.95210881855543": 0.059000000000000045}, "69190000": {"37.85955441951134": 0.9290000000000006, "37.95210881855543": 0.07100000000000005}, "69200000": {"37.85955441951134": 0.9180000000000006, "37.95210881855543": 0.07800000000000006, "37.75475421419053": 0.004}, "69210000": {"37.85955441951134": 0.8060000000000005, "37.95210881855543": 0.17600000000000013, "37.75475421419053": 0.014000000000000005, "37.890191029401684": 0.004}, "69220000": {"37.85955441951134": 0.8560000000000005, "37.95210881855543": 0.1350000000000001, "37.75475421419053": 0.007, "37.87435688648919": 0.002}, "69230000": {"37.85955441951134": 0.8610000000000005, "37.95210881855543": 0.1330000000000001, "37.87435688648919": 0.006}, "69240000": {"37.85955441951134": 0.8830000000000006, "37.95210881855543": 0.10000000000000006, "37.87435688648919": 0.017000000000000008}, "69250000": {"37.85955441951134": 0.8920000000000006, "37.95210881855543": 0.10700000000000007, "37.87435688648919": 0.001}, "69260000": {"37.85955441951134": 0.8400000000000005, "37.95210881855543": 0.16000000000000011}, "69270000": {"37.85955441951134": 0.8280000000000005, "37.95210881855543": 0.17200000000000013}, "69280000": {"37.85955441951134": 0.8040000000000005, "37.95210881855543": 0.18200000000000013, "37.93789972575807": 0.014000000000000005}, "69290000": {"37.85955441951134": 0.9050000000000006, "37.95210881855543": 0.08100000000000004, "37.93789972575807": 0.014000000000000005}, "69300000": {"37.85955441951134": 0.9090000000000006, "37.95210881855543": 0.08600000000000005, "37.93789972575807": 0.003, "38.13156787796912": 0.001, "37.97441111140297": 0.001}, "69310000": {"37.85955441951134": 0.8690000000000005, "37.95210881855543": 0.12800000000000009, "38.13156787796912": 0.003}, "69320000": {"37.85955441951134": 0.9120000000000006, "37.95210881855543": 0.08800000000000005}, "69330000": {"37.85955441951134": 0.9700000000000006, "37.95210881855543": 0.03}, "69340000": {"37.85955441951134": 0.9770000000000006, "37.95210881855543": 0.022999999999999993}, "69350000": {"37.85955441951134": 0.9530000000000006, "37.95210881855543": 0.047000000000000014}, "69360000": {"37.85955441951134": 0.9550000000000006, "37.95210881855543": 0.04400000000000001, "37.80881176588092": 0.001}, "69370000": {"37.85955441951134": 0.9000000000000006, "37.95210881855543": 0.10000000000000006}, "69380000": {"37.85955441951134": 0.8850000000000006, "37.95210881855543": 0.11500000000000007}, "69390000": {"37.85955441951134": 0.9040000000000006, "37.95210881855543": 0.09600000000000006}, "69400000": {"37.85955441951134": 0.8410000000000005, "37.95210881855543": 0.1590000000000001}, "69410000": {"37.85955441951134": 0.6650000000000004, "37.95210881855543": 0.33500000000000024}, "69420000": {"37.85955441951134": 0.6980000000000004, "37.95210881855543": 0.3020000000000002}, "69430000": {"37.85955441951134": 0.6160000000000003, "37.95210881855543": 0.3840000000000003}, "69440000": {"37.85955441951134": 0.6030000000000003, "37.95210881855543": 0.3970000000000003}, "69450000": {"37.85955441951134": 0.5860000000000003, "37.95210881855543": 0.4140000000000003}, "69460000": {"37.85955441951134": 0.5810000000000003, "37.95210881855543": 0.4190000000000003}, "69470000": {"37.85955441951134": 0.6940000000000004, "37.95210881855543": 0.3060000000000002}, "69480000": {"37.85955441951134": 0.7370000000000004, "37.95210881855543": 0.2630000000000002}, "69490000": {"37.85955441951134": 0.8030000000000005, "37.95210881855543": 0.19700000000000012}, "69500000": {"37.85955441951134": 0.8070000000000005, "37.95210881855543": 0.19300000000000012}, "69510000": {"37.85955441951134": 0.8290000000000005, "37.95210881855543": 0.1710000000000001}, "69520000": {"37.85955441951134": 0.8040000000000005, "37.95210881855543": 0.19600000000000012}, "69530000": {"37.85955441951134": 0.7440000000000004, "37.95210881855543": 0.25600000000000017}, "69540000": {"37.85955441951134": 0.6540000000000004, "37.95210881855543": 0.34600000000000025}, "69550000": {"37.85955441951134": 0.7550000000000004, "37.95210881855543": 0.24500000000000016}, "69560000": {"37.85955441951134": 0.8390000000000005, "37.95210881855543": 0.1610000000000001}, "69570000": {"37.85955441951134": 0.8030000000000005, "37.95210881855543": 0.19700000000000012}, "69580000": {"37.85955441951134": 0.7390000000000004, "37.95210881855543": 0.2610000000000002}, "69590000": {"37.85955441951134": 0.8390000000000005, "37.95210881855543": 0.15900000000000009, "37.61266075992551": 0.002}, "69600000": {"37.85955441951134": 0.8800000000000006, "37.95210881855543": 0.12000000000000005}, "69610000": {"37.85955441951134": 0.8120000000000005, "37.95210881855543": 0.1880000000000001}, "69620000": {"37.85955441951134": 0.8810000000000006, "37.95210881855543": 0.11900000000000005}, "69630000": {"37.85955441951134": 0.9050000000000006, "37.95210881855543": 0.09400000000000003, "37.86381737097641": 0.001}, "69640000": {"37.85955441951134": 0.8750000000000006, "37.95210881855543": 0.11200000000000004, "37.86381737097641": 0.001, "37.90814956856085": 0.012000000000000004}, "69650000": {"37.85955441951134": 0.9100000000000006, "37.95210881855543": 0.056999999999999995, "37.86381737097641": 0.017000000000000008, "37.90814956856085": 0.002, "37.98535681721366": 0.014000000000000005}, "69660000": {"37.85955441951134": 0.8950000000000006, "37.95210881855543": 0.07100000000000001, "37.86381737097641": 0.004, "37.98535681721366": 0.03000000000000002}, "69670000": {"37.85955441951134": 0.8960000000000006, "37.95210881855543": 0.08400000000000002, "37.98535681721366": 0.01900000000000001, "37.966615617962574": 0.001}, "69680000": {"37.85955441951134": 0.9040000000000006, "37.95210881855543": 0.059, "37.98535681721366": 0.037000000000000026}, "69690000": {"37.85955441951134": 0.9560000000000006, "37.95210881855543": 0.021999999999999964, "37.98535681721366": 0.022000000000000013}, "69700000": {"37.85955441951134": 0.9440000000000006, "37.95210881855543": 0.014999999999999958, "37.98535681721366": 0.04100000000000003}, "69710000": {"37.85955441951134": 0.9190000000000006, "37.95210881855543": 0.01899999999999996, "37.98535681721366": 0.06200000000000004}, "69720000": {"37.85955441951134": 0.9580000000000006, "37.95210881855543": 0.009999999999999953, "37.98535681721366": 0.032000000000000015}, "69730000": {"37.85955441951134": 0.9420000000000006, "37.95210881855543": 0.01699999999999996, "37.98535681721366": 0.04000000000000002, "37.854009885206395": 0.001}, "69740000": {"37.85955441951134": 0.9440000000000006, "37.98535681721366": 0.055000000000000035, "37.887145209284284": 0.001}, "69750000": {"37.85955441951134": 0.9420000000000006, "37.98535681721366": 0.05800000000000004}, "69760000": {"37.85955441951134": 0.9630000000000006, "37.98535681721366": 0.03700000000000002}, "69770000": {"37.85955441951134": 0.9680000000000006, "37.98535681721366": 0.032000000000000015}, "69780000": {"37.85955441951134": 0.9990000000000007, "37.98535681721366": 0.000999999999999993}, "69790000": {"37.85955441951134": 1.0000000000000007}, "69800000": {"37.85955441951134": 0.9950000000000007, "37.77806535739693": 0.005}, "69810000": {"37.85955441951134": 0.9910000000000007, "37.77806535739693": 0.009000000000000001}, "69820000": {"37.85955441951134": 1.0000000000000007}, "69830000": {"37.85955441951134": 1.0000000000000007}, "69840000": {"37.85955441951134": 1.0000000000000007}, "69850000": {"37.85955441951134": 1.0000000000000007}, "69860000": {"37.85955441951134": 1.0000000000000007}, "69870000": {"37.85955441951134": 0.9930000000000007, "37.87925766362184": 0.006, "37.87522124070273": 0.001}, "69880000": {"37.85955441951134": 0.9960000000000007, "37.87925766362184": 0.004}, "69890000": {"37.85955441951134": 1.0000000000000007}, "69900000": {"37.85955441951134": 1.0000000000000007}, "69910000": {"37.85955441951134": 1.0000000000000007}, "69920000": {"37.85955441951134": 1.0000000000000007}, "69930000": {"37.85955441951134": 1.0000000000000007}, "69940000": {"37.85955441951134": 1.0000000000000007}, "69950000": {"37.85955441951134": 1.0000000000000007}, "69960000": {"37.85955441951134": 0.9980000000000007, "38.12821851304065": 0.002}, "69970000": {"37.85955441951134": 1.0000000000000007}, "69980000": {"37.85955441951134": 1.0000000000000007}, "69990000": {"37.85955441951134": 0.9900000000000007, "37.83332564251615": 0.010000000000000002}, "70000000": {"37.85955441951134": 0.9800000000000006, "37.83332564251615": 0.02000000000000001}, "70010000": {"37.85955441951134": 1.0000000000000007}, "70020000": {"37.85955441951134": 1.0000000000000007}, "70030000": {"37.85955441951134": 1.0000000000000007}, "70040000": {"37.85955441951134": 1.0000000000000007}, "70050000": {"37.85955441951134": 1.0000000000000007}, "70060000": {"37.85955441951134": 1.0000000000000007}, "70070000": {"37.85955441951134": 1.0000000000000007}, "70080000": {"37.85955441951134": 1.0000000000000007}, "70090000": {"37.85955441951134": 0.9820000000000007, "37.784867667515805": 0.01800000000000001}, "70100000": {"37.85955441951134": 0.9780000000000006, "37.784867667515805": 0.022000000000000013}, "70110000": {"37.85955441951134": 0.9650000000000006, "37.784867667515805": 0.035000000000000024}, "70120000": {"37.85955441951134": 0.9400000000000006, "37.784867667515805": 0.05100000000000004, "37.81057922603019": 0.008, "37.8597842188133": 0.001}, "70130000": {"37.85955441951134": 0.9320000000000006, "37.784867667515805": 0.05000000000000003, "37.81057922603019": 0.004, "37.8597842188133": 0.013000000000000005, "38.01112934237727": 0.001}, "70140000": {"37.85955441951134": 0.9780000000000006, "37.784867667515805": 0.020000000000000004, "37.8597842188133": 0.002}, "70150000": {"37.85955441951134": 0.9500000000000006, "37.784867667515805": 0.03900000000000002, "37.8597842188133": 0.011000000000000003}, "70160000": {"37.85955441951134": 0.9910000000000007, "37.784867667515805": 0.001999999999999993, "37.8597842188133": 0.007}, "70170000": {"37.85955441951134": 0.9990000000000007, "37.95482033227386": 0.001}, "70180000": {"37.85955441951134": 1.0000000000000007}, "70190000": {"37.85955441951134": 1.0000000000000007}, "70200000": {"37.85955441951134": 1.0000000000000007}, "70210000": {"37.85955441951134": 1.0000000000000007}, "70220000": {"37.85955441951134": 1.0000000000000007}, "70230000": {"37.85955441951134": 1.0000000000000007}, "70240000": {"37.85955441951134": 1.0000000000000007}, "70250000": {"37.85955441951134": 1.0000000000000007}, "70260000": {"37.85955441951134": 1.0000000000000007}, "70270000": {"37.85955441951134": 1.0000000000000007}, "70280000": {"37.85955441951134": 1.0000000000000007}, "70290000": {"37.85955441951134": 1.0000000000000007}, "70300000": {"37.85955441951134": 1.0000000000000007}, "70310000": {"37.85955441951134": 0.9970000000000007, "37.76989736665109": 0.002, "37.94047803050769": 0.001}, "70320000": {"37.85955441951134": 1.0000000000000007}, "70330000": {"37.85955441951134": 1.0000000000000007}, "70340000": {"37.85955441951134": 1.0000000000000007}, "70350000": {"37.85955441951134": 1.0000000000000007}, "70360000": {"37.85955441951134": 1.0000000000000007}, "70370000": {"37.85955441951134": 1.0000000000000007}, "70380000": {"37.85955441951134": 1.0000000000000007}, "70390000": {"37.85955441951134": 1.0000000000000007}, "70400000": {"37.85955441951134": 1.0000000000000007}, "70410000": {"37.85955441951134": 1.0000000000000007}, "70420000": {"37.85955441951134": 1.0000000000000007}, "70430000": {"37.85955441951134": 0.9990000000000007, "37.85264664435731": 0.001}, "70440000": {"37.85955441951134": 1.0000000000000007}, "70450000": {"37.85955441951134": 0.9990000000000007, "37.99862550483727": 0.001}, "70460000": {"37.85955441951134": 1.0000000000000007}, "70470000": {"37.85955441951134": 1.0000000000000007}, "70480000": {"37.85955441951134": 0.9900000000000007, "37.92111971716144": 0.005, "37.91760984607095": 0.005}, "70490000": {"37.85955441951134": 0.9880000000000007, "37.92111971716144": 0.012000000000000004}, "70500000": {"37.85955441951134": 0.9620000000000006, "37.92111971716144": 0.03800000000000003}, "70510000": {"37.85955441951134": 0.9690000000000006, "37.92111971716144": 0.03100000000000002}, "70520000": {"37.85955441951134": 0.9650000000000006, "37.92111971716144": 0.02900000000000002, "37.98021136012333": 0.006}, "70530000": {"37.85955441951134": 0.9380000000000006, "37.92111971716144": 0.06200000000000004}, "70540000": {"37.85955441951134": 0.9220000000000006, "37.92111971716144": 0.07800000000000006}, "70550000": {"37.85955441951134": 0.8940000000000006, "37.92111971716144": 0.10600000000000007}, "70560000": {"37.85955441951134": 0.9510000000000006, "37.92111971716144": 0.049000000000000016}, "70570000": {"37.85955441951134": 0.9330000000000006, "37.92111971716144": 0.06700000000000003}, "70580000": {"37.85955441951134": 0.8780000000000006, "37.92111971716144": 0.12200000000000008}, "70590000": {"37.85955441951134": 0.8360000000000005, "37.92111971716144": 0.1590000000000001, "37.818614361857485": 0.004, "37.83553014136475": 0.001}, "70600000": {"37.85955441951134": 0.7960000000000005, "37.92111971716144": 0.20000000000000015, "37.818614361857485": 0.004}, "70610000": {"37.85955441951134": 0.8500000000000005, "37.92111971716144": 0.1500000000000001}, "70620000": {"37.85955441951134": 0.8210000000000005, "37.92111971716144": 0.17900000000000013}, "70630000": {"37.85955441951134": 0.8070000000000005, "37.92111971716144": 0.19300000000000012}, "70640000": {"37.85955441951134": 0.8310000000000005, "37.92111971716144": 0.1690000000000001}, "70650000": {"37.85955441951134": 0.8940000000000006, "37.92111971716144": 0.10600000000000004}, "70660000": {"37.85955441951134": 0.8360000000000005, "37.92111971716144": 0.1640000000000001}, "70670000": {"37.85955441951134": 0.8700000000000006, "37.92111971716144": 0.13000000000000006}, "70680000": {"37.85955441951134": 0.9720000000000006, "37.92111971716144": 0.020999999999999963, "37.9115559350677": 0.007}, "70690000": {"37.85955441951134": 1.0000000000000007}, "70700000": {"37.85955441951134": 1.0000000000000007}, "70710000": {"37.85955441951134": 1.0000000000000007}, "70720000": {"37.85955441951134": 1.0000000000000007}, "70730000": {"37.85955441951134": 1.0000000000000007}, "70740000": {"37.85955441951134": 1.0000000000000007}, "70750000": {"37.85955441951134": 1.0000000000000007}, "70760000": {"37.85955441951134": 0.9980000000000007, "37.98107542727138": 0.002}, "70770000": {"37.85955441951134": 0.9930000000000007, "37.98107542727138": 0.007}, "70780000": {"37.85955441951134": 0.9660000000000006, "37.98107542727138": 0.03400000000000002}, "70790000": {"37.85955441951134": 0.9980000000000007, "37.98107542727138": 0.002}, "70800000": {"37.85955441951134": 1.0000000000000007}, "70810000": {"37.85955441951134": 1.0000000000000007}, "70820000": {"37.85955441951134": 1.0000000000000007}, "70830000": {"37.85955441951134": 1.0000000000000007}, "70840000": {"37.85955441951134": 1.0000000000000007}, "70850000": {"37.85955441951134": 0.9990000000000007, "38.06100944911053": 0.001}, "70860000": {"37.85955441951134": 0.9940000000000007, "37.67015972454153": 0.006}, "70870000": {"37.85955441951134": 0.9920000000000007, "37.67015972454153": 0.008}, "70880000": {"37.85955441951134": 0.9960000000000007, "37.67015972454153": 0.004}, "70890000": {"37.85955441951134": 1.0000000000000007}, "70900000": {"37.85955441951134": 1.0000000000000007}, "70910000": {"37.85955441951134": 1.0000000000000007}, "70920000": {"37.85955441951134": 1.0000000000000007}, "70930000": {"37.85955441951134": 1.0000000000000007}, "70940000": {"37.85955441951134": 1.0000000000000007}, "70950000": {"37.85955441951134": 1.0000000000000007}, "70960000": {"37.85955441951134": 0.9910000000000007, "37.836506907070806": 0.009000000000000001}, "70970000": {"37.85955441951134": 0.9950000000000007, "37.836506907070806": 0.005}, "70980000": {"37.85955441951134": 1.0000000000000007}, "70990000": {"37.85955441951134": 1.0000000000000007}, "71000000": {"37.85955441951134": 1.0000000000000007}, "71010000": {"37.85955441951134": 0.9990000000000007, "37.720303395550616": 0.001}, "71020000": {"37.85955441951134": 1.0000000000000007}, "71030000": {"37.85955441951134": 1.0000000000000007}, "71040000": {"37.85955441951134": 1.0000000000000007}, "71050000": {"37.85955441951134": 1.0000000000000007}, "71060000": {"37.85955441951134": 1.0000000000000007}, "71070000": {"37.85955441951134": 1.0000000000000007}, "71080000": {"37.85955441951134": 0.9990000000000007, "37.81389094824718": 0.001}, "71090000": {"37.85955441951134": 1.0000000000000007}, "71100000": {"37.85955441951134": 1.0000000000000007}, "71110000": {"37.85955441951134": 1.0000000000000007}, "71120000": {"37.85955441951134": 1.0000000000000007}, "71130000": {"37.85955441951134": 1.0000000000000007}, "71140000": {"37.85955441951134": 1.0000000000000007}, "71150000": {"37.85955441951134": 1.0000000000000007}, "71160000": {"37.85955441951134": 1.0000000000000007}, "71170000": {"37.85955441951134": 0.9980000000000007, "37.814384014030395": 0.002}, "71180000": {"37.85955441951134": 1.0000000000000007}, "71190000": {"37.85955441951134": 1.0000000000000007}, "71200000": {"37.85955441951134": 1.0000000000000007}, "71210000": {"37.85955441951134": 1.0000000000000007}, "71220000": {"37.85955441951134": 0.9990000000000007, "37.860858364203736": 0.001}, "71230000": {"37.85955441951134": 0.9900000000000007, "37.860858364203736": 0.010000000000000002}, "71240000": {"37.85955441951134": 0.9990000000000007, "37.779141752712256": 0.001}, "71250000": {"37.85955441951134": 0.9970000000000007, "37.62612965553945": 0.002, "37.76288852498279": 0.001}, "71260000": {"37.85955441951134": 1.0000000000000007}, "71270000": {"37.85955441951134": 0.9900000000000007, "38.02613953721144": 0.010000000000000002}, "71280000": {"37.85955441951134": 0.9950000000000007, "38.02613953721144": 0.003, "37.73392711139397": 0.001, "37.77598279285469": 0.001}, "71290000": {"37.85955441951134": 0.9850000000000007, "37.73392711139397": 0.015000000000000006}, "71300000": {"37.85955441951134": 0.9900000000000007, "37.73392711139397": 0.010000000000000002}, "71310000": {"37.85955441951134": 1.0000000000000007}, "71320000": {"37.85955441951134": 1.0000000000000007}, "71330000": {"37.85955441951134": 1.0000000000000007}, "71340000": {"37.85955441951134": 1.0000000000000007}, "71350000": {"37.85955441951134": 1.0000000000000007}, "71360000": {"37.85955441951134": 1.0000000000000007}, "71370000": {"37.85955441951134": 1.0000000000000007}, "71380000": {"37.85955441951134": 0.9990000000000007, "37.76197663765824": 0.001}, "71390000": {"37.85955441951134": 1.0000000000000007}, "71400000": {"37.85955441951134": 1.0000000000000007}, "71410000": {"37.85955441951134": 0.9650000000000006, "38.02131072465084": 0.035000000000000024}, "71420000": {"37.85955441951134": 0.9900000000000007, "38.02131072465084": 0.010000000000000002}, "71430000": {"37.85955441951134": 0.9790000000000006, "38.02131072465084": 0.02100000000000001}, "71440000": {"37.85955441951134": 0.9490000000000006, "38.02131072465084": 0.05100000000000003}, "71450000": {"37.85955441951134": 0.9580000000000006, "38.02131072465084": 0.04100000000000002, "37.792589195191624": 0.001}, "71460000": {"37.85955441951134": 0.9570000000000006, "38.02131072465084": 0.043000000000000024}, "71470000": {"37.85955441951134": 0.9840000000000007, "38.02131072465084": 0.016}, "71480000": {"37.85955441951134": 0.9710000000000006, "38.02131072465084": 0.029000000000000012}, "71490000": {"37.85955441951134": 0.9810000000000006, "38.02131072465084": 0.012999999999999998, "38.02983059520993": 0.006}, "71500000": {"37.85955441951134": 0.9770000000000006, "38.02131072465084": 0.023000000000000007}, "71510000": {"37.85955441951134": 0.9790000000000006, "38.02131072465084": 0.020000000000000004, "37.8202125539636": 0.001}, "71520000": {"37.85955441951134": 0.9810000000000006, "38.02131072465084": 0.019000000000000003}, "71530000": {"37.85955441951134": 0.9590000000000006, "38.02131072465084": 0.04100000000000002}, "71540000": {"37.85955441951134": 0.9820000000000007, "38.02131072465084": 0.017, "37.73770358288149": 0.001}, "71550000": {"37.85955441951134": 1.0000000000000007}, "71560000": {"37.85955441951134": 1.0000000000000007}, "71570000": {"37.85955441951134": 1.0000000000000007}, "71580000": {"37.85955441951134": 0.9990000000000007, "37.89845860478642": 0.001}, "71590000": {"37.85955441951134": 0.9990000000000007, "37.962755995048106": 0.001}, "71600000": {"37.85955441951134": 0.9970000000000007, "38.07635921968077": 0.003}, "71610000": {"37.85955441951134": 0.9880000000000007, "38.07635921968077": 0.007, "37.82206881294716": 0.005}, "71620000": {"37.85955441951134": 0.9910000000000007, "38.07635921968077": 0.009000000000000001}, "71630000": {"37.85955441951134": 1.0000000000000007}, "71640000": {"37.85955441951134": 1.0000000000000007}, "71650000": {"37.85955441951134": 1.0000000000000007}, "71660000": {"37.85955441951134": 1.0000000000000007}, "71670000": {"37.85955441951134": 0.9980000000000007, "38.00202207140005": 0.002}, "71680000": {"37.85955441951134": 0.9980000000000007, "37.80628496830371": 0.002}, "71690000": {"37.85955441951134": 1.0000000000000007}, "71700000": {"37.85955441951134": 0.9930000000000007, "38.044286407947624": 0.007}, "71710000": {"37.85955441951134": 0.9820000000000007, "38.044286407947624": 0.01800000000000001}, "71720000": {"37.85955441951134": 0.9690000000000006, "38.044286407947624": 0.014000000000000005, "37.92803008875156": 0.012000000000000004, "37.783742989807216": 0.005}, "71730000": {"37.85955441951134": 0.9740000000000006, "38.044286407947624": 0.017000000000000008, "37.92803008875156": 0.009000000000000001}, "71740000": {"37.85955441951134": 0.9780000000000006, "38.044286407947624": 0.003, "37.92803008875156": 0.01900000000000001}, "71750000": {"37.85955441951134": 0.9730000000000006, "37.92803008875156": 0.027000000000000017}, "71760000": {"37.85955441951134": 0.9040000000000006, "37.92803008875156": 0.09600000000000007}, "71770000": {"37.85955441951134": 0.7960000000000005, "37.92803008875156": 0.20400000000000015}, "71780000": {"37.85955441951134": 0.7840000000000005, "37.92803008875156": 0.21600000000000014}, "71790000": {"37.85955441951134": 0.7960000000000005, "37.92803008875156": 0.20400000000000013}, "71800000": {"37.85955441951134": 0.7690000000000005, "37.92803008875156": 0.23100000000000015}, "71810000": {"37.85955441951134": 0.8660000000000005, "37.92803008875156": 0.13400000000000006}, "71820000": {"37.85955441951134": 0.8240000000000005, "37.92803008875156": 0.1730000000000001, "37.879862482719076": 0.003}, "71830000": {"37.85955441951134": 0.8200000000000005, "37.92803008875156": 0.1720000000000001, "37.879862482719076": 0.008}, "71840000": {"37.85955441951134": 0.9080000000000006, "37.92803008875156": 0.08900000000000002, "37.879862482719076": 0.003}, "71850000": {"37.85955441951134": 0.9630000000000006, "37.92803008875156": 0.03699999999999998}, "71860000": {"37.85955441951134": 0.9600000000000006, "37.92803008875156": 0.03999999999999998}, "71870000": {"37.85955441951134": 0.9720000000000006, "37.92803008875156": 0.02799999999999997}, "71880000": {"37.85955441951134": 0.9950000000000007, "37.92803008875156": 0.0029999999999999515, "38.064076154115895": 0.002}, "71890000": {"37.85955441951134": 0.9740000000000006, "37.92803008875156": 0.011999999999999955, "38.064076154115895": 0.014000000000000005}, "71900000": {"37.85955441951134": 0.9860000000000007, "38.064076154115895": 0.014000000000000005}, "71910000": {"37.85955441951134": 0.9660000000000006, "38.064076154115895": 0.03400000000000002}, "71920000": {"37.85955441951134": 0.9580000000000006, "38.064076154115895": 0.03100000000000002, "37.76534534203126": 0.008, "37.89538211271404": 0.003}, "71930000": {"37.85955441951134": 0.9190000000000006, "38.064076154115895": 0.05600000000000004, "37.76534534203126": 0.025000000000000015}, "71940000": {"37.85955441951134": 0.9800000000000006, "38.064076154115895": 0.020000000000000004}, "71950000": {"37.85955441951134": 0.9860000000000007, "38.064076154115895": 0.013999999999999999}, "71960000": {"37.85955441951134": 0.9900000000000007, "38.064076154115895": 0.009999999999999995}, "71970000": {"37.85955441951134": 0.9860000000000007, "37.88032103083015": 0.014000000000000005}, "71980000": {"37.85955441951134": 0.9830000000000007, "37.88032103083015": 0.014000000000000005, "37.93187551665076": 0.002, "37.94119159574906": 0.001}, "71990000": {"37.85955441951134": 0.9660000000000006, "37.88032103083015": 0.03400000000000002}, "72000000": {"37.85955441951134": 0.9850000000000007, "37.88032103083015": 0.014000000000000005, "37.72534450972741": 0.001}, "72010000": {"37.85955441951134": 1.0000000000000007}, "72020000": {"37.85955441951134": 1.0000000000000007}, "72030000": {"37.85955441951134": 1.0000000000000007}, "72040000": {"37.85955441951134": 1.0000000000000007}, "72050000": {"37.85955441951134": 1.0000000000000007}, "72060000": {"37.85955441951134": 1.0000000000000007}, "72070000": {"37.85955441951134": 0.9990000000000007, "37.83374640911184": 0.001}, "72080000": {"37.85955441951134": 1.0000000000000007}, "72090000": {"37.85955441951134": 1.0000000000000007}, "72100000": {"37.85955441951134": 1.0000000000000007}, "72110000": {"37.85955441951134": 1.0000000000000007}, "72120000": {"37.85955441951134": 1.0000000000000007}, "72130000": {"37.85955441951134": 1.0000000000000007}, "72140000": {"37.85955441951134": 1.0000000000000007}, "72150000": {"37.85955441951134": 1.0000000000000007}, "72160000": {"37.85955441951134": 1.0000000000000007}, "72170000": {"37.85955441951134": 0.9990000000000007, "37.75235250647262": 0.001}, "72180000": {"37.85955441951134": 1.0000000000000007}, "72190000": {"37.85955441951134": 1.0000000000000007}, "72200000": {"37.85955441951134": 1.0000000000000007}, "72210000": {"37.85955441951134": 1.0000000000000007}, "72220000": {"37.85955441951134": 1.0000000000000007}, "72230000": {"37.85955441951134": 0.9970000000000007, "37.997399073525365": 0.003}, "72240000": {"37.85955441951134": 1.0000000000000007}, "72250000": {"37.85955441951134": 0.9990000000000007, "38.11922055507692": 0.001}, "72260000": {"37.85955441951134": 1.0000000000000007}, "72270000": {"37.85955441951134": 0.9970000000000007, "37.93111922683285": 0.003}, "72280000": {"37.85955441951134": 0.9720000000000006, "37.93111922683285": 0.028000000000000018}, "72290000": {"37.85955441951134": 0.9850000000000007, "37.93111922683285": 0.014000000000000005, "37.86815396926756": 0.001}, "72300000": {"37.85955441951134": 0.9940000000000007, "37.93111922683285": 0.005, "38.04325062762006": 0.001}, "72310000": {"37.85955441951134": 0.9460000000000006, "37.93111922683285": 0.04600000000000003, "37.7927907858042": 0.008}, "72320000": {"37.85955441951134": 0.9530000000000006, "37.93111922683285": 0.03600000000000002, "37.7927907858042": 0.011000000000000003}, "72330000": {"37.85955441951134": 0.9960000000000007, "37.93111922683285": 0.001999999999999993, "37.7927907858042": 0.002}, "72340000": {"37.85955441951134": 1.0000000000000007}, "72350000": {"37.85955441951134": 1.0000000000000007}, "72360000": {"37.85955441951134": 1.0000000000000007}, "72370000": {"37.85955441951134": 1.0000000000000007}, "72380000": {"37.85955441951134": 1.0000000000000007}, "72390000": {"37.85955441951134": 0.9990000000000007, "37.80329742728626": 0.001}, "72400000": {"37.85955441951134": 1.0000000000000007}, "72410000": {"37.85955441951134": 1.0000000000000007}, "72420000": {"37.85955441951134": 0.9980000000000007, "38.083916581122324": 0.002}, "72430000": {"37.85955441951134": 1.0000000000000007}, "72440000": {"37.85955441951134": 1.0000000000000007}, "72450000": {"37.85955441951134": 1.0000000000000007}, "72460000": {"37.85955441951134": 1.0000000000000007}, "72470000": {"37.85955441951134": 1.0000000000000007}, "72480000": {"37.85955441951134": 1.0000000000000007}, "72490000": {"37.85955441951134": 1.0000000000000007}, "72500000": {"37.85955441951134": 1.0000000000000007}, "72510000": {"37.85955441951134": 0.9940000000000007, "37.85028991963847": 0.006}, "72520000": {"37.85955441951134": 1.0000000000000007}, "72530000": {"37.85955441951134": 1.0000000000000007}, "72540000": {"37.85955441951134": 1.0000000000000007}, "72550000": {"37.85955441951134": 0.9990000000000007, "37.94176047668593": 0.001}, "72560000": {"37.85955441951134": 0.9800000000000006, "37.94176047668593": 0.017000000000000008, "37.89530887862213": 0.003}, "72570000": {"37.85955441951134": 0.9950000000000007, "37.94176047668593": 0.005}, "72580000": {"37.85955441951134": 0.9690000000000006, "37.94176047668593": 0.028000000000000018, "37.788662835449514": 0.003}, "72590000": {"37.85955441951134": 0.9390000000000006, "37.94176047668593": 0.06100000000000005}, "72600000": {"37.85955441951134": 0.9240000000000006, "37.94176047668593": 0.07600000000000005}, "72610000": {"37.85955441951134": 0.9890000000000007, "37.94176047668593": 0.009999999999999995, "38.02797203794211": 0.001}, "72620000": {"37.85955441951134": 0.9600000000000006, "37.94176047668593": 0.04000000000000002}, "72630000": {"37.85955441951134": 0.9850000000000007, "37.94176047668593": 0.015}, "72640000": {"37.85955441951134": 0.9990000000000007, "37.84036423025729": 0.001}, "72650000": {"37.85955441951134": 1.0000000000000007}, "72660000": {"37.85955441951134": 1.0000000000000007}, "72670000": {"37.85955441951134": 1.0000000000000007}, "72680000": {"37.85955441951134": 0.9950000000000007, "37.91068266286851": 0.003, "37.808284507202046": 0.002}, "72690000": {"37.85955441951134": 0.9870000000000007, "38.07515749007069": 0.009000000000000001, "37.79471038448652": 0.004}, "72700000": {"37.85955441951134": 1.0000000000000007}, "72710000": {"37.85955441951134": 1.0000000000000007}, "72720000": {"37.85955441951134": 1.0000000000000007}, "72730000": {"37.85955441951134": 1.0000000000000007}, "72740000": {"37.85955441951134": 1.0000000000000007}, "72750000": {"37.85955441951134": 0.9990000000000007, "37.87135668072431": 0.001}, "72760000": {"37.85955441951134": 0.9980000000000007, "37.89275045483535": 0.002}, "72770000": {"37.85955441951134": 0.9950000000000007, "37.83537723704788": 0.003, "37.95188927828083": 0.002}, "72780000": {"37.85955441951134": 0.9800000000000006, "37.95188927828083": 0.02000000000000001}, "72790000": {"37.85955441951134": 1.0000000000000007}, "72800000": {"37.85955441951134": 1.0000000000000007}, "72810000": {"37.85955441951134": 1.0000000000000007}, "72820000": {"37.85955441951134": 1.0000000000000007}, "72830000": {"37.85955441951134": 0.9990000000000007, "37.79173260961351": 0.001}, "72840000": {"37.85955441951134": 0.9980000000000007, "37.89957748686754": 0.002}, "72850000": {"37.85955441951134": 1.0000000000000007}, "72860000": {"37.85955441951134": 0.9950000000000007, "37.91339943376351": 0.005}, "72870000": {"37.85955441951134": 1.0000000000000007}, "72880000": {"37.85955441951134": 1.0000000000000007}, "72890000": {"37.85955441951134": 1.0000000000000007}, "72900000": {"37.85955441951134": 1.0000000000000007}, "72910000": {"37.85955441951134": 1.0000000000000007}, "72920000": {"37.85955441951134": 1.0000000000000007}, "72930000": {"37.85955441951134": 0.9760000000000006, "37.875990856665425": 0.009000000000000001, "37.761744417881445": 0.015000000000000006}, "72940000": {"37.85955441951134": 0.9840000000000007, "37.875990856665425": 0.007, "37.761744417881445": 0.009000000000000001}, "72950000": {"37.85955441951134": 0.9790000000000006, "37.875990856665425": 0.02000000000000001, "37.87373198290922": 0.001}, "72960000": {"37.85955441951134": 0.9480000000000006, "37.875990856665425": 0.05200000000000004}, "72970000": {"37.85955441951134": 0.9060000000000006, "37.875990856665425": 0.09400000000000007}, "72980000": {"37.85955441951134": 0.9300000000000006, "37.875990856665425": 0.07000000000000003}, "72990000": {"37.85955441951134": 0.9760000000000006, "37.875990856665425": 0.023999999999999994}, "73000000": {"37.85955441951134": 0.9980000000000007, "37.875990856665425": 0.0019999999999999792}, "73010000": {"37.85955441951134": 1.0000000000000007}, "73020000": {"37.85955441951134": 0.9990000000000007, "37.69610929105828": 0.001}, "73030000": {"37.85955441951134": 1.0000000000000007}, "73040000": {"37.85955441951134": 1.0000000000000007}, "73050000": {"37.85955441951134": 1.0000000000000007}, "73060000": {"37.85955441951134": 1.0000000000000007}, "73070000": {"37.85955441951134": 1.0000000000000007}, "73080000": {"37.85955441951134": 1.0000000000000007}, "73090000": {"37.85955441951134": 0.9940000000000007, "37.8766927272625": 0.006}, "73100000": {"37.85955441951134": 1.0000000000000007}, "73110000": {"37.85955441951134": 1.0000000000000007}, "73120000": {"37.85955441951134": 1.0000000000000007}, "73130000": {"37.85955441951134": 1.0000000000000007}, "73140000": {"37.85955441951134": 1.0000000000000007}, "73150000": {"37.85955441951134": 1.0000000000000007}, "73160000": {"37.85955441951134": 1.0000000000000007}, "73170000": {"37.85955441951134": 1.0000000000000007}, "73180000": {"37.85955441951134": 1.0000000000000007}, "73190000": {"37.85955441951134": 1.0000000000000007}, "73200000": {"37.85955441951134": 1.0000000000000007}, "73210000": {"37.85955441951134": 1.0000000000000007}, "73220000": {"37.85955441951134": 1.0000000000000007}, "73230000": {"37.85955441951134": 1.0000000000000007}, "73240000": {"37.85955441951134": 1.0000000000000007}, "73250000": {"37.85955441951134": 1.0000000000000007}, "73260000": {"37.85955441951134": 1.0000000000000007}, "73270000": {"37.85955441951134": 1.0000000000000007}, "73280000": {"37.85955441951134": 1.0000000000000007}, "73290000": {"37.85955441951134": 1.0000000000000007}, "73300000": {"37.85955441951134": 0.9930000000000007, "37.72806613762114": 0.007}, "73310000": {"37.85955441951134": 1.0000000000000007}, "73320000": {"37.85955441951134": 1.0000000000000007}, "73330000": {"37.85955441951134": 0.9990000000000007, "37.799402697545815": 0.001}, "73340000": {"37.85955441951134": 1.0000000000000007}, "73350000": {"37.85955441951134": 1.0000000000000007}, "73360000": {"37.85955441951134": 1.0000000000000007}, "73370000": {"37.85955441951134": 1.0000000000000007}, "73380000": {"37.85955441951134": 1.0000000000000007}, "73390000": {"37.85955441951134": 1.0000000000000007}, "73400000": {"37.85955441951134": 0.9960000000000007, "37.88999623322672": 0.002, "37.79583397800924": 0.002}, "73410000": {"37.85955441951134": 0.9990000000000007, "37.776236206923706": 0.001}, "73420000": {"37.85955441951134": 0.9930000000000007, "37.91750048086124": 0.007}, "73430000": {"37.85955441951134": 1.0000000000000007}, "73440000": {"37.85955441951134": 1.0000000000000007}, "73450000": {"37.85955441951134": 1.0000000000000007}, "73460000": {"37.85955441951134": 1.0000000000000007}, "73470000": {"37.85955441951134": 1.0000000000000007}, "73480000": {"37.85955441951134": 1.0000000000000007}, "73490000": {"37.85955441951134": 1.0000000000000007}, "73500000": {"37.85955441951134": 1.0000000000000007}, "73510000": {"37.85955441951134": 0.9980000000000007, "37.94755492780377": 0.002}, "73520000": {"37.85955441951134": 1.0000000000000007}, "73530000": {"37.85955441951134": 1.0000000000000007}, "73540000": {"37.85955441951134": 1.0000000000000007}, "73550000": {"37.85955441951134": 1.0000000000000007}, "73560000": {"37.85955441951134": 1.0000000000000007}, "73570000": {"37.85955441951134": 0.9990000000000007, "37.64805379689973": 0.001}, "73580000": {"37.85955441951134": 1.0000000000000007}, "73590000": {"37.85955441951134": 0.9780000000000006, "38.1370427921872": 0.012000000000000004, "37.949222141042746": 0.007, "37.96968129551427": 0.003}, "73600000": {"37.85955441951134": 0.9540000000000006, "38.1370427921872": 0.04400000000000003, "37.785299484944765": 0.002}, "73610000": {"37.85955441951134": 0.9970000000000007, "38.1370427921872": 0.003}, "73620000": {"37.85955441951134": 0.9980000000000007, "37.80805675125786": 0.002}, "73630000": {"37.85955441951134": 0.9990000000000007, "37.86809434055891": 0.001}, "73640000": {"37.85955441951134": 1.0000000000000007}, "73650000": {"37.85955441951134": 1.0000000000000007}, "73660000": {"37.85955441951134": 1.0000000000000007}, "73670000": {"37.85955441951134": 1.0000000000000007}, "73680000": {"37.85955441951134": 0.9980000000000007, "37.96364735826969": 0.002}, "73690000": {"37.85955441951134": 0.9920000000000007, "37.96364735826969": 0.008}, "73700000": {"37.85955441951134": 1.0000000000000007}, "73710000": {"37.85955441951134": 0.9910000000000007, "37.85045514760539": 0.009000000000000001}, "73720000": {"37.85955441951134": 0.9850000000000007, "37.85045514760539": 0.009000000000000001, "37.98773794339036": 0.006}, "73730000": {"37.85955441951134": 1.0000000000000007}, "73740000": {"37.85955441951134": 0.9850000000000007, "37.77354974552686": 0.014000000000000005, "37.90599526882702": 0.001}, "73750000": {"37.85955441951134": 0.9970000000000007, "37.79687602090799": 0.003}, "73760000": {"37.85955441951134": 0.9830000000000007, "37.79687602090799": 0.017000000000000008}, "73770000": {"37.85955441951134": 1.0000000000000007}, "73780000": {"37.85955441951134": 0.9940000000000007, "37.81461265514993": 0.005, "37.94043780595798": 0.001}, "73790000": {"37.85955441951134": 0.9850000000000007, "37.81461265514993": 0.015000000000000006}, "73800000": {"37.85955441951134": 0.9970000000000007, "37.81461265514993": 0.001, "38.004965023486086": 0.001, "37.72921391698708": 0.001}, "73810000": {"37.85955441951134": 1.0000000000000007}, "73820000": {"37.85955441951134": 0.9870000000000007, "37.8922162751713": 0.013000000000000005}, "73830000": {"37.85955441951134": 0.9940000000000007, "37.8922162751713": 0.005, "37.83834057942725": 0.001}, "73840000": {"37.85955441951134": 0.9920000000000007, "37.83834057942725": 0.008}, "73850000": {"37.85955441951134": 0.9940000000000007, "37.83834057942725": 0.006}, "73860000": {"37.85955441951134": 1.0000000000000007}, "73870000": {"37.85955441951134": 0.9950000000000007, "37.81529954922233": 0.005}, "73880000": {"37.85955441951134": 0.9750000000000006, "37.81529954922233": 0.023000000000000013, "37.84439631013028": 0.002}, "73890000": {"37.85955441951134": 0.9870000000000007, "37.81529954922233": 0.013000000000000005}, "73900000": {"37.85955441951134": 0.9950000000000007, "37.81529954922233": 0.002, "37.90927559960864": 0.003}, "73910000": {"37.85955441951134": 0.9870000000000007, "37.72392219622113": 0.013000000000000005}, "73920000": {"37.85955441951134": 0.9870000000000007, "37.72392219622113": 0.013000000000000005}, "73930000": {"37.85955441951134": 0.9980000000000007, "37.92210229227155": 0.002}, "73940000": {"37.85955441951134": 1.0000000000000007}, "73950000": {"37.85955441951134": 1.0000000000000007}, "73960000": {"37.85955441951134": 0.9830000000000007, "37.83190972766582": 0.017000000000000008}, "73970000": {"37.85955441951134": 0.9870000000000007, "37.83190972766582": 0.012000000000000004, "37.94900061334667": 0.001}, "73980000": {"37.85955441951134": 0.9700000000000006, "37.83190972766582": 0.03000000000000002}, "73990000": {"37.85955441951134": 0.9950000000000007, "37.83190972766582": 0.005}, "74000000": {"37.85955441951134": 1.0000000000000007}, "74010000": {"37.85955441951134": 1.0000000000000007}, "74020000": {"37.85955441951134": 1.0000000000000007}, "74030000": {"37.85955441951134": 1.0000000000000007}, "74040000": {"37.85955441951134": 1.0000000000000007}, "74050000": {"37.85955441951134": 1.0000000000000007}, "74060000": {"37.85955441951134": 1.0000000000000007}, "74070000": {"37.85955441951134": 0.9970000000000007, "37.80337517619359": 0.002, "37.81072109274497": 0.001}, "74080000": {"37.85955441951134": 0.9870000000000007, "37.80337517619359": 0.012000000000000004, "37.81117580592411": 0.001}, "74090000": {"37.85955441951134": 0.9970000000000007, "37.852667465357925": 0.003}, "74100000": {"37.85955441951134": 0.9790000000000006, "37.77748403471854": 0.02000000000000001, "37.85379799278929": 0.001}, "74110000": {"37.85955441951134": 0.9890000000000007, "37.85379799278929": 0.009000000000000001, "37.799660063295775": 0.002}, "74120000": {"37.85955441951134": 0.9810000000000006, "37.85379799278929": 0.011000000000000003, "37.799660063295775": 0.006, "37.97575487855613": 0.002}, "74130000": {"37.85955441951134": 0.9660000000000006, "37.85379799278929": 0.016000000000000007, "37.799660063295775": 0.01800000000000001}, "74140000": {"37.85955441951134": 0.9850000000000007, "37.799660063295775": 0.013000000000000005, "38.017800992554704": 0.002}, "74150000": {"37.85955441951134": 0.9940000000000007, "37.799660063295775": 0.006}, "74160000": {"37.85955441951134": 0.9950000000000007, "37.799660063295775": 0.005}, "74170000": {"37.85955441951134": 0.9980000000000007, "37.799660063295775": 0.002}, "74180000": {"37.85955441951134": 0.9980000000000007, "37.799660063295775": 0.002}, "74190000": {"37.85955441951134": 1.0000000000000007}, "74200000": {"37.85955441951134": 0.9960000000000007, "37.80598267652139": 0.003, "37.9438470155995": 0.001}, "74210000": {"37.85955441951134": 0.9820000000000007, "37.80598267652139": 0.017000000000000008, "38.0213792407391": 0.001}, "74220000": {"37.85955441951134": 0.9770000000000006, "37.80598267652139": 0.023000000000000013}, "74230000": {"37.85955441951134": 0.9550000000000006, "37.80598267652139": 0.04500000000000003}, "74240000": {"37.85955441951134": 0.9950000000000007, "37.80598267652139": 0.005}, "74250000": {"37.85955441951134": 0.9760000000000006, "37.80598267652139": 0.024000000000000014}, "74260000": {"37.85955441951134": 0.9840000000000007, "37.80598267652139": 0.016000000000000007}, "74270000": {"37.85955441951134": 0.9810000000000006, "37.80598267652139": 0.008, "37.938480392195764": 0.008, "37.88044656018713": 0.001, "38.067856803720545": 0.002}, "74280000": {"37.85955441951134": 0.9660000000000006, "37.938480392195764": 0.03400000000000002}, "74290000": {"37.85955441951134": 0.9490000000000006, "37.938480392195764": 0.05100000000000004}, "74300000": {"37.85955441951134": 0.9920000000000007, "37.938480392195764": 0.008}, "74310000": {"37.85955441951134": 1.0000000000000007}, "74320000": {"37.85955441951134": 1.0000000000000007}, "74330000": {"37.85955441951134": 1.0000000000000007}, "74340000": {"37.85955441951134": 1.0000000000000007}, "74350000": {"37.85955441951134": 1.0000000000000007}, "74360000": {"37.85955441951134": 1.0000000000000007}, "74370000": {"37.85955441951134": 1.0000000000000007}, "74380000": {"37.85955441951134": 0.9980000000000007, "37.86129494846233": 0.001, "37.85366143709356": 0.001}, "74390000": {"37.85955441951134": 1.0000000000000007}, "74400000": {"37.85955441951134": 1.0000000000000007}, "74410000": {"37.85955441951134": 0.9990000000000007, "37.861058352268934": 0.001}, "74420000": {"37.85955441951134": 0.9990000000000007, "37.809562996824404": 0.001}, "74430000": {"37.85955441951134": 1.0000000000000007}, "74440000": {"37.85955441951134": 1.0000000000000007}, "74450000": {"37.85955441951134": 1.0000000000000007}, "74460000": {"37.85955441951134": 1.0000000000000007}, "74470000": {"37.85955441951134": 1.0000000000000007}, "74480000": {"37.85955441951134": 1.0000000000000007}, "74490000": {"37.85955441951134": 1.0000000000000007}, "74500000": {"37.85955441951134": 1.0000000000000007}, "74510000": {"37.85955441951134": 1.0000000000000007}, "74520000": {"37.85955441951134": 1.0000000000000007}, "74530000": {"37.85955441951134": 0.9950000000000007, "37.73744360700017": 0.005}, "74540000": {"37.85955441951134": 0.9890000000000007, "37.73744360700017": 0.008, "38.00211524822156": 0.003}, "74550000": {"37.85955441951134": 1.0000000000000007}, "74560000": {"37.85955441951134": 0.9990000000000007, "37.938067067084624": 0.001}, "74570000": {"37.85955441951134": 1.0000000000000007}, "74580000": {"37.85955441951134": 0.9990000000000007, "37.86866759032944": 0.001}, "74590000": {"37.85955441951134": 1.0000000000000007}, "74600000": {"37.85955441951134": 1.0000000000000007}, "74610000": {"37.85955441951134": 1.0000000000000007}, "74620000": {"37.85955441951134": 1.0000000000000007}, "74630000": {"37.85955441951134": 0.9850000000000007, "37.93136595887887": 0.015000000000000006}, "74640000": {"37.85955441951134": 0.9990000000000007, "37.93136595887887": 0.001}, "74650000": {"37.85955441951134": 0.9980000000000007, "37.8196468338676": 0.002}, "74660000": {"37.85955441951134": 1.0000000000000007}, "74670000": {"37.85955441951134": 1.0000000000000007}, "74680000": {"37.85955441951134": 1.0000000000000007}, "74690000": {"37.85955441951134": 0.9970000000000007, "37.894644002383046": 0.003}, "74700000": {"37.85955441951134": 1.0000000000000007}, "74710000": {"37.85955441951134": 1.0000000000000007}, "74720000": {"37.85955441951134": 1.0000000000000007}, "74730000": {"37.85955441951134": 1.0000000000000007}, "74740000": {"37.85955441951134": 0.9990000000000007, "37.982684653581096": 0.001}, "74750000": {"37.85955441951134": 0.9990000000000007, "37.9388829832355": 0.001}, "74760000": {"37.85955441951134": 0.9950000000000007, "37.920003666719225": 0.005}, "74770000": {"37.85955441951134": 1.0000000000000007}, "74780000": {"37.85955441951134": 1.0000000000000007}, "74790000": {"37.85955441951134": 1.0000000000000007}, "74800000": {"37.85955441951134": 1.0000000000000007}, "74810000": {"37.85955441951134": 1.0000000000000007}, "74820000": {"37.85955441951134": 1.0000000000000007}, "74830000": {"37.85955441951134": 1.0000000000000007}, "74840000": {"37.85955441951134": 1.0000000000000007}, "74850000": {"37.85955441951134": 0.9870000000000007, "37.8765624139366": 0.013000000000000005}, "74860000": {"37.85955441951134": 0.9980000000000007, "37.68017794992402": 0.002}, "74870000": {"37.85955441951134": 1.0000000000000007}, "74880000": {"37.85955441951134": 0.9980000000000007, "37.8217910692802": 0.002}, "74890000": {"37.85955441951134": 1.0000000000000007}, "74900000": {"37.85955441951134": 1.0000000000000007}, "74910000": {"37.85955441951134": 0.9970000000000007, "37.84009054960156": 0.003}, "74920000": {"37.85955441951134": 0.9880000000000007, "37.84009054960156": 0.011000000000000003, "37.79744900895913": 0.001}, "74930000": {"37.85955441951134": 0.9860000000000007, "37.84009054960156": 0.011000000000000003, "37.97025759762316": 0.003}, "74940000": {"37.85955441951134": 0.9960000000000007, "37.84009054960156": 0.004}, "74950000": {"37.85955441951134": 1.0000000000000007}, "74960000": {"37.85955441951134": 1.0000000000000007}, "74970000": {"37.85955441951134": 0.9990000000000007, "37.74699753513996": 0.001}, "74980000": {"37.85955441951134": 1.0000000000000007}, "74990000": {"37.85955441951134": 0.9900000000000007, "37.81752026643468": 0.010000000000000002}, "75000000": {"37.85955441951134": 0.9950000000000007, "37.998022805257186": 0.005}, "75010000": {"37.85955441951134": 1.0000000000000007}, "75020000": {"37.85955441951134": 1.0000000000000007}, "75030000": {"37.85955441951134": 1.0000000000000007}, "75040000": {"37.85955441951134": 1.0000000000000007}, "75050000": {"37.85955441951134": 1.0000000000000007}, "75060000": {"37.85955441951134": 1.0000000000000007}, "75070000": {"37.85955441951134": 1.0000000000000007}, "75080000": {"37.85955441951134": 1.0000000000000007}, "75090000": {"37.85955441951134": 0.9970000000000007, "37.7953042287089": 0.003}, "75100000": {"37.85955441951134": 1.0000000000000007}, "75110000": {"37.85955441951134": 0.9970000000000007, "37.83464726439452": 0.003}, "75120000": {"37.85955441951134": 1.0000000000000007}, "75130000": {"37.85955441951134": 1.0000000000000007}, "75140000": {"37.85955441951134": 1.0000000000000007}, "75150000": {"37.85955441951134": 1.0000000000000007}, "75160000": {"37.85955441951134": 1.0000000000000007}, "75170000": {"37.85955441951134": 1.0000000000000007}, "75180000": {"37.85955441951134": 1.0000000000000007}, "75190000": {"37.85955441951134": 0.9950000000000007, "37.75556210598562": 0.005}, "75200000": {"37.85955441951134": 1.0000000000000007}, "75210000": {"37.85955441951134": 1.0000000000000007}, "75220000": {"37.85955441951134": 1.0000000000000007}, "75230000": {"37.85955441951134": 1.0000000000000007}, "75240000": {"37.85955441951134": 0.9980000000000007, "37.76620746790192": 0.002}, "75250000": {"37.85955441951134": 1.0000000000000007}, "75260000": {"37.85955441951134": 1.0000000000000007}, "75270000": {"37.85955441951134": 0.9940000000000007, "37.93974821320864": 0.001, "37.74094056615985": 0.005}, "75280000": {"37.85955441951134": 0.9840000000000007, "37.74094056615985": 0.016000000000000007}, "75290000": {"37.85955441951134": 0.9990000000000007, "37.74094056615985": 0.001}, "75300000": {"37.85955441951134": 1.0000000000000007}, "75310000": {"37.85955441951134": 1.0000000000000007}, "75320000": {"37.85955441951134": 1.0000000000000007}, "75330000": {"37.85955441951134": 1.0000000000000007}, "75340000": {"37.85955441951134": 1.0000000000000007}, "75350000": {"37.85955441951134": 1.0000000000000007}, "75360000": {"37.85955441951134": 1.0000000000000007}, "75370000": {"37.85955441951134": 1.0000000000000007}, "75380000": {"37.85955441951134": 1.0000000000000007}, "75390000": {"37.85955441951134": 0.9870000000000007, "37.93635044399838": 0.013000000000000005}, "75400000": {"37.85955441951134": 0.9720000000000006, "37.93635044399838": 0.028000000000000018}, "75410000": {"37.85955441951134": 0.9780000000000006, "37.93635044399838": 0.02000000000000001, "37.82219768337247": 0.002}, "75420000": {"37.85955441951134": 0.9930000000000007, "37.93635044399838": 0.005, "37.91681290537858": 0.002}, "75430000": {"37.85955441951134": 1.0000000000000007}, "75440000": {"37.85955441951134": 1.0000000000000007}, "75450000": {"37.85955441951134": 1.0000000000000007}, "75460000": {"37.85955441951134": 1.0000000000000007}, "75470000": {"37.85955441951134": 1.0000000000000007}, "75480000": {"37.85955441951134": 0.9970000000000007, "37.84722652732519": 0.003}, "75490000": {"37.85955441951134": 1.0000000000000007}, "75500000": {"37.85955441951134": 1.0000000000000007}, "75510000": {"37.85955441951134": 1.0000000000000007}, "75520000": {"37.85955441951134": 0.9970000000000007, "37.87646583804219": 0.003}, "75530000": {"37.85955441951134": 1.0000000000000007}, "75540000": {"37.85955441951134": 1.0000000000000007}, "75550000": {"37.85955441951134": 0.9980000000000007, "37.902972708293625": 0.002}, "75560000": {"37.85955441951134": 1.0000000000000007}, "75570000": {"37.85955441951134": 1.0000000000000007}, "75580000": {"37.85955441951134": 1.0000000000000007}, "75590000": {"37.85955441951134": 0.9980000000000007, "37.77649835696336": 0.002}, "75600000": {"37.85955441951134": 0.9750000000000006, "37.77649835696336": 0.025000000000000015}, "75610000": {"37.85955441951134": 0.9920000000000007, "37.77649835696336": 0.008}, "75620000": {"37.85955441951134": 0.9220000000000006, "37.77649835696336": 0.07800000000000006}, "75630000": {"37.85955441951134": 0.9570000000000006, "37.77649835696336": 0.043000000000000024}, "75640000": {"37.85955441951134": 0.9670000000000006, "37.77649835696336": 0.032000000000000015, "37.92807288614212": 0.001}, "75650000": {"37.85955441951134": 0.9850000000000007, "37.92807288614212": 0.015000000000000006}, "75660000": {"37.85955441951134": 1.0000000000000007}, "75670000": {"37.85955441951134": 0.9890000000000007, "37.84084526388425": 0.002, "37.936244091923164": 0.005, "37.76114321501187": 0.004}, "75680000": {"37.85955441951134": 0.9820000000000007, "37.76114321501187": 0.01800000000000001}, "75690000": {"37.85955441951134": 0.9510000000000006, "37.76114321501187": 0.046000000000000034, "37.765841170513404": 0.003}, "75700000": {"37.85955441951134": 0.9570000000000006, "37.76114321501187": 0.04100000000000002, "37.95234305479389": 0.002}, "75710000": {"37.85955441951134": 0.9800000000000006, "37.76114321501187": 0.011999999999999997, "37.95234305479389": 0.007, "37.82554816534795": 0.001}, "75720000": {"37.85955441951134": 0.9950000000000007, "37.95234305479389": 0.005}, "75730000": {"37.85955441951134": 0.9990000000000007, "37.93486064318001": 0.001}, "75740000": {"37.85955441951134": 1.0000000000000007}, "75750000": {"37.85955441951134": 1.0000000000000007}, "75760000": {"37.85955441951134": 1.0000000000000007}, "75770000": {"37.85955441951134": 1.0000000000000007}, "75780000": {"37.85955441951134": 1.0000000000000007}, "75790000": {"37.85955441951134": 1.0000000000000007}, "75800000": {"37.85955441951134": 0.9990000000000007, "37.86151949570826": 0.001}, "75810000": {"37.85955441951134": 0.9990000000000007, "37.854081754941795": 0.001}, "75820000": {"37.85955441951134": 1.0000000000000007}, "75830000": {"37.85955441951134": 1.0000000000000007}, "75840000": {"37.85955441951134": 1.0000000000000007}, "75850000": {"37.85955441951134": 1.0000000000000007}, "75860000": {"37.85955441951134": 1.0000000000000007}, "75870000": {"37.85955441951134": 1.0000000000000007}, "75880000": {"37.85955441951134": 1.0000000000000007}, "75890000": {"37.85955441951134": 1.0000000000000007}, "75900000": {"37.85955441951134": 1.0000000000000007}, "75910000": {"37.85955441951134": 1.0000000000000007}, "75920000": {"37.85955441951134": 1.0000000000000007}, "75930000": {"37.85955441951134": 1.0000000000000007}, "75940000": {"37.85955441951134": 0.9980000000000007, "38.10867043059206": 0.002}, "75950000": {"37.85955441951134": 0.9990000000000007, "37.902211615510396": 0.001}, "75960000": {"37.85955441951134": 1.0000000000000007}, "75970000": {"37.85955441951134": 0.9990000000000007, "37.85056439424064": 0.001}, "75980000": {"37.85955441951134": 1.0000000000000007}, "75990000": {"37.85955441951134": 1.0000000000000007}, "76000000": {"37.85955441951134": 1.0000000000000007}, "76010000": {"37.85955441951134": 1.0000000000000007}, "76020000": {"37.85955441951134": 1.0000000000000007}, "76030000": {"37.85955441951134": 1.0000000000000007}, "76040000": {"37.85955441951134": 0.9950000000000007, "37.792738472169": 0.005}, "76050000": {"37.85955441951134": 0.9810000000000006, "37.94988915812438": 0.01900000000000001}, "76060000": {"37.85955441951134": 0.9680000000000006, "37.94988915812438": 0.03200000000000002}, "76070000": {"37.85955441951134": 0.9610000000000006, "37.94988915812438": 0.03900000000000003}, "76080000": {"37.85955441951134": 0.9050000000000006, "37.94988915812438": 0.09500000000000007}, "76090000": {"37.85955441951134": 0.9350000000000006, "37.94988915812438": 0.06500000000000004}, "76100000": {"37.85955441951134": 0.9350000000000006, "37.94988915812438": 0.06200000000000004, "37.89477464582121": 0.002, "37.897413262865705": 0.001}, "76110000": {"37.85955441951134": 0.9740000000000006, "37.94988915812438": 0.02600000000000001}, "76120000": {"37.85955441951134": 1.0000000000000007}, "76130000": {"37.85955441951134": 1.0000000000000007}, "76140000": {"37.85955441951134": 1.0000000000000007}, "76150000": {"37.85955441951134": 1.0000000000000007}, "76160000": {"37.85955441951134": 0.9850000000000007, "37.80885725032035": 0.015000000000000006}, "76170000": {"37.85955441951134": 0.9980000000000007, "37.867326290711176": 0.002}, "76180000": {"37.85955441951134": 1.0000000000000007}, "76190000": {"37.85955441951134": 1.0000000000000007}, "76200000": {"37.85955441951134": 1.0000000000000007}, "76210000": {"37.85955441951134": 1.0000000000000007}, "76220000": {"37.85955441951134": 1.0000000000000007}, "76230000": {"37.85955441951134": 1.0000000000000007}, "76240000": {"37.85955441951134": 1.0000000000000007}, "76250000": {"37.85955441951134": 0.9990000000000007, "38.06697275511426": 0.001}, "76260000": {"37.85955441951134": 1.0000000000000007}, "76270000": {"37.85955441951134": 1.0000000000000007}, "76280000": {"37.85955441951134": 1.0000000000000007}, "76290000": {"37.85955441951134": 1.0000000000000007}, "76300000": {"37.85955441951134": 1.0000000000000007}, "76310000": {"37.85955441951134": 1.0000000000000007}, "76320000": {"37.85955441951134": 1.0000000000000007}, "76330000": {"37.85955441951134": 0.9940000000000007, "37.896559574230245": 0.006}, "76340000": {"37.85955441951134": 1.0000000000000007}, "76350000": {"37.85955441951134": 1.0000000000000007}, "76360000": {"37.85955441951134": 1.0000000000000007}, "76370000": {"37.85955441951134": 1.0000000000000007}, "76380000": {"37.85955441951134": 0.9990000000000007, "37.83587661632647": 0.001}, "76390000": {"37.85955441951134": 0.9980000000000007, "37.938364678619266": 0.002}, "76400000": {"37.85955441951134": 0.9850000000000007, "37.938364678619266": 0.015000000000000006}, "76410000": {"37.85955441951134": 0.9830000000000007, "37.938364678619266": 0.017000000000000008}, "76420000": {"37.85955441951134": 0.9880000000000007, "37.938364678619266": 0.012000000000000004}, "76430000": {"37.85955441951134": 0.9890000000000007, "37.938364678619266": 0.011000000000000003}, "76440000": {"37.85955441951134": 0.9740000000000006, "37.938364678619266": 0.026000000000000016}, "76450000": {"37.85955441951134": 0.9600000000000006, "37.938364678619266": 0.04000000000000003}, "76460000": {"37.85955441951134": 0.9850000000000007, "37.938364678619266": 0.015000000000000006}, "76470000": {"37.85955441951134": 0.9920000000000007, "37.938364678619266": 0.008}, "76480000": {"37.85955441951134": 0.9500000000000006, "37.938364678619266": 0.05000000000000003}, "76490000": {"37.85955441951134": 0.9610000000000006, "37.938364678619266": 0.03900000000000002}, "76500000": {"37.85955441951134": 0.9690000000000006, "37.938364678619266": 0.031000000000000014}, "76510000": {"37.85955441951134": 0.9930000000000007, "37.938364678619266": 0.005999999999999993, "37.90075729979906": 0.001}, "76520000": {"37.85955441951134": 1.0000000000000007}, "76530000": {"37.85955441951134": 1.0000000000000007}, "76540000": {"37.85955441951134": 1.0000000000000007}, "76550000": {"37.85955441951134": 1.0000000000000007}, "76560000": {"37.85955441951134": 1.0000000000000007}, "76570000": {"37.85955441951134": 1.0000000000000007}, "76580000": {"37.85955441951134": 1.0000000000000007}, "76590000": {"37.85955441951134": 1.0000000000000007}, "76600000": {"37.85955441951134": 1.0000000000000007}, "76610000": {"37.85955441951134": 1.0000000000000007}, "76620000": {"37.85955441951134": 1.0000000000000007}, "76630000": {"37.85955441951134": 1.0000000000000007}, "76640000": {"37.85955441951134": 0.9990000000000007, "37.90528482215136": 0.001}, "76650000": {"37.85955441951134": 1.0000000000000007}, "76660000": {"37.85955441951134": 1.0000000000000007}, "76670000": {"37.85955441951134": 0.9990000000000007, "37.77532286675769": 0.001}, "76680000": {"37.85955441951134": 1.0000000000000007}, "76690000": {"37.85955441951134": 1.0000000000000007}, "76700000": {"37.85955441951134": 0.9990000000000007, "37.86229475392776": 0.001}, "76710000": {"37.85955441951134": 0.9970000000000007, "37.931359522899896": 0.003}, "76720000": {"37.85955441951134": 1.0000000000000007}, "76730000": {"37.85955441951134": 1.0000000000000007}, "76740000": {"37.85955441951134": 1.0000000000000007}, "76750000": {"37.85955441951134": 1.0000000000000007}, "76760000": {"37.85955441951134": 0.9990000000000007, "37.695726463450946": 0.001}, "76770000": {"37.85955441951134": 0.9950000000000007, "37.695726463450946": 0.005}, "76780000": {"37.85955441951134": 1.0000000000000007}, "76790000": {"37.85955441951134": 1.0000000000000007}, "76800000": {"37.85955441951134": 1.0000000000000007}, "76810000": {"37.85955441951134": 1.0000000000000007}, "76820000": {"37.85955441951134": 1.0000000000000007}, "76830000": {"37.85955441951134": 1.0000000000000007}, "76840000": {"37.85955441951134": 1.0000000000000007}, "76850000": {"37.85955441951134": 1.0000000000000007}, "76860000": {"37.85955441951134": 0.9960000000000007, "37.71958685338693": 0.004}, "76870000": {"37.85955441951134": 0.9960000000000007, "37.71958685338693": 0.004}, "76880000": {"37.85955441951134": 1.0000000000000007}, "76890000": {"37.85955441951134": 1.0000000000000007}, "76900000": {"37.85955441951134": 1.0000000000000007}, "76910000": {"37.85955441951134": 1.0000000000000007}, "76920000": {"37.85955441951134": 1.0000000000000007}, "76930000": {"37.85955441951134": 0.9990000000000007, "37.78910192760528": 0.001}, "76940000": {"37.85955441951134": 1.0000000000000007}, "76950000": {"37.85955441951134": 1.0000000000000007}, "76960000": {"37.85955441951134": 0.9980000000000007, "37.896094167401934": 0.002}, "76970000": {"37.85955441951134": 1.0000000000000007}, "76980000": {"37.85955441951134": 1.0000000000000007}, "76990000": {"37.85955441951134": 1.0000000000000007}, "77000000": {"37.85955441951134": 1.0000000000000007}, "77010000": {"37.85955441951134": 0.9980000000000007, "37.78403182462215": 0.002}, "77020000": {"37.85955441951134": 1.0000000000000007}, "77030000": {"37.85955441951134": 1.0000000000000007}, "77040000": {"37.85955441951134": 1.0000000000000007}, "77050000": {"37.85955441951134": 1.0000000000000007}, "77060000": {"37.85955441951134": 1.0000000000000007}, "77070000": {"37.85955441951134": 0.9940000000000007, "37.9699257098081": 0.006}, "77080000": {"37.85955441951134": 1.0000000000000007}, "77090000": {"37.85955441951134": 1.0000000000000007}, "77100000": {"37.85955441951134": 1.0000000000000007}, "77110000": {"37.85955441951134": 1.0000000000000007}, "77120000": {"37.85955441951134": 1.0000000000000007}, "77130000": {"37.85955441951134": 1.0000000000000007}, "77140000": {"37.85955441951134": 1.0000000000000007}, "77150000": {"37.85955441951134": 1.0000000000000007}, "77160000": {"37.85955441951134": 0.9970000000000007, "38.02534271638659": 0.003}, "77170000": {"37.85955441951134": 1.0000000000000007}, "77180000": {"37.85955441951134": 1.0000000000000007}, "77190000": {"37.85955441951134": 1.0000000000000007}, "77200000": {"37.85955441951134": 1.0000000000000007}, "77210000": {"37.85955441951134": 0.9990000000000007, "37.951509372869445": 0.001}, "77220000": {"37.85955441951134": 1.0000000000000007}, "77230000": {"37.85955441951134": 1.0000000000000007}, "77240000": {"37.85955441951134": 1.0000000000000007}, "77250000": {"37.85955441951134": 0.9990000000000007, "37.896857311572504": 0.001}, "77260000": {"37.85955441951134": 0.9790000000000006, "37.78756173011272": 0.014000000000000005, "37.9117731959789": 0.007}, "77270000": {"37.85955441951134": 0.9410000000000006, "37.78756173011272": 0.028000000000000018, "37.9117731959789": 0.016000000000000007, "37.78644928523782": 0.015000000000000006}, "77280000": {"37.85955441951134": 0.9310000000000006, "37.78756173011272": 0.06200000000000004, "37.78644928523782": 0.001, "37.932171105537066": 0.006}, "77290000": {"37.85955441951134": 0.9550000000000006, "37.78756173011272": 0.045000000000000026}, "77300000": {"37.85955441951134": 0.9820000000000007, "37.78756173011272": 0.018000000000000002}, "77310000": {"37.85955441951134": 0.9740000000000006, "37.78756173011272": 0.02600000000000001}, "77320000": {"37.85955441951134": 0.9790000000000006, "37.78756173011272": 0.021000000000000005}, "77330000": {"37.85955441951134": 0.9980000000000007, "37.865241409896285": 0.002}, "77340000": {"37.85955441951134": 1.0000000000000007}, "77350000": {"37.85955441951134": 1.0000000000000007}, "77360000": {"37.85955441951134": 0.9980000000000007, "37.85506655676932": 0.002}, "77370000": {"37.85955441951134": 1.0000000000000007}, "77380000": {"37.85955441951134": 1.0000000000000007}, "77390000": {"37.85955441951134": 1.0000000000000007}, "77400000": {"37.85955441951134": 0.9990000000000007, "37.93222880704464": 0.001}, "77410000": {"37.85955441951134": 1.0000000000000007}, "77420000": {"37.85955441951134": 0.9870000000000007, "37.718379874578446": 0.003, "37.84544542107468": 0.010000000000000002}, "77430000": {"37.85955441951134": 0.9970000000000007, "37.7983892757687": 0.003}, "77440000": {"37.85955441951134": 1.0000000000000007}, "77450000": {"37.85955441951134": 1.0000000000000007}, "77460000": {"37.85955441951134": 1.0000000000000007}, "77470000": {"37.85955441951134": 1.0000000000000007}, "77480000": {"37.85955441951134": 0.9990000000000007, "37.87262123623374": 0.001}, "77490000": {"37.85955441951134": 1.0000000000000007}, "77500000": {"37.85955441951134": 1.0000000000000007}, "77510000": {"37.85955441951134": 0.9980000000000007, "38.038828181896086": 0.002}, "77520000": {"37.85955441951134": 0.9830000000000007, "37.80656288114036": 0.017000000000000008}, "77530000": {"37.85955441951134": 0.9900000000000007, "37.80656288114036": 0.009000000000000001, "37.7951010809269": 0.001}, "77540000": {"37.85955441951134": 0.9630000000000006, "37.80656288114036": 0.037000000000000026}, "77550000": {"37.85955441951134": 0.9730000000000006, "37.80656288114036": 0.025000000000000015, "37.885039205292756": 0.001, "37.79518467132668": 0.001}, "77560000": {"37.85955441951134": 0.9970000000000007, "37.80656288114036": 0.003}, "77570000": {"37.85955441951134": 0.9970000000000007, "37.62298560019953": 0.003}, "77580000": {"37.85955441951134": 0.9840000000000007, "37.700666907573755": 0.016000000000000007}, "77590000": {"37.85955441951134": 0.9650000000000006, "37.700666907573755": 0.035000000000000024}, "77600000": {"37.85955441951134": 0.9770000000000006, "37.700666907573755": 0.023000000000000013}, "77610000": {"37.85955441951134": 0.9780000000000006, "37.700666907573755": 0.01800000000000001, "37.79586458473151": 0.004}, "77620000": {"37.85955441951134": 0.9980000000000007, "37.79586458473151": 0.002}, "77630000": {"37.85955441951134": 0.9980000000000007, "37.79586458473151": 0.002}, "77640000": {"37.85955441951134": 1.0000000000000007}, "77650000": {"37.85955441951134": 1.0000000000000007}, "77660000": {"37.85955441951134": 1.0000000000000007}, "77670000": {"37.85955441951134": 1.0000000000000007}, "77680000": {"37.85955441951134": 1.0000000000000007}, "77690000": {"37.85955441951134": 0.9880000000000007, "37.7952190345142": 0.010000000000000002, "37.884149591396124": 0.002}, "77700000": {"37.85955441951134": 0.9960000000000007, "37.7952190345142": 0.004}, "77710000": {"37.85955441951134": 1.0000000000000007}, "77720000": {"37.85955441951134": 1.0000000000000007}, "77730000": {"37.85955441951134": 1.0000000000000007}, "77740000": {"37.85955441951134": 0.9950000000000007, "37.72983127598676": 0.005}, "77750000": {"37.85955441951134": 0.9990000000000007, "37.637919201980594": 0.001}, "77760000": {"37.85955441951134": 1.0000000000000007}, "77770000": {"37.85955441951134": 1.0000000000000007}, "77780000": {"37.85955441951134": 0.9970000000000007, "37.90827385775642": 0.003}, "77790000": {"37.85955441951134": 1.0000000000000007}, "77800000": {"37.85955441951134": 1.0000000000000007}, "77810000": {"37.85955441951134": 1.0000000000000007}, "77820000": {"37.85955441951134": 1.0000000000000007}, "77830000": {"37.85955441951134": 1.0000000000000007}, "77840000": {"37.85955441951134": 0.9920000000000007, "37.86717135520426": 0.008}, "77850000": {"37.85955441951134": 0.9860000000000007, "37.86717135520426": 0.014000000000000005}, "77860000": {"37.85955441951134": 0.9920000000000007, "37.86717135520426": 0.008}, "77870000": {"37.85955441951134": 0.9930000000000007, "37.86717135520426": 0.007}, "77880000": {"37.85955441951134": 1.0000000000000007}, "77890000": {"37.85955441951134": 1.0000000000000007}, "77900000": {"37.85955441951134": 1.0000000000000007}, "77910000": {"37.85955441951134": 1.0000000000000007}, "77920000": {"37.85955441951134": 1.0000000000000007}, "77930000": {"37.85955441951134": 1.0000000000000007}, "77940000": {"37.85955441951134": 1.0000000000000007}, "77950000": {"37.85955441951134": 0.9990000000000007, "37.96047580722872": 0.001}, "77960000": {"37.85955441951134": 1.0000000000000007}, "77970000": {"37.85955441951134": 1.0000000000000007}, "77980000": {"37.85955441951134": 1.0000000000000007}, "77990000": {"37.85955441951134": 1.0000000000000007}, "78000000": {"37.85955441951134": 0.9970000000000007, "37.84649614244566": 0.003}, "78010000": {"37.85955441951134": 1.0000000000000007}, "78020000": {"37.85955441951134": 1.0000000000000007}, "78030000": {"37.85955441951134": 1.0000000000000007}, "78040000": {"37.85955441951134": 1.0000000000000007}, "78050000": {"37.85955441951134": 1.0000000000000007}, "78060000": {"37.85955441951134": 1.0000000000000007}, "78070000": {"37.85955441951134": 1.0000000000000007}, "78080000": {"37.85955441951134": 1.0000000000000007}, "78090000": {"37.85955441951134": 1.0000000000000007}, "78100000": {"37.85955441951134": 1.0000000000000007}, "78110000": {"37.85955441951134": 1.0000000000000007}, "78120000": {"37.85955441951134": 1.0000000000000007}, "78130000": {"37.85955441951134": 1.0000000000000007}, "78140000": {"37.85955441951134": 1.0000000000000007}, "78150000": {"37.85955441951134": 1.0000000000000007}, "78160000": {"37.85955441951134": 1.0000000000000007}, "78170000": {"37.85955441951134": 0.9960000000000007, "37.89747475296502": 0.004}, "78180000": {"37.85955441951134": 0.9980000000000007, "37.878298640136244": 0.002}, "78190000": {"37.85955441951134": 0.9970000000000007, "37.79142114258866": 0.003}, "78200000": {"37.85955441951134": 1.0000000000000007}, "78210000": {"37.85955441951134": 1.0000000000000007}, "78220000": {"37.85955441951134": 0.9890000000000007, "37.84135739640602": 0.011000000000000003}, "78230000": {"37.85955441951134": 0.9990000000000007, "37.84135739640602": 0.001}, "78240000": {"37.85955441951134": 0.9940000000000007, "37.84135739640602": 0.006}, "78250000": {"37.85955441951134": 1.0000000000000007}, "78260000": {"37.85955441951134": 0.9910000000000007, "37.92092413669912": 0.009000000000000001}, "78270000": {"37.85955441951134": 0.9840000000000007, "37.92092413669912": 0.016000000000000007}, "78280000": {"37.85955441951134": 1.0000000000000007}, "78290000": {"37.85955441951134": 1.0000000000000007}, "78300000": {"37.85955441951134": 1.0000000000000007}, "78310000": {"37.85955441951134": 1.0000000000000007}, "78320000": {"37.85955441951134": 0.9920000000000007, "37.78739186678413": 0.008}, "78330000": {"37.85955441951134": 1.0000000000000007}, "78340000": {"37.85955441951134": 0.9980000000000007, "37.768755736480784": 0.002}, "78350000": {"37.85955441951134": 1.0000000000000007}, "78360000": {"37.85955441951134": 1.0000000000000007}, "78370000": {"37.85955441951134": 0.9950000000000007, "38.009716329287954": 0.004, "37.802690258816014": 0.001}, "78380000": {"37.85955441951134": 1.0000000000000007}, "78390000": {"37.85955441951134": 1.0000000000000007}, "78400000": {"37.85955441951134": 0.9990000000000007, "37.91597586330857": 0.001}, "78410000": {"37.85955441951134": 1.0000000000000007}, "78420000": {"37.85955441951134": 1.0000000000000007}, "78430000": {"37.85955441951134": 1.0000000000000007}, "78440000": {"37.85955441951134": 1.0000000000000007}, "78450000": {"37.85955441951134": 1.0000000000000007}, "78460000": {"37.85955441951134": 1.0000000000000007}, "78470000": {"37.85955441951134": 1.0000000000000007}, "78480000": {"37.85955441951134": 1.0000000000000007}, "78490000": {"37.85955441951134": 1.0000000000000007}, "78500000": {"37.85955441951134": 0.9990000000000007, "37.78969085109262": 0.001}, "78510000": {"37.85955441951134": 1.0000000000000007}, "78520000": {"37.85955441951134": 1.0000000000000007}, "78530000": {"37.85955441951134": 1.0000000000000007}, "78540000": {"37.85955441951134": 1.0000000000000007}, "78550000": {"37.85955441951134": 0.9970000000000007, "37.851332323553166": 0.003}, "78560000": {"37.85955441951134": 1.0000000000000007}, "78570000": {"37.85955441951134": 1.0000000000000007}, "78580000": {"37.85955441951134": 1.0000000000000007}, "78590000": {"37.85955441951134": 0.9970000000000007, "37.847917615673445": 0.003}, "78600000": {"37.85955441951134": 1.0000000000000007}, "78610000": {"37.85955441951134": 1.0000000000000007}, "78620000": {"37.85955441951134": 1.0000000000000007}, "78630000": {"37.85955441951134": 1.0000000000000007}, "78640000": {"37.85955441951134": 1.0000000000000007}, "78650000": {"37.85955441951134": 1.0000000000000007}, "78660000": {"37.85955441951134": 1.0000000000000007}, "78670000": {"37.85955441951134": 1.0000000000000007}, "78680000": {"37.85955441951134": 1.0000000000000007}, "78690000": {"37.85955441951134": 1.0000000000000007}, "78700000": {"37.85955441951134": 1.0000000000000007}, "78710000": {"37.85955441951134": 1.0000000000000007}, "78720000": {"37.85955441951134": 1.0000000000000007}, "78730000": {"37.85955441951134": 0.9990000000000007, "37.61840444482375": 0.001}, "78740000": {"37.85955441951134": 1.0000000000000007}, "78750000": {"37.85955441951134": 0.9990000000000007, "37.874720467659635": 0.001}, "78760000": {"37.85955441951134": 1.0000000000000007}, "78770000": {"37.85955441951134": 1.0000000000000007}, "78780000": {"37.85955441951134": 1.0000000000000007}, "78790000": {"37.85955441951134": 0.9990000000000007, "38.03704053776801": 0.001}, "78800000": {"37.85955441951134": 0.9990000000000007, "38.00619890272784": 0.001}, "78810000": {"37.85955441951134": 1.0000000000000007}, "78820000": {"37.85955441951134": 1.0000000000000007}, "78830000": {"37.85955441951134": 0.9990000000000007, "37.85308873876008": 0.001}, "78840000": {"37.85955441951134": 1.0000000000000007}, "78850000": {"37.85955441951134": 1.0000000000000007}, "78860000": {"37.85955441951134": 1.0000000000000007}, "78870000": {"37.85955441951134": 1.0000000000000007}, "78880000": {"37.85955441951134": 1.0000000000000007}, "78890000": {"37.85955441951134": 1.0000000000000007}, "78900000": {"37.85955441951134": 0.9910000000000007, "37.58256832593703": 0.007, "37.917475559409475": 0.002}, "78910000": {"37.85955441951134": 1.0000000000000007}, "78920000": {"37.85955441951134": 1.0000000000000007}, "78930000": {"37.85955441951134": 1.0000000000000007}, "78940000": {"37.85955441951134": 1.0000000000000007}, "78950000": {"37.85955441951134": 1.0000000000000007}, "78960000": {"37.85955441951134": 1.0000000000000007}, "78970000": {"37.85955441951134": 1.0000000000000007}, "78980000": {"37.85955441951134": 1.0000000000000007}, "78990000": {"37.85955441951134": 0.9740000000000006, "37.82650707037327": 0.026000000000000016}, "79000000": {"37.85955441951134": 0.9940000000000007, "37.82650707037327": 0.006}, "79010000": {"37.85955441951134": 0.9860000000000007, "37.82650707037327": 0.014000000000000005}, "79020000": {"37.85955441951134": 0.9540000000000006, "37.82650707037327": 0.046000000000000034}, "79030000": {"37.85955441951134": 0.9050000000000006, "37.82650707037327": 0.09500000000000007}, "79040000": {"37.85955441951134": 0.9450000000000006, "37.82650707037327": 0.05500000000000002}, "79050000": {"37.85955441951134": 0.9880000000000007, "37.82650707037327": 0.011999999999999983}, "79060000": {"37.85955441951134": 1.0000000000000007}, "79070000": {"37.85955441951134": 1.0000000000000007}, "79080000": {"37.85955441951134": 1.0000000000000007}, "79090000": {"37.85955441951134": 0.9940000000000007, "37.965481229339105": 0.006}, "79100000": {"37.85955441951134": 0.9970000000000007, "37.965481229339105": 0.003}, "79110000": {"37.85955441951134": 0.9970000000000007, "37.923742693327995": 0.003}, "79120000": {"37.85955441951134": 1.0000000000000007}, "79130000": {"37.85955441951134": 1.0000000000000007}, "79140000": {"37.85955441951134": 1.0000000000000007}, "79150000": {"37.85955441951134": 1.0000000000000007}, "79160000": {"37.85955441951134": 1.0000000000000007}, "79170000": {"37.85955441951134": 1.0000000000000007}, "79180000": {"37.85955441951134": 1.0000000000000007}, "79190000": {"37.85955441951134": 1.0000000000000007}, "79200000": {"37.85955441951134": 1.0000000000000007}, "79210000": {"37.85955441951134": 1.0000000000000007}, "79220000": {"37.85955441951134": 1.0000000000000007}, "79230000": {"37.85955441951134": 0.9980000000000007, "37.80968713644224": 0.001, "37.87608534518952": 0.001}, "79240000": {"37.85955441951134": 1.0000000000000007}, "79250000": {"37.85955441951134": 1.0000000000000007}, "79260000": {"37.85955441951134": 0.9990000000000007, "37.84131426987537": 0.001}, "79270000": {"37.85955441951134": 1.0000000000000007}, "79280000": {"37.85955441951134": 1.0000000000000007}, "79290000": {"37.85955441951134": 1.0000000000000007}, "79300000": {"37.85955441951134": 1.0000000000000007}, "79310000": {"37.85955441951134": 1.0000000000000007}, "79320000": {"37.85955441951134": 0.9990000000000007, "37.8068511217414": 0.001}, "79330000": {"37.85955441951134": 0.9980000000000007, "38.02362938351227": 0.002}, "79340000": {"37.85955441951134": 0.9720000000000006, "38.02362938351227": 0.028000000000000018}, "79350000": {"37.85955441951134": 0.9720000000000006, "38.02362938351227": 0.02800000000000001}, "79360000": {"37.85955441951134": 0.9390000000000006, "38.02362938351227": 0.06100000000000004}, "79370000": {"37.85955441951134": 0.9790000000000006, "38.02362938351227": 0.021000000000000005}, "79380000": {"37.85955441951134": 0.9780000000000006, "38.02362938351227": 0.022000000000000006}, "79390000": {"37.85955441951134": 0.8890000000000006, "38.02362938351227": 0.11100000000000008}, "79400000": {"37.85955441951134": 0.9100000000000006, "38.02362938351227": 0.08800000000000006, "37.82505485881097": 0.002}, "79410000": {"37.85955441951134": 0.9290000000000006, "38.02362938351227": 0.07000000000000005, "38.1316737130601": 0.001}, "79420000": {"37.85955441951134": 0.9630000000000006, "38.02362938351227": 0.031000000000000014, "38.1316737130601": 0.005, "37.78467762761193": 0.001}, "79430000": {"37.85955441951134": 0.8800000000000006, "38.02362938351227": 0.12000000000000008}, "79440000": {"37.85955441951134": 0.8970000000000006, "38.02362938351227": 0.10300000000000006}, "79450000": {"37.85955441951134": 0.8950000000000006, "38.02362938351227": 0.10500000000000007}, "79460000": {"37.85955441951134": 0.9140000000000006, "38.02362938351227": 0.08500000000000005, "37.8489947522252": 0.001}, "79470000": {"37.85955441951134": 0.9670000000000006, "38.02362938351227": 0.033}, "79480000": {"37.85955441951134": 0.9790000000000006, "38.02362938351227": 0.02099999999999999}, "79490000": {"37.85955441951134": 0.9950000000000007, "38.02362938351227": 0.004999999999999979}, "79500000": {"37.85955441951134": 1.0000000000000007}, "79510000": {"37.85955441951134": 0.9850000000000007, "37.886534762902734": 0.015000000000000006}, "79520000": {"37.85955441951134": 0.9660000000000006, "37.886534762902734": 0.03400000000000002}, "79530000": {"37.85955441951134": 0.9610000000000006, "37.886534762902734": 0.03900000000000003}, "79540000": {"37.85955441951134": 0.9570000000000006, "37.886534762902734": 0.04300000000000003}, "79550000": {"37.85955441951134": 0.9220000000000006, "37.886534762902734": 0.07700000000000005, "37.760688132894515": 0.001}, "79560000": {"37.85955441951134": 0.8970000000000006, "37.886534762902734": 0.10300000000000008}, "79570000": {"37.85955441951134": 0.8450000000000005, "37.886534762902734": 0.1550000000000001}, "79580000": {"37.85955441951134": 0.8480000000000005, "37.886534762902734": 0.1520000000000001}, "79590000": {"37.85955441951134": 0.8450000000000005, "37.886534762902734": 0.1480000000000001, "37.73703905155096": 0.004, "37.81057303523661": 0.002, "37.93262835831924": 0.001}, "79600000": {"37.85955441951134": 0.8710000000000006, "37.886534762902734": 0.12200000000000008, "37.73703905155096": 0.007}, "79610000": {"37.85955441951134": 0.8740000000000006, "37.886534762902734": 0.11700000000000008, "37.73703905155096": 0.009000000000000001}, "79620000": {"37.85955441951134": 0.9390000000000006, "37.886534762902734": 0.061000000000000026}, "79630000": {"37.85955441951134": 0.8670000000000005, "37.886534762902734": 0.1330000000000001}, "79640000": {"37.85955441951134": 0.8410000000000005, "37.886534762902734": 0.1570000000000001, "37.866547246848185": 0.002}, "79650000": {"37.85955441951134": 0.8240000000000005, "37.886534762902734": 0.17600000000000013}, "79660000": {"37.85955441951134": 0.8370000000000005, "37.886534762902734": 0.16300000000000012}, "79670000": {"37.85955441951134": 0.8970000000000006, "37.886534762902734": 0.10300000000000006}, "79680000": {"37.85955441951134": 0.8920000000000006, "37.886534762902734": 0.10800000000000007}, "79690000": {"37.85955441951134": 0.8430000000000005, "37.886534762902734": 0.1570000000000001}, "79700000": {"37.85955441951134": 0.8110000000000005, "37.886534762902734": 0.18600000000000014, "37.840505615677685": 0.002, "37.94314362513526": 0.001}, "79710000": {"37.85955441951134": 0.8230000000000005, "37.886534762902734": 0.1770000000000001}, "79720000": {"37.85955441951134": 0.8010000000000005, "37.886534762902734": 0.19900000000000012}, "79730000": {"37.85955441951134": 0.6860000000000004, "37.886534762902734": 0.3140000000000002}, "79740000": {"37.85955441951134": 0.7260000000000004, "37.886534762902734": 0.2740000000000002}, "79750000": {"37.85955441951134": 0.7170000000000004, "37.886534762902734": 0.2770000000000002, "37.87722062839223": 0.006}, "79760000": {"37.85955441951134": 0.7110000000000004, "37.886534762902734": 0.2890000000000002}, "79770000": {"37.85955441951134": 0.6560000000000004, "37.886534762902734": 0.34400000000000025}, "79780000": {"37.85955441951134": 0.6130000000000003, "37.886534762902734": 0.3820000000000003, "37.70960855017023": 0.005}, "79790000": {"37.85955441951134": 0.6400000000000003, "37.886534762902734": 0.35500000000000026, "37.70960855017023": 0.005}, "79800000": {"37.85955441951134": 0.5670000000000003, "37.886534762902734": 0.4210000000000003, "37.70960855017023": 0.011000000000000003, "37.81466363157801": 0.001}, "79810000": {"37.85955441951134": 0.6670000000000004, "37.886534762902734": 0.32200000000000023, "37.70960855017023": 0.005, "37.81466363157801": 0.006}, "79820000": {"37.85955441951134": 0.6620000000000004, "37.886534762902734": 0.32600000000000023, "37.70960855017023": 0.012000000000000004}, "79830000": {"37.85955441951134": 0.7130000000000004, "37.886534762902734": 0.2830000000000002, "37.70960855017023": 0.003, "37.81475509308983": 0.001}, "79840000": {"37.85955441951134": 0.7270000000000004, "37.886534762902734": 0.2730000000000002}, "79850000": {"37.85955441951134": 0.7440000000000004, "37.886534762902734": 0.25600000000000017}, "79860000": {"37.85955441951134": 0.6620000000000004, "37.886534762902734": 0.33800000000000024}, "79870000": {"37.85955441951134": 0.6810000000000004, "37.886534762902734": 0.31900000000000023}, "79880000": {"37.85955441951134": 0.6450000000000004, "37.886534762902734": 0.35200000000000026, "37.883871306041684": 0.003}, "79890000": {"37.85955441951134": 0.5910000000000003, "37.886534762902734": 0.4090000000000003}, "79900000": {"37.85955441951134": 0.6210000000000003, "37.886534762902734": 0.3780000000000003, "37.75968343823383": 0.001}, "79910000": {"37.85955441951134": 0.6400000000000003, "37.886534762902734": 0.36000000000000026}, "79920000": {"37.85955441951134": 0.6420000000000003, "37.886534762902734": 0.35800000000000026}, "79930000": {"37.85955441951134": 0.6650000000000004, "37.886534762902734": 0.33100000000000024, "37.71549653452641": 0.004}, "79940000": {"37.85955441951134": 0.6320000000000003, "37.886534762902734": 0.36800000000000027}, "79950000": {"37.85955441951134": 0.6480000000000004, "37.886534762902734": 0.35200000000000026}, "79960000": {"37.85955441951134": 0.7350000000000004, "37.886534762902734": 0.2650000000000002}, "79970000": {"37.85955441951134": 0.7290000000000004, "37.886534762902734": 0.2710000000000002}, "79980000": {"37.85955441951134": 0.7360000000000004, "37.886534762902734": 0.2640000000000002}, "79990000": {"37.85955441951134": 0.6720000000000004, "37.886534762902734": 0.32800000000000024}, "80000000": {"37.85955441951134": 0.7090000000000004, "37.886534762902734": 0.2900000000000002, "37.860543704588046": 0.001}, "80010000": {"37.85955441951134": 0.6960000000000004, "37.886534762902734": 0.3030000000000002, "38.042124964284845": 0.001}, "80020000": {"37.85955441951134": 0.7350000000000004, "37.886534762902734": 0.2650000000000002}, "80030000": {"37.85955441951134": 0.7330000000000004, "37.886534762902734": 0.2620000000000002, "37.978175122989356": 0.005}, "80040000": {"37.85955441951134": 0.5980000000000003, "37.886534762902734": 0.4020000000000003}, "80050000": {"37.85955441951134": 0.5660000000000003, "37.886534762902734": 0.43400000000000033}, "80060000": {"37.85955441951134": 0.4980000000000002, "37.886534762902734": 0.5020000000000003}, "80070000": {"37.85955441951134": 0.4670000000000002, "37.886534762902734": 0.5330000000000004}, "80080000": {"37.85955441951134": 0.42400000000000015, "37.886534762902734": 0.5760000000000004}, "80090000": {"37.85955441951134": 0.39600000000000013, "37.886534762902734": 0.6040000000000004}, "80100000": {"37.85955441951134": 0.4950000000000002, "37.886534762902734": 0.5050000000000003}, "80110000": {"37.85955441951134": 0.39800000000000013, "37.886534762902734": 0.5990000000000004, "37.88877761920334": 0.003}, "80120000": {"37.85955441951134": 0.29200000000000004, "37.886534762902734": 0.7070000000000005, "37.81625487644585": 0.001}, "80130000": {"37.85955441951134": 0.21899999999999997, "37.886534762902734": 0.7810000000000006}, "80140000": {"37.85955441951134": 0.22699999999999998, "37.886534762902734": 0.7690000000000006, "37.87170464637835": 0.002, "38.01655366488612": 0.002}, "80150000": {"37.85955441951134": 0.30500000000000005, "37.886534762902734": 0.6950000000000005}, "80160000": {"37.85955441951134": 0.3750000000000001, "37.886534762902734": 0.6240000000000004, "37.72788015981286": 0.001}, "80170000": {"37.85955441951134": 0.40100000000000013, "37.886534762902734": 0.5990000000000004}, "80180000": {"37.85955441951134": 0.3460000000000001, "37.886534762902734": 0.6530000000000005, "37.9072491157577": 0.001}, "80190000": {"37.85955441951134": 0.42400000000000015, "37.886534762902734": 0.5740000000000004, "37.89874789050354": 0.002}, "80200000": {"37.85955441951134": 0.40400000000000014, "37.886534762902734": 0.5850000000000004, "37.63192212790964": 0.011000000000000003}, "80210000": {"37.85955441951134": 0.3500000000000001, "37.886534762902734": 0.6500000000000005}, "80220000": {"37.85955441951134": 0.43500000000000016, "37.886534762902734": 0.5650000000000004}, "80230000": {"37.85955441951134": 0.3450000000000001, "37.886534762902734": 0.6550000000000005}, "80240000": {"37.85955441951134": 0.41700000000000015, "37.886534762902734": 0.5830000000000004}, "80250000": {"37.85955441951134": 0.31800000000000006, "37.886534762902734": 0.6820000000000005}, "80260000": {"37.85955441951134": 0.28800000000000003, "37.886534762902734": 0.7120000000000005}, "80270000": {"37.85955441951134": 0.21499999999999997, "37.886534762902734": 0.7850000000000006}, "80280000": {"37.85955441951134": 0.1519999999999999, "37.886534762902734": 0.8480000000000006}, "80290000": {"37.85955441951134": 0.17699999999999994, "37.886534762902734": 0.8230000000000006}, "80300000": {"37.85955441951134": 0.21799999999999997, "37.886534762902734": 0.7820000000000006}, "80310000": {"37.85955441951134": 0.268, "37.886534762902734": 0.7320000000000005}, "80320000": {"37.85955441951134": 0.31900000000000006, "37.886534762902734": 0.6810000000000005}, "80330000": {"37.85955441951134": 0.279, "37.886534762902734": 0.7210000000000005}, "80340000": {"37.85955441951134": 0.15899999999999992, "37.886534762902734": 0.8340000000000006, "37.69110716990819": 0.007}, "80350000": {"37.85955441951134": 0.11999999999999988, "37.886534762902734": 0.8300000000000006, "37.69110716990819": 0.05000000000000004}, "80360000": {"37.85955441951134": 0.09599999999999986, "37.886534762902734": 0.7820000000000006, "37.69110716990819": 0.12200000000000008}, "80370000": {"37.85955441951134": 0.11699999999999988, "37.886534762902734": 0.8050000000000006, "37.69110716990819": 0.07800000000000004}, "80380000": {"37.85955441951134": 0.18999999999999995, "37.886534762902734": 0.7350000000000005, "37.69110716990819": 0.07500000000000004}, "80390000": {"37.85955441951134": 0.243, "37.886534762902734": 0.6540000000000005, "37.69110716990819": 0.10300000000000006}, "80400000": {"37.85955441951134": 0.28, "37.886534762902734": 0.6880000000000005, "37.69110716990819": 0.027999999999999997, "37.82686948528077": 0.004}, "80410000": {"37.85955441951134": 0.256, "37.886534762902734": 0.6310000000000004, "37.69110716990819": 0.08500000000000005, "37.82686948528077": 0.028000000000000018}, "80420000": {"37.85955441951134": 0.21199999999999997, "37.886534762902734": 0.6590000000000005, "37.69110716990819": 0.05000000000000002, "37.82686948528077": 0.07900000000000006}, "80430000": {"37.85955441951134": 0.16499999999999992, "37.886534762902734": 0.7530000000000006, "37.69110716990819": 0.07200000000000004, "37.82686948528077": 0.009999999999999995}, "80440000": {"37.85955441951134": 0.18299999999999994, "37.886534762902734": 0.7620000000000006, "37.69110716990819": 0.04200000000000001, "37.82686948528077": 0.012999999999999998}, "80450000": {"37.85955441951134": 0.248, "37.886534762902734": 0.7130000000000005, "37.69110716990819": 0.033, "37.82686948528077": 0.005999999999999993}, "80460000": {"37.85955441951134": 0.258, "37.886534762902734": 0.6320000000000005, "37.69110716990819": 0.11000000000000007}, "80470000": {"37.85955441951134": 0.32600000000000007, "37.886534762902734": 0.5620000000000004, "37.69110716990819": 0.11000000000000007, "37.89681945260499": 0.002}, "80480000": {"37.85955441951134": 0.3440000000000001, "37.886534762902734": 0.5630000000000004, "37.69110716990819": 0.09200000000000005, "37.90824529950885": 0.001}, "80490000": {"37.85955441951134": 0.247, "37.886534762902734": 0.6370000000000005, "37.69110716990819": 0.11600000000000008}, "80500000": {"37.85955441951134": 0.29900000000000004, "37.886534762902734": 0.6630000000000005, "37.69110716990819": 0.038000000000000006}, "80510000": {"37.85955441951134": 0.246, "37.886534762902734": 0.6730000000000005, "37.69110716990819": 0.08100000000000004}, "80520000": {"37.85955441951134": 0.1379999999999999, "37.886534762902734": 0.8370000000000006, "37.69110716990819": 0.024999999999999994}, "80530000": {"37.85955441951134": 0.1289999999999999, "37.886534762902734": 0.8350000000000006, "37.69110716990819": 0.036000000000000004}, "80540000": {"37.85955441951134": 0.17599999999999993, "37.886534762902734": 0.7960000000000006, "37.69110716990819": 0.027999999999999997}, "80550000": {"37.85955441951134": 0.15499999999999992, "37.886534762902734": 0.8290000000000006, "37.69110716990819": 0.013999999999999985, "37.72559980989259": 0.002}, "80560000": {"37.85955441951134": 0.1439999999999999, "37.886534762902734": 0.8250000000000006, "37.69110716990819": 0.03, "37.72559980989259": 0.001}, "80570000": {"37.85955441951134": 0.22299999999999998, "37.886534762902734": 0.7370000000000005, "37.69110716990819": 0.035, "37.72559980989259": 0.005}, "80580000": {"37.85955441951134": 0.21299999999999997, "37.886534762902734": 0.7710000000000006, "37.69110716990819": 0.015999999999999986}, "80590000": {"37.85955441951134": 0.15699999999999992, "37.886534762902734": 0.7860000000000006, "37.69110716990819": 0.05700000000000002}, "80600000": {"37.85955441951134": 0.18299999999999994, "37.886534762902734": 0.7730000000000006, "37.69110716990819": 0.04400000000000001}, "80610000": {"37.85955441951134": 0.17799999999999994, "37.886534762902734": 0.7790000000000006, "37.69110716990819": 0.04300000000000001}, "80620000": {"37.85955441951134": 0.1469999999999999, "37.886534762902734": 0.8000000000000006, "37.69110716990819": 0.05200000000000002, "37.92253003800249": 0.001}, "80630000": {"37.85955441951134": 0.20899999999999996, "37.886534762902734": 0.7660000000000006, "37.69110716990819": 0.024999999999999994}, "80640000": {"37.85955441951134": 0.20099999999999996, "37.886534762902734": 0.7980000000000006, "37.69110716990819": 0.0009999999999999792}, "80650000": {"37.85955441951134": 0.1309999999999999, "37.886534762902734": 0.8690000000000007}, "80660000": {"37.85955441951134": 0.09399999999999986, "37.886534762902734": 0.9060000000000007}, "80670000": {"37.85955441951134": 0.07999999999999985, "37.886534762902734": 0.9200000000000007}, "80680000": {"37.85955441951134": 0.1369999999999999, "37.886534762902734": 0.8630000000000007}, "80690000": {"37.85955441951134": 0.1459999999999999, "37.886534762902734": 0.8540000000000006}, "80700000": {"37.85955441951134": 0.11799999999999988, "37.886534762902734": 0.8820000000000007}, "80710000": {"37.85955441951134": 0.1259999999999999, "37.886534762902734": 0.8730000000000007, "37.87744745446689": 0.001}, "80720000": {"37.85955441951134": 0.06499999999999984, "37.886534762902734": 0.9350000000000007}, "80730000": {"37.85955441951134": 0.09699999999999986, "37.886534762902734": 0.9030000000000007}, "80740000": {"37.85955441951134": 0.08299999999999985, "37.886534762902734": 0.9170000000000007}, "80750000": {"37.85955441951134": 0.11299999999999988, "37.886534762902734": 0.8840000000000007, "37.76999339085753": 0.003}, "80760000": {"37.85955441951134": 0.09899999999999987, "37.886534762902734": 0.9000000000000007, "37.93109753920777": 0.001}, "80770000": {"37.85955441951134": 0.12199999999999989, "37.886534762902734": 0.8780000000000007}, "80780000": {"37.85955441951134": 0.08499999999999985, "37.886534762902734": 0.9150000000000007}, "80790000": {"37.85955441951134": 0.08399999999999985, "37.886534762902734": 0.9160000000000007}, "80800000": {"37.85955441951134": 0.10999999999999988, "37.886534762902734": 0.8900000000000007}, "80810000": {"37.85955441951134": 0.09699999999999986, "37.886534762902734": 0.9030000000000007}, "80820000": {"37.85955441951134": 0.1259999999999999, "37.886534762902734": 0.8740000000000007}, "80830000": {"37.85955441951134": 0.16799999999999993, "37.886534762902734": 0.8320000000000006}, "80840000": {"37.85955441951134": 0.18299999999999994, "37.886534762902734": 0.8170000000000006}, "80850000": {"37.85955441951134": 0.15899999999999992, "37.886534762902734": 0.8410000000000006}, "80860000": {"37.85955441951134": 0.09099999999999986, "37.886534762902734": 0.9090000000000007}, "80870000": {"37.85955441951134": 0.11899999999999988, "37.886534762902734": 0.8810000000000007}, "80880000": {"37.85955441951134": 0.09999999999999987, "37.886534762902734": 0.8940000000000007, "37.96733058906573": 0.006}, "80890000": {"37.85955441951134": 0.07999999999999985, "37.886534762902734": 0.8980000000000007, "37.96733058906573": 0.022000000000000013}, "80900000": {"37.85955441951134": 0.04499999999999982, "37.886534762902734": 0.9470000000000007, "37.96733058906573": 0.004, "37.88244090552707": 0.004}, "80910000": {"37.85955441951134": 0.03899999999999981, "37.886534762902734": 0.9610000000000007}, "80920000": {"37.85955441951134": 0.01299999999999979, "37.886534762902734": 0.9870000000000008}, "80930000": {"37.85955441951134": 0.017999999999999794, "37.886534762902734": 0.9820000000000008}, "80940000": {"37.85955441951134": 0.014999999999999791, "37.886534762902734": 0.9840000000000008, "38.101150755743035": 0.001}, "80950000": {"37.85955441951134": 0.014999999999999791, "37.886534762902734": 0.9850000000000008}, "80960000": {"37.85955441951134": 0.000999999999999785, "37.886534762902734": 0.9990000000000008}, "80970000": {"37.886534762902734": 1.0000000000000007}, "80980000": {"37.886534762902734": 0.9870000000000007, "38.018297406994094": 0.010000000000000002, "38.08351758744798": 0.003}, "80990000": {"37.886534762902734": 0.9590000000000006, "38.018297406994094": 0.04100000000000003}, "81000000": {"37.886534762902734": 0.9740000000000006, "38.018297406994094": 0.026000000000000016}, "81010000": {"37.886534762902734": 0.9640000000000006, "38.018297406994094": 0.036000000000000025}, "81020000": {"37.886534762902734": 0.9270000000000006, "38.018297406994094": 0.07300000000000005}, "81030000": {"37.886534762902734": 0.9370000000000006, "38.018297406994094": 0.06300000000000004}, "81040000": {"37.886534762902734": 0.9540000000000006, "38.018297406994094": 0.04600000000000003}, "81050000": {"37.886534762902734": 0.9850000000000007, "38.018297406994094": 0.013999999999999999, "37.90112164773491": 0.001}, "81060000": {"37.886534762902734": 0.9870000000000007, "37.90112164773491": 0.013000000000000005}, "81070000": {"37.886534762902734": 1.0000000000000007}, "81080000": {"37.886534762902734": 1.0000000000000007}, "81090000": {"37.886534762902734": 1.0000000000000007}, "81100000": {"37.886534762902734": 1.0000000000000007}, "81110000": {"37.886534762902734": 1.0000000000000007}, "81120000": {"37.886534762902734": 1.0000000000000007}, "81130000": {"37.886534762902734": 1.0000000000000007}, "81140000": {"37.886534762902734": 1.0000000000000007}, "81150000": {"37.886534762902734": 1.0000000000000007}, "81160000": {"37.886534762902734": 1.0000000000000007}, "81170000": {"37.886534762902734": 0.9990000000000007, "37.98261019362816": 0.001}, "81180000": {"37.886534762902734": 1.0000000000000007}, "81190000": {"37.886534762902734": 1.0000000000000007}, "81200000": {"37.886534762902734": 1.0000000000000007}, "81210000": {"37.886534762902734": 1.0000000000000007}, "81220000": {"37.886534762902734": 1.0000000000000007}, "81230000": {"37.886534762902734": 1.0000000000000007}, "81240000": {"37.886534762902734": 0.9880000000000007, "37.79623464634358": 0.012000000000000004}, "81250000": {"37.886534762902734": 0.9940000000000007, "37.79623464634358": 0.006}, "81260000": {"37.886534762902734": 0.9900000000000007, "37.79623464634358": 0.010000000000000002}, "81270000": {"37.886534762902734": 0.9890000000000007, "37.79623464634358": 0.011000000000000003}, "81280000": {"37.886534762902734": 1.0000000000000007}, "81290000": {"37.886534762902734": 1.0000000000000007}, "81300000": {"37.886534762902734": 1.0000000000000007}, "81310000": {"37.886534762902734": 1.0000000000000007}, "81320000": {"37.886534762902734": 1.0000000000000007}, "81330000": {"37.886534762902734": 0.9960000000000007, "37.85379079838716": 0.002, "37.873740455009695": 0.002}, "81340000": {"37.886534762902734": 1.0000000000000007}, "81350000": {"37.886534762902734": 0.9890000000000007, "37.7402189014053": 0.011000000000000003}, "81360000": {"37.886534762902734": 0.9690000000000006, "37.7402189014053": 0.03000000000000002, "38.0033370373155": 0.001}, "81370000": {"37.886534762902734": 0.9770000000000006, "37.7402189014053": 0.022000000000000013, "37.87812505186405": 0.001}, "81380000": {"37.886534762902734": 0.9970000000000007, "37.7402189014053": 0.003}, "81390000": {"37.886534762902734": 1.0000000000000007}, "81400000": {"37.886534762902734": 1.0000000000000007}, "81410000": {"37.886534762902734": 1.0000000000000007}, "81420000": {"37.886534762902734": 1.0000000000000007}, "81430000": {"37.886534762902734": 1.0000000000000007}, "81440000": {"37.886534762902734": 1.0000000000000007}, "81450000": {"37.886534762902734": 1.0000000000000007}, "81460000": {"37.886534762902734": 1.0000000000000007}, "81470000": {"37.886534762902734": 1.0000000000000007}, "81480000": {"37.886534762902734": 0.9990000000000007, "37.66607566749927": 0.001}, "81490000": {"37.886534762902734": 1.0000000000000007}, "81500000": {"37.886534762902734": 1.0000000000000007}, "81510000": {"37.886534762902734": 1.0000000000000007}, "81520000": {"37.886534762902734": 1.0000000000000007}, "81530000": {"37.886534762902734": 1.0000000000000007}, "81540000": {"37.886534762902734": 1.0000000000000007}, "81550000": {"37.886534762902734": 1.0000000000000007}, "81560000": {"37.886534762902734": 1.0000000000000007}, "81570000": {"37.886534762902734": 1.0000000000000007}, "81580000": {"37.886534762902734": 1.0000000000000007}, "81590000": {"37.886534762902734": 1.0000000000000007}, "81600000": {"37.886534762902734": 1.0000000000000007}, "81610000": {"37.886534762902734": 1.0000000000000007}, "81620000": {"37.886534762902734": 0.9860000000000007, "37.93018785329586": 0.014000000000000005}, "81630000": {"37.886534762902734": 1.0000000000000007}, "81640000": {"37.886534762902734": 1.0000000000000007}, "81650000": {"37.886534762902734": 1.0000000000000007}, "81660000": {"37.886534762902734": 0.9940000000000007, "37.66573305916551": 0.006}, "81670000": {"37.886534762902734": 0.9970000000000007, "38.08386082423482": 0.003}, "81680000": {"37.886534762902734": 1.0000000000000007}, "81690000": {"37.886534762902734": 1.0000000000000007}, "81700000": {"37.886534762902734": 1.0000000000000007}, "81710000": {"37.886534762902734": 1.0000000000000007}, "81720000": {"37.886534762902734": 1.0000000000000007}, "81730000": {"37.886534762902734": 1.0000000000000007}, "81740000": {"37.886534762902734": 1.0000000000000007}, "81750000": {"37.886534762902734": 1.0000000000000007}, "81760000": {"37.886534762902734": 1.0000000000000007}, "81770000": {"37.886534762902734": 0.9950000000000007, "37.85094828800575": 0.005}, "81780000": {"37.886534762902734": 0.9920000000000007, "37.85094828800575": 0.008}, "81790000": {"37.886534762902734": 0.9990000000000007, "37.85094828800575": 0.001}, "81800000": {"37.886534762902734": 1.0000000000000007}, "81810000": {"37.886534762902734": 0.9950000000000007, "38.020143913141155": 0.005}, "81820000": {"37.886534762902734": 0.9840000000000007, "38.020143913141155": 0.015000000000000006, "38.006530040541115": 0.001}, "81830000": {"37.886534762902734": 0.9450000000000006, "38.020143913141155": 0.04200000000000002, "38.006530040541115": 0.012000000000000004, "37.89370679682288": 0.001}, "81840000": {"37.886534762902734": 0.9510000000000006, "38.020143913141155": 0.04200000000000002, "37.84286124048956": 0.007}, "81850000": {"37.886534762902734": 0.9820000000000007, "38.020143913141155": 0.018000000000000002}, "81860000": {"37.886534762902734": 0.9910000000000007, "38.020143913141155": 0.008999999999999994}, "81870000": {"37.886534762902734": 0.9830000000000007, "38.020143913141155": 0.017}, "81880000": {"37.886534762902734": 0.9330000000000006, "38.020143913141155": 0.06700000000000005}, "81890000": {"37.886534762902734": 0.9810000000000006, "38.020143913141155": 0.019000000000000003}, "81900000": {"37.886534762902734": 0.9790000000000006, "38.020143913141155": 0.021000000000000005}, "81910000": {"37.886534762902734": 0.9920000000000007, "38.020143913141155": 0.007999999999999993}, "81920000": {"37.886534762902734": 0.9990000000000007, "37.70924491689227": 0.001}, "81930000": {"37.886534762902734": 1.0000000000000007}, "81940000": {"37.886534762902734": 1.0000000000000007}, "81950000": {"37.886534762902734": 1.0000000000000007}, "81960000": {"37.886534762902734": 1.0000000000000007}, "81970000": {"37.886534762902734": 1.0000000000000007}, "81980000": {"37.886534762902734": 1.0000000000000007}, "81990000": {"37.886534762902734": 1.0000000000000007}, "82000000": {"37.886534762902734": 1.0000000000000007}, "82010000": {"37.886534762902734": 0.9980000000000007, "38.04439974412447": 0.002}, "82020000": {"37.886534762902734": 1.0000000000000007}, "82030000": {"37.886534762902734": 1.0000000000000007}, "82040000": {"37.886534762902734": 1.0000000000000007}, "82050000": {"37.886534762902734": 1.0000000000000007}, "82060000": {"37.886534762902734": 0.9990000000000007, "38.085755002604856": 0.001}, "82070000": {"37.886534762902734": 1.0000000000000007}, "82080000": {"37.886534762902734": 1.0000000000000007}, "82090000": {"37.886534762902734": 1.0000000000000007}, "82100000": {"37.886534762902734": 0.9800000000000006, "37.85072874067725": 0.01900000000000001, "38.063673196764576": 0.001}, "82110000": {"37.886534762902734": 0.9870000000000007, "37.85072874067725": 0.011000000000000003, "38.063673196764576": 0.002}, "82120000": {"37.886534762902734": 0.9580000000000006, "37.85072874067725": 0.04200000000000003}, "82130000": {"37.886534762902734": 0.9400000000000006, "37.85072874067725": 0.06000000000000004}, "82140000": {"37.886534762902734": 0.9630000000000006, "37.85072874067725": 0.03700000000000002}, "82150000": {"37.886534762902734": 0.9820000000000007, "37.85072874067725": 0.018000000000000002}, "82160000": {"37.886534762902734": 0.9810000000000006, "37.85072874067725": 0.019000000000000003}, "82170000": {"37.886534762902734": 0.9740000000000006, "37.85072874067725": 0.020000000000000004, "37.83857778777512": 0.006}, "82180000": {"37.886534762902734": 0.9580000000000006, "37.85072874067725": 0.04000000000000002, "37.83857778777512": 0.002}, "82190000": {"37.886534762902734": 0.9410000000000006, "37.85072874067725": 0.05900000000000004}, "82200000": {"37.886534762902734": 0.9410000000000006, "37.85072874067725": 0.05900000000000004}, "82210000": {"37.886534762902734": 0.9760000000000006, "37.85072874067725": 0.024000000000000007}, "82220000": {"37.886534762902734": 0.9600000000000006, "37.85072874067725": 0.04000000000000002}, "82230000": {"37.886534762902734": 0.9870000000000007, "37.85072874067725": 0.006999999999999993, "37.76752356640401": 0.006}, "82240000": {"37.886534762902734": 1.0000000000000007}, "82250000": {"37.886534762902734": 1.0000000000000007}, "82260000": {"37.886534762902734": 1.0000000000000007}, "82270000": {"37.886534762902734": 0.9990000000000007, "37.88153066721159": 0.001}, "82280000": {"37.886534762902734": 1.0000000000000007}, "82290000": {"37.886534762902734": 1.0000000000000007}, "82300000": {"37.886534762902734": 1.0000000000000007}, "82310000": {"37.886534762902734": 1.0000000000000007}, "82320000": {"37.886534762902734": 1.0000000000000007}, "82330000": {"37.886534762902734": 1.0000000000000007}, "82340000": {"37.886534762902734": 0.9990000000000007, "37.81080227999504": 0.001}, "82350000": {"37.886534762902734": 1.0000000000000007}, "82360000": {"37.886534762902734": 1.0000000000000007}, "82370000": {"37.886534762902734": 1.0000000000000007}, "82380000": {"37.886534762902734": 1.0000000000000007}, "82390000": {"37.886534762902734": 1.0000000000000007}, "82400000": {"37.886534762902734": 1.0000000000000007}, "82410000": {"37.886534762902734": 1.0000000000000007}, "82420000": {"37.886534762902734": 1.0000000000000007}, "82430000": {"37.886534762902734": 1.0000000000000007}, "82440000": {"37.886534762902734": 1.0000000000000007}, "82450000": {"37.886534762902734": 1.0000000000000007}, "82460000": {"37.886534762902734": 1.0000000000000007}, "82470000": {"37.886534762902734": 0.9990000000000007, "37.96430385744332": 0.001}, "82480000": {"37.886534762902734": 1.0000000000000007}, "82490000": {"37.886534762902734": 1.0000000000000007}, "82500000": {"37.886534762902734": 0.9980000000000007, "37.93339905988895": 0.002}, "82510000": {"37.886534762902734": 1.0000000000000007}, "82520000": {"37.886534762902734": 1.0000000000000007}, "82530000": {"37.886534762902734": 1.0000000000000007}, "82540000": {"37.886534762902734": 0.9990000000000007, "37.799664899967354": 0.001}, "82550000": {"37.886534762902734": 0.9980000000000007, "37.91774028699436": 0.002}, "82560000": {"37.886534762902734": 1.0000000000000007}, "82570000": {"37.886534762902734": 1.0000000000000007}, "82580000": {"37.886534762902734": 1.0000000000000007}, "82590000": {"37.886534762902734": 1.0000000000000007}, "82600000": {"37.886534762902734": 0.9940000000000007, "37.870479022580284": 0.003, "37.82780970017797": 0.001, "37.811049118866684": 0.002}, "82610000": {"37.886534762902734": 1.0000000000000007}, "82620000": {"37.886534762902734": 1.0000000000000007}, "82630000": {"37.886534762902734": 1.0000000000000007}, "82640000": {"37.886534762902734": 1.0000000000000007}, "82650000": {"37.886534762902734": 1.0000000000000007}, "82660000": {"37.886534762902734": 1.0000000000000007}, "82670000": {"37.886534762902734": 1.0000000000000007}, "82680000": {"37.886534762902734": 1.0000000000000007}, "82690000": {"37.886534762902734": 1.0000000000000007}, "82700000": {"37.886534762902734": 1.0000000000000007}, "82710000": {"37.886534762902734": 1.0000000000000007}, "82720000": {"37.886534762902734": 1.0000000000000007}, "82730000": {"37.886534762902734": 1.0000000000000007}, "82740000": {"37.886534762902734": 1.0000000000000007}, "82750000": {"37.886534762902734": 1.0000000000000007}, "82760000": {"37.886534762902734": 0.9980000000000007, "37.74277079578126": 0.001, "37.856541291032066": 0.001}, "82770000": {"37.886534762902734": 1.0000000000000007}, "82780000": {"37.886534762902734": 0.9970000000000007, "37.85600575181604": 0.003}, "82790000": {"37.886534762902734": 1.0000000000000007}, "82800000": {"37.886534762902734": 0.9980000000000007, "37.934993809053196": 0.002}, "82810000": {"37.886534762902734": 0.9790000000000006, "37.934993809053196": 0.02100000000000001}, "82820000": {"37.886534762902734": 0.9880000000000007, "37.934993809053196": 0.012000000000000004}, "82830000": {"37.886534762902734": 0.9940000000000007, "37.934993809053196": 0.004, "37.92859935293116": 0.002}, "82840000": {"37.886534762902734": 0.9930000000000007, "37.93442357237713": 0.007}, "82850000": {"37.886534762902734": 0.9760000000000006, "37.93442357237713": 0.015000000000000006, "37.82283940432793": 0.008, "37.91167484199734": 0.001}, "82860000": {"37.886534762902734": 0.9620000000000006, "37.93442357237713": 0.037000000000000026, "37.82283940432793": 0.001}, "82870000": {"37.886534762902734": 0.9630000000000006, "37.93442357237713": 0.037000000000000026}, "82880000": {"37.886534762902734": 0.9520000000000006, "37.93442357237713": 0.048000000000000036}, "82890000": {"37.886534762902734": 0.9160000000000006, "37.93442357237713": 0.08400000000000006}, "82900000": {"37.886534762902734": 0.9370000000000006, "37.93442357237713": 0.06300000000000003}, "82910000": {"37.886534762902734": 0.9620000000000006, "37.93442357237713": 0.038000000000000006}, "82920000": {"37.886534762902734": 0.9820000000000007, "37.93442357237713": 0.015999999999999986, "37.713217718780655": 0.002}, "82930000": {"37.886534762902734": 0.9990000000000007, "37.713217718780655": 0.001}, "82940000": {"37.886534762902734": 1.0000000000000007}, "82950000": {"37.886534762902734": 0.9940000000000007, "37.98979533205686": 0.006}, "82960000": {"37.886534762902734": 0.9910000000000007, "37.98979533205686": 0.009000000000000001}, "82970000": {"37.886534762902734": 0.9660000000000006, "37.98979533205686": 0.03400000000000002}, "82980000": {"37.886534762902734": 0.9570000000000006, "37.98979533205686": 0.04300000000000003}, "82990000": {"37.886534762902734": 0.9910000000000007, "37.98979533205686": 0.009000000000000001}, "83000000": {"37.886534762902734": 0.9990000000000007, "37.98979533205686": 0.001}, "83010000": {"37.886534762902734": 1.0000000000000007}, "83020000": {"37.886534762902734": 1.0000000000000007}, "83030000": {"37.886534762902734": 1.0000000000000007}, "83040000": {"37.886534762902734": 1.0000000000000007}, "83050000": {"37.886534762902734": 0.9840000000000007, "37.7661546911767": 0.016000000000000007}, "83060000": {"37.886534762902734": 0.9820000000000007, "37.7661546911767": 0.01800000000000001}, "83070000": {"37.886534762902734": 0.9930000000000007, "37.7661546911767": 0.007}, "83080000": {"37.886534762902734": 0.9960000000000007, "37.7661546911767": 0.004}, "83090000": {"37.886534762902734": 1.0000000000000007}, "83100000": {"37.886534762902734": 0.9940000000000007, "38.0128027093649": 0.006}, "83110000": {"37.886534762902734": 0.9860000000000007, "38.0128027093649": 0.014000000000000005}, "83120000": {"37.886534762902734": 0.9650000000000006, "38.0128027093649": 0.035000000000000024}, "83130000": {"37.886534762902734": 0.9870000000000007, "38.0128027093649": 0.013000000000000005}, "83140000": {"37.886534762902734": 1.0000000000000007}, "83150000": {"37.886534762902734": 0.9950000000000007, "37.87450195253537": 0.005}, "83160000": {"37.886534762902734": 1.0000000000000007}, "83170000": {"37.886534762902734": 0.9990000000000007, "37.82546890515277": 0.001}, "83180000": {"37.886534762902734": 0.9970000000000007, "37.74376741204572": 0.003}, "83190000": {"37.886534762902734": 0.9980000000000007, "37.74376741204572": 0.002}, "83200000": {"37.886534762902734": 1.0000000000000007}, "83210000": {"37.886534762902734": 1.0000000000000007}, "83220000": {"37.886534762902734": 0.9980000000000007, "37.885344864615746": 0.002}, "83230000": {"37.886534762902734": 1.0000000000000007}, "83240000": {"37.886534762902734": 1.0000000000000007}, "83250000": {"37.886534762902734": 1.0000000000000007}, "83260000": {"37.886534762902734": 1.0000000000000007}, "83270000": {"37.886534762902734": 1.0000000000000007}, "83280000": {"37.886534762902734": 1.0000000000000007}, "83290000": {"37.886534762902734": 1.0000000000000007}, "83300000": {"37.886534762902734": 1.0000000000000007}, "83310000": {"37.886534762902734": 1.0000000000000007}, "83320000": {"37.886534762902734": 1.0000000000000007}, "83330000": {"37.886534762902734": 0.9960000000000007, "37.87529548872248": 0.004}, "83340000": {"37.886534762902734": 1.0000000000000007}, "83350000": {"37.886534762902734": 1.0000000000000007}, "83360000": {"37.886534762902734": 1.0000000000000007}, "83370000": {"37.886534762902734": 1.0000000000000007}, "83380000": {"37.886534762902734": 1.0000000000000007}, "83390000": {"37.886534762902734": 1.0000000000000007}, "83400000": {"37.886534762902734": 1.0000000000000007}, "83410000": {"37.886534762902734": 1.0000000000000007}, "83420000": {"37.886534762902734": 1.0000000000000007}, "83430000": {"37.886534762902734": 1.0000000000000007}, "83440000": {"37.886534762902734": 1.0000000000000007}, "83450000": {"37.886534762902734": 1.0000000000000007}, "83460000": {"37.886534762902734": 0.9960000000000007, "37.847525677801436": 0.004}, "83470000": {"37.886534762902734": 0.9990000000000007, "37.930328511761005": 0.001}, "83480000": {"37.886534762902734": 1.0000000000000007}, "83490000": {"37.886534762902734": 1.0000000000000007}, "83500000": {"37.886534762902734": 0.9980000000000007, "37.790825347857954": 0.002}, "83510000": {"37.886534762902734": 1.0000000000000007}, "83520000": {"37.886534762902734": 1.0000000000000007}, "83530000": {"37.886534762902734": 0.9980000000000007, "37.83719966545584": 0.001, "37.83435465857203": 0.001}, "83540000": {"37.886534762902734": 0.9990000000000007, "37.83719966545584": 0.001}, "83550000": {"37.886534762902734": 0.9990000000000007, "37.977523174404446": 0.001}, "83560000": {"37.886534762902734": 0.9930000000000007, "37.977523174404446": 0.007}, "83570000": {"37.886534762902734": 0.9990000000000007, "37.977523174404446": 0.001}, "83580000": {"37.886534762902734": 1.0000000000000007}, "83590000": {"37.886534762902734": 1.0000000000000007}, "83600000": {"37.886534762902734": 1.0000000000000007}, "83610000": {"37.886534762902734": 1.0000000000000007}, "83620000": {"37.886534762902734": 0.9950000000000007, "38.024803698718955": 0.004, "37.867117454642504": 0.001}, "83630000": {"37.886534762902734": 0.9570000000000006, "38.024803698718955": 0.04300000000000003}, "83640000": {"37.886534762902734": 0.9820000000000007, "38.024803698718955": 0.01800000000000001}, "83650000": {"37.886534762902734": 0.9930000000000007, "38.024803698718955": 0.007}, "83660000": {"37.886534762902734": 0.9880000000000007, "38.024803698718955": 0.012000000000000004}, "83670000": {"37.886534762902734": 1.0000000000000007}, "83680000": {"37.886534762902734": 1.0000000000000007}, "83690000": {"37.886534762902734": 1.0000000000000007}, "83700000": {"37.886534762902734": 1.0000000000000007}, "83710000": {"37.886534762902734": 0.9930000000000007, "37.95300755593592": 0.007}, "83720000": {"37.886534762902734": 1.0000000000000007}, "83730000": {"37.886534762902734": 1.0000000000000007}, "83740000": {"37.886534762902734": 0.9970000000000007, "37.771226157902944": 0.003}, "83750000": {"37.886534762902734": 1.0000000000000007}, "83760000": {"37.886534762902734": 0.9990000000000007, "38.02371141785575": 0.001}, "83770000": {"37.886534762902734": 1.0000000000000007}, "83780000": {"37.886534762902734": 0.9970000000000007, "37.75977424809221": 0.003}, "83790000": {"37.886534762902734": 0.9920000000000007, "37.75977424809221": 0.007, "37.88663402326242": 0.001}, "83800000": {"37.886534762902734": 0.9930000000000007, "37.75977424809221": 0.007}, "83810000": {"37.886534762902734": 0.9900000000000007, "37.75977424809221": 0.010000000000000002}, "83820000": {"37.886534762902734": 0.9900000000000007, "37.75977424809221": 0.007, "37.83913237436967": 0.003}, "83830000": {"37.886534762902734": 1.0000000000000007}, "83840000": {"37.886534762902734": 1.0000000000000007}, "83850000": {"37.886534762902734": 1.0000000000000007}, "83860000": {"37.886534762902734": 0.9870000000000007, "38.01460584089779": 0.011000000000000003, "38.09945795467455": 0.002}, "83870000": {"37.886534762902734": 0.9950000000000007, "37.85964349610085": 0.005}, "83880000": {"37.886534762902734": 1.0000000000000007}, "83890000": {"37.886534762902734": 1.0000000000000007}, "83900000": {"37.886534762902734": 1.0000000000000007}, "83910000": {"37.886534762902734": 1.0000000000000007}, "83920000": {"37.886534762902734": 1.0000000000000007}, "83930000": {"37.886534762902734": 0.9990000000000007, "37.98632593793101": 0.001}, "83940000": {"37.886534762902734": 1.0000000000000007}, "83950000": {"37.886534762902734": 1.0000000000000007}, "83960000": {"37.886534762902734": 1.0000000000000007}, "83970000": {"37.886534762902734": 1.0000000000000007}, "83980000": {"37.886534762902734": 1.0000000000000007}, "83990000": {"37.886534762902734": 1.0000000000000007}, "84000000": {"37.886534762902734": 1.0000000000000007}, "84010000": {"37.886534762902734": 1.0000000000000007}, "84020000": {"37.886534762902734": 0.9970000000000007, "37.79927052333655": 0.003}, "84030000": {"37.886534762902734": 1.0000000000000007}, "84040000": {"37.886534762902734": 1.0000000000000007}, "84050000": {"37.886534762902734": 1.0000000000000007}, "84060000": {"37.886534762902734": 1.0000000000000007}, "84070000": {"37.886534762902734": 1.0000000000000007}, "84080000": {"37.886534762902734": 1.0000000000000007}, "84090000": {"37.886534762902734": 1.0000000000000007}, "84100000": {"37.886534762902734": 0.9980000000000007, "38.03375336428691": 0.002}, "84110000": {"37.886534762902734": 1.0000000000000007}, "84120000": {"37.886534762902734": 1.0000000000000007}, "84130000": {"37.886534762902734": 1.0000000000000007}, "84140000": {"37.886534762902734": 0.9980000000000007, "37.93684600699348": 0.002}, "84150000": {"37.886534762902734": 1.0000000000000007}, "84160000": {"37.886534762902734": 1.0000000000000007}, "84170000": {"37.886534762902734": 0.9990000000000007, "37.75862254986015": 0.001}, "84180000": {"37.886534762902734": 1.0000000000000007}, "84190000": {"37.886534762902734": 1.0000000000000007}, "84200000": {"37.886534762902734": 1.0000000000000007}, "84210000": {"37.886534762902734": 1.0000000000000007}, "84220000": {"37.886534762902734": 1.0000000000000007}, "84230000": {"37.886534762902734": 1.0000000000000007}, "84240000": {"37.886534762902734": 1.0000000000000007}, "84250000": {"37.886534762902734": 1.0000000000000007}, "84260000": {"37.886534762902734": 1.0000000000000007}, "84270000": {"37.886534762902734": 0.9990000000000007, "38.07913981439011": 0.001}, "84280000": {"37.886534762902734": 1.0000000000000007}, "84290000": {"37.886534762902734": 1.0000000000000007}, "84300000": {"37.886534762902734": 0.9950000000000007, "37.760045788782975": 0.005}, "84310000": {"37.886534762902734": 1.0000000000000007}, "84320000": {"37.886534762902734": 1.0000000000000007}, "84330000": {"37.886534762902734": 1.0000000000000007}, "84340000": {"37.886534762902734": 1.0000000000000007}, "84350000": {"37.886534762902734": 1.0000000000000007}, "84360000": {"37.886534762902734": 1.0000000000000007}, "84370000": {"37.886534762902734": 1.0000000000000007}, "84380000": {"37.886534762902734": 1.0000000000000007}, "84390000": {"37.886534762902734": 1.0000000000000007}, "84400000": {"37.886534762902734": 1.0000000000000007}, "84410000": {"37.886534762902734": 1.0000000000000007}, "84420000": {"37.886534762902734": 1.0000000000000007}, "84430000": {"37.886534762902734": 1.0000000000000007}, "84440000": {"37.886534762902734": 1.0000000000000007}, "84450000": {"37.886534762902734": 1.0000000000000007}, "84460000": {"37.886534762902734": 0.9860000000000007, "37.926720579854376": 0.013000000000000005, "37.78705759231505": 0.001}, "84470000": {"37.886534762902734": 0.9790000000000006, "37.926720579854376": 0.02000000000000001, "38.06714866768322": 0.001}, "84480000": {"37.886534762902734": 0.9920000000000007, "37.926720579854376": 0.008}, "84490000": {"37.886534762902734": 0.9830000000000007, "37.926720579854376": 0.017000000000000008}, "84500000": {"37.886534762902734": 0.9970000000000007, "37.926720579854376": 0.003}, "84510000": {"37.886534762902734": 0.9690000000000006, "37.926720579854376": 0.03100000000000002}, "84520000": {"37.886534762902734": 0.9880000000000007, "37.926720579854376": 0.012000000000000004}, "84530000": {"37.886534762902734": 1.0000000000000007}, "84540000": {"37.886534762902734": 1.0000000000000007}, "84550000": {"37.886534762902734": 1.0000000000000007}, "84560000": {"37.886534762902734": 1.0000000000000007}, "84570000": {"37.886534762902734": 1.0000000000000007}, "84580000": {"37.886534762902734": 1.0000000000000007}, "84590000": {"37.886534762902734": 1.0000000000000007}, "84600000": {"37.886534762902734": 1.0000000000000007}, "84610000": {"37.886534762902734": 0.9920000000000007, "37.86587453391195": 0.008}, "84620000": {"37.886534762902734": 0.9980000000000007, "38.067065793538475": 0.002}, "84630000": {"37.886534762902734": 1.0000000000000007}, "84640000": {"37.886534762902734": 0.9980000000000007, "37.83369588779069": 0.001, "37.831175231505895": 0.001}, "84650000": {"37.886534762902734": 0.9840000000000007, "37.94260750570247": 0.016000000000000007}, "84660000": {"37.886534762902734": 0.9220000000000006, "37.94260750570247": 0.07800000000000006}, "84670000": {"37.886534762902734": 0.9760000000000006, "37.94260750570247": 0.024000000000000007}, "84680000": {"37.886534762902734": 0.9800000000000006, "37.94260750570247": 0.020000000000000004}, "84690000": {"37.886534762902734": 0.9450000000000006, "37.94260750570247": 0.054000000000000034, "37.9439595139316": 0.001}, "84700000": {"37.886534762902734": 0.9880000000000007, "37.94260750570247": 0.011999999999999997}, "84710000": {"37.886534762902734": 0.9800000000000006, "37.94260750570247": 0.020000000000000004}, "84720000": {"37.886534762902734": 0.9960000000000007, "37.94260750570247": 0.001999999999999993, "37.99189535081347": 0.001, "37.981308642491804": 0.001}, "84730000": {"37.886534762902734": 1.0000000000000007}, "84740000": {"37.886534762902734": 1.0000000000000007}, "84750000": {"37.886534762902734": 1.0000000000000007}, "84760000": {"37.886534762902734": 1.0000000000000007}, "84770000": {"37.886534762902734": 1.0000000000000007}, "84780000": {"37.886534762902734": 0.9980000000000007, "37.70471211011002": 0.002}, "84790000": {"37.886534762902734": 0.9840000000000007, "37.77330512856854": 0.015000000000000006, "37.733918704121045": 0.001}, "84800000": {"37.886534762902734": 0.9910000000000007, "37.77330512856854": 0.009000000000000001}, "84810000": {"37.886534762902734": 0.9990000000000007, "37.7596194192533": 0.001}, "84820000": {"37.886534762902734": 0.9910000000000007, "37.86256361978706": 0.009000000000000001}, "84830000": {"37.886534762902734": 1.0000000000000007}, "84840000": {"37.886534762902734": 1.0000000000000007}, "84850000": {"37.886534762902734": 1.0000000000000007}, "84860000": {"37.886534762902734": 0.9940000000000007, "37.86772701824648": 0.006}, "84870000": {"37.886534762902734": 0.9980000000000007, "37.86772701824648": 0.001, "38.00665658841357": 0.001}, "84880000": {"37.886534762902734": 0.9940000000000007, "38.00665658841357": 0.006}, "84890000": {"37.886534762902734": 1.0000000000000007}, "84900000": {"37.886534762902734": 1.0000000000000007}, "84910000": {"37.886534762902734": 1.0000000000000007}, "84920000": {"37.886534762902734": 0.9970000000000007, "37.832209678561874": 0.003}, "84930000": {"37.886534762902734": 0.9840000000000007, "37.832209678561874": 0.014000000000000005, "37.94743745896481": 0.002}, "84940000": {"37.886534762902734": 1.0000000000000007}, "84950000": {"37.886534762902734": 1.0000000000000007}, "84960000": {"37.886534762902734": 0.9960000000000007, "37.889159056199745": 0.004}, "84970000": {"37.886534762902734": 0.9880000000000007, "37.889159056199745": 0.012000000000000004}, "84980000": {"37.886534762902734": 0.9520000000000006, "37.889159056199745": 0.048000000000000036}, "84990000": {"37.886534762902734": 0.9630000000000006, "37.889159056199745": 0.036000000000000025, "37.899600048739785": 0.001}, "85000000": {"37.886534762902734": 0.9880000000000007, "37.889159056199745": 0.012000000000000004}, "85010000": {"37.886534762902734": 0.9930000000000007, "37.889159056199745": 0.007}, "85020000": {"37.886534762902734": 1.0000000000000007}, "85030000": {"37.886534762902734": 0.9890000000000007, "37.92755740840336": 0.006, "38.07550480110602": 0.005}, "85040000": {"37.886534762902734": 0.9540000000000006, "37.92755740840336": 0.03100000000000002, "38.07550480110602": 0.014000000000000005, "38.0447197681807": 0.001}, "85050000": {"37.886534762902734": 0.8990000000000006, "37.92755740840336": 0.06600000000000004, "38.07550480110602": 0.035000000000000024}, "85060000": {"37.886534762902734": 0.9190000000000006, "37.92755740840336": 0.05300000000000003, "38.07550480110602": 0.008, "37.80841311332635": 0.017000000000000008, "37.91542949822477": 0.003}, "85070000": {"37.886534762902734": 0.9770000000000006, "37.92755740840336": 0.020000000000000004, "37.945136950732476": 0.003}, "85080000": {"37.886534762902734": 0.9910000000000007, "37.92755740840336": 0.008999999999999994}, "85090000": {"37.886534762902734": 0.9920000000000007, "37.92755740840336": 0.007999999999999993}, "85100000": {"37.886534762902734": 0.9940000000000007, "37.92755740840336": 0.005999999999999993}, "85110000": {"37.886534762902734": 0.9830000000000007, "37.92755740840336": 0.017}, "85120000": {"37.886534762902734": 0.9880000000000007, "37.92755740840336": 0.011999999999999997}, "85130000": {"37.886534762902734": 0.9820000000000007, "37.92755740840336": 0.018000000000000002}, "85140000": {"37.886534762902734": 0.9930000000000007, "37.92755740840336": 0.006999999999999993}, "85150000": {"37.886534762902734": 1.0000000000000007}, "85160000": {"37.886534762902734": 1.0000000000000007}, "85170000": {"37.886534762902734": 0.9990000000000007, "37.72959379960051": 0.001}, "85180000": {"37.886534762902734": 1.0000000000000007}, "85190000": {"37.886534762902734": 1.0000000000000007}, "85200000": {"37.886534762902734": 0.9990000000000007, "37.69943363676229": 0.001}, "85210000": {"37.886534762902734": 0.9990000000000007, "37.83737323529536": 0.001}, "85220000": {"37.886534762902734": 0.9960000000000007, "37.75360171337749": 0.003, "37.78259301435157": 0.001}, "85230000": {"37.886534762902734": 1.0000000000000007}, "85240000": {"37.886534762902734": 1.0000000000000007}, "85250000": {"37.886534762902734": 1.0000000000000007}, "85260000": {"37.886534762902734": 1.0000000000000007}, "85270000": {"37.886534762902734": 1.0000000000000007}, "85280000": {"37.886534762902734": 1.0000000000000007}, "85290000": {"37.886534762902734": 1.0000000000000007}, "85300000": {"37.886534762902734": 1.0000000000000007}, "85310000": {"37.886534762902734": 0.9920000000000007, "37.90710901525687": 0.008}, "85320000": {"37.886534762902734": 0.9990000000000007, "37.81175385097206": 0.001}, "85330000": {"37.886534762902734": 1.0000000000000007}, "85340000": {"37.886534762902734": 1.0000000000000007}, "85350000": {"37.886534762902734": 1.0000000000000007}, "85360000": {"37.886534762902734": 1.0000000000000007}, "85370000": {"37.886534762902734": 1.0000000000000007}, "85380000": {"37.886534762902734": 1.0000000000000007}, "85390000": {"37.886534762902734": 1.0000000000000007}, "85400000": {"37.886534762902734": 1.0000000000000007}, "85410000": {"37.886534762902734": 0.9990000000000007, "37.68094494146195": 0.001}, "85420000": {"37.886534762902734": 0.9950000000000007, "37.84886364928056": 0.005}, "85430000": {"37.886534762902734": 0.9890000000000007, "37.84886364928056": 0.011000000000000003}, "85440000": {"37.886534762902734": 1.0000000000000007}, "85450000": {"37.886534762902734": 1.0000000000000007}, "85460000": {"37.886534762902734": 1.0000000000000007}, "85470000": {"37.886534762902734": 1.0000000000000007}, "85480000": {"37.886534762902734": 1.0000000000000007}, "85490000": {"37.886534762902734": 0.9980000000000007, "37.786714309743495": 0.002}, "85500000": {"37.886534762902734": 1.0000000000000007}, "85510000": {"37.886534762902734": 1.0000000000000007}, "85520000": {"37.886534762902734": 0.9970000000000007, "37.86923286611285": 0.003}, "85530000": {"37.886534762902734": 1.0000000000000007}, "85540000": {"37.886534762902734": 1.0000000000000007}, "85550000": {"37.886534762902734": 1.0000000000000007}, "85560000": {"37.886534762902734": 1.0000000000000007}, "85570000": {"37.886534762902734": 1.0000000000000007}, "85580000": {"37.886534762902734": 1.0000000000000007}, "85590000": {"37.886534762902734": 1.0000000000000007}, "85600000": {"37.886534762902734": 1.0000000000000007}, "85610000": {"37.886534762902734": 1.0000000000000007}, "85620000": {"37.886534762902734": 1.0000000000000007}, "85630000": {"37.886534762902734": 1.0000000000000007}, "85640000": {"37.886534762902734": 1.0000000000000007}, "85650000": {"37.886534762902734": 1.0000000000000007}, "85660000": {"37.886534762902734": 1.0000000000000007}, "85670000": {"37.886534762902734": 1.0000000000000007}, "85680000": {"37.886534762902734": 1.0000000000000007}, "85690000": {"37.886534762902734": 1.0000000000000007}, "85700000": {"37.886534762902734": 1.0000000000000007}, "85710000": {"37.886534762902734": 1.0000000000000007}, "85720000": {"37.886534762902734": 1.0000000000000007}, "85730000": {"37.886534762902734": 0.9990000000000007, "37.90997494391447": 0.001}, "85740000": {"37.886534762902734": 1.0000000000000007}, "85750000": {"37.886534762902734": 1.0000000000000007}, "85760000": {"37.886534762902734": 1.0000000000000007}, "85770000": {"37.886534762902734": 1.0000000000000007}, "85780000": {"37.886534762902734": 1.0000000000000007}, "85790000": {"37.886534762902734": 1.0000000000000007}, "85800000": {"37.886534762902734": 1.0000000000000007}, "85810000": {"37.886534762902734": 1.0000000000000007}, "85820000": {"37.886534762902734": 1.0000000000000007}, "85830000": {"37.886534762902734": 1.0000000000000007}, "85840000": {"37.886534762902734": 0.9990000000000007, "37.74862356014265": 0.001}, "85850000": {"37.886534762902734": 0.9890000000000007, "37.74862356014265": 0.007, "37.98399046690404": 0.003, "38.052504219831704": 0.001}, "85860000": {"37.886534762902734": 0.9930000000000007, "37.727732167710485": 0.007}, "85870000": {"37.886534762902734": 0.9890000000000007, "37.727732167710485": 0.011000000000000003}, "85880000": {"37.886534762902734": 1.0000000000000007}, "85890000": {"37.886534762902734": 1.0000000000000007}, "85900000": {"37.886534762902734": 0.9810000000000006, "37.86486064512296": 0.01900000000000001}, "85910000": {"37.886534762902734": 0.9990000000000007, "37.86486064512296": 0.001}, "85920000": {"37.886534762902734": 1.0000000000000007}, "85930000": {"37.886534762902734": 0.9990000000000007, "37.80356248530032": 0.001}, "85940000": {"37.886534762902734": 1.0000000000000007}, "85950000": {"37.886534762902734": 1.0000000000000007}, "85960000": {"37.886534762902734": 1.0000000000000007}, "85970000": {"37.886534762902734": 1.0000000000000007}, "85980000": {"37.886534762902734": 1.0000000000000007}, "85990000": {"37.886534762902734": 1.0000000000000007}, "86000000": {"37.886534762902734": 1.0000000000000007}, "86010000": {"37.886534762902734": 1.0000000000000007}, "86020000": {"37.886534762902734": 0.9970000000000007, "37.857705943993054": 0.003}, "86030000": {"37.886534762902734": 1.0000000000000007}, "86040000": {"37.886534762902734": 1.0000000000000007}, "86050000": {"37.886534762902734": 1.0000000000000007}, "86060000": {"37.886534762902734": 1.0000000000000007}, "86070000": {"37.886534762902734": 1.0000000000000007}, "86080000": {"37.886534762902734": 1.0000000000000007}, "86090000": {"37.886534762902734": 1.0000000000000007}, "86100000": {"37.886534762902734": 1.0000000000000007}, "86110000": {"37.886534762902734": 1.0000000000000007}, "86120000": {"37.886534762902734": 1.0000000000000007}, "86130000": {"37.886534762902734": 1.0000000000000007}, "86140000": {"37.886534762902734": 0.9980000000000007, "37.826999834566124": 0.002}, "86150000": {"37.886534762902734": 0.9990000000000007, "37.93085703379685": 0.001}, "86160000": {"37.886534762902734": 1.0000000000000007}, "86170000": {"37.886534762902734": 1.0000000000000007}, "86180000": {"37.886534762902734": 1.0000000000000007}, "86190000": {"37.886534762902734": 1.0000000000000007}, "86200000": {"37.886534762902734": 1.0000000000000007}, "86210000": {"37.886534762902734": 1.0000000000000007}, "86220000": {"37.886534762902734": 0.9990000000000007, "37.796629030611456": 0.001}, "86230000": {"37.886534762902734": 1.0000000000000007}, "86240000": {"37.886534762902734": 1.0000000000000007}, "86250000": {"37.886534762902734": 1.0000000000000007}, "86260000": {"37.886534762902734": 1.0000000000000007}, "86270000": {"37.886534762902734": 0.9990000000000007, "37.913004756680415": 0.001}, "86280000": {"37.886534762902734": 1.0000000000000007}, "86290000": {"37.886534762902734": 0.9900000000000007, "37.79339373223064": 0.010000000000000002}, "86300000": {"37.886534762902734": 0.9900000000000007, "37.79339373223064": 0.010000000000000002}, "86310000": {"37.886534762902734": 0.9970000000000007, "37.79339373223064": 0.003}, "86320000": {"37.886534762902734": 0.9950000000000007, "37.917418586995": 0.005}, "86330000": {"37.886534762902734": 0.9910000000000007, "37.917418586995": 0.009000000000000001}, "86340000": {"37.886534762902734": 0.9640000000000006, "37.917418586995": 0.036000000000000025}, "86350000": {"37.886534762902734": 0.9590000000000006, "37.917418586995": 0.04100000000000002}, "86360000": {"37.886534762902734": 0.9410000000000006, "37.917418586995": 0.05300000000000003, "37.8183158886595": 0.006}, "86370000": {"37.886534762902734": 0.9160000000000006, "37.917418586995": 0.08000000000000006, "37.8183158886595": 0.004}, "86380000": {"37.886534762902734": 0.9000000000000006, "37.917418586995": 0.10000000000000006}, "86390000": {"37.886534762902734": 0.8720000000000006, "37.917418586995": 0.12800000000000009}, "86400000": {"37.886534762902734": 0.8450000000000005, "37.917418586995": 0.1550000000000001}, "86410000": {"37.886534762902734": 0.8790000000000006, "37.917418586995": 0.11900000000000008, "37.80780347713708": 0.002}, "86420000": {"37.886534762902734": 0.9040000000000006, "37.917418586995": 0.09600000000000006}, "86430000": {"37.886534762902734": 0.8930000000000006, "37.917418586995": 0.10700000000000007}, "86440000": {"37.886534762902734": 0.7970000000000005, "37.917418586995": 0.20300000000000015}, "86450000": {"37.886534762902734": 0.7810000000000005, "37.917418586995": 0.21900000000000017}, "86460000": {"37.886534762902734": 0.7580000000000005, "37.917418586995": 0.24200000000000016}, "86470000": {"37.886534762902734": 0.8030000000000005, "37.917418586995": 0.19600000000000012, "37.87921517707602": 0.001}, "86480000": {"37.886534762902734": 0.7780000000000005, "37.917418586995": 0.22200000000000014}, "86490000": {"37.886534762902734": 0.8500000000000005, "37.917418586995": 0.15000000000000008}, "86500000": {"37.886534762902734": 0.7860000000000005, "37.917418586995": 0.21400000000000013}, "86510000": {"37.886534762902734": 0.7580000000000005, "37.917418586995": 0.24200000000000016}, "86520000": {"37.886534762902734": 0.7880000000000005, "37.917418586995": 0.21100000000000013, "37.83623324659291": 0.001}, "86530000": {"37.886534762902734": 0.7700000000000005, "37.917418586995": 0.23000000000000015}, "86540000": {"37.886534762902734": 0.6060000000000003, "37.917418586995": 0.3870000000000003, "37.886441762023146": 0.007}, "86550000": {"37.886534762902734": 0.6360000000000003, "37.917418586995": 0.36400000000000027}, "86560000": {"37.886534762902734": 0.6370000000000003, "37.917418586995": 0.36300000000000027}, "86570000": {"37.886534762902734": 0.6310000000000003, "37.917418586995": 0.36900000000000027}, "86580000": {"37.886534762902734": 0.6530000000000004, "37.917418586995": 0.34700000000000025}, "86590000": {"37.886534762902734": 0.6270000000000003, "37.917418586995": 0.3730000000000003}, "86600000": {"37.886534762902734": 0.5670000000000003, "37.917418586995": 0.4330000000000003}, "86610000": {"37.886534762902734": 0.6460000000000004, "37.917418586995": 0.3540000000000002}, "86620000": {"37.886534762902734": 0.6490000000000004, "37.917418586995": 0.3510000000000002}, "86630000": {"37.886534762902734": 0.6990000000000004, "37.917418586995": 0.30100000000000016}, "86640000": {"37.886534762902734": 0.6570000000000004, "37.917418586995": 0.3430000000000002}, "86650000": {"37.886534762902734": 0.6680000000000004, "37.917418586995": 0.3320000000000002}, "86660000": {"37.886534762902734": 0.6280000000000003, "37.917418586995": 0.3700000000000002, "38.03121658448626": 0.002}, "86670000": {"37.886534762902734": 0.5830000000000003, "37.917418586995": 0.41700000000000026}, "86680000": {"37.886534762902734": 0.6480000000000004, "37.917418586995": 0.3500000000000002, "37.9137442455035": 0.002}, "86690000": {"37.886534762902734": 0.7970000000000005, "37.917418586995": 0.20300000000000007}, "86700000": {"37.886534762902734": 0.8050000000000005, "37.917418586995": 0.19500000000000006}, "86710000": {"37.886534762902734": 0.8210000000000005, "37.917418586995": 0.17800000000000005, "37.855831225656": 0.001}, "86720000": {"37.886534762902734": 0.9050000000000006, "37.917418586995": 0.09399999999999997, "37.85978221339368": 0.001}, "86730000": {"37.886534762902734": 0.9510000000000006, "37.917418586995": 0.04899999999999993}, "86740000": {"37.886534762902734": 0.9720000000000006, "37.917418586995": 0.027999999999999914}, "86750000": {"37.886534762902734": 0.9530000000000006, "37.917418586995": 0.04599999999999993, "37.92889234293271": 0.001}, "86760000": {"37.886534762902734": 0.9670000000000006, "37.917418586995": 0.028999999999999915, "37.8191776810873": 0.004}, "86770000": {"37.886534762902734": 0.9530000000000006, "37.917418586995": 0.04699999999999993}, "86780000": {"37.886534762902734": 0.9680000000000006, "37.917418586995": 0.004999999999999896, "38.0500561164121": 0.026000000000000016, "37.756747065434176": 0.001}, "86790000": {"37.886534762902734": 0.9580000000000006, "38.0500561164121": 0.04200000000000003}, "86800000": {"37.886534762902734": 0.9540000000000006, "38.0500561164121": 0.04600000000000003}, "86810000": {"37.886534762902734": 0.9530000000000006, "38.0500561164121": 0.04700000000000003}, "86820000": {"37.886534762902734": 0.9720000000000006, "38.0500561164121": 0.017, "37.93056435045622": 0.011000000000000003}, "86830000": {"37.886534762902734": 0.9680000000000006, "38.0500561164121": 0.018000000000000002, "37.93056435045622": 0.013000000000000005, "37.90657958966981": 0.001}, "86840000": {"37.886534762902734": 0.9270000000000006, "38.0500561164121": 0.006999999999999993, "37.93056435045622": 0.06600000000000004}, "86850000": {"37.886534762902734": 0.9580000000000006, "37.93056435045622": 0.04200000000000002}, "86860000": {"37.886534762902734": 0.9780000000000006, "37.93056435045622": 0.022000000000000006}, "86870000": {"37.886534762902734": 0.9900000000000007, "37.93056435045622": 0.009999999999999995}, "86880000": {"37.886534762902734": 0.9970000000000007, "37.92630979450399": 0.003}, "86890000": {"37.886534762902734": 0.9650000000000006, "37.75897785509561": 0.035000000000000024}, "86900000": {"37.886534762902734": 0.9780000000000006, "37.75897785509561": 0.022000000000000013}, "86910000": {"37.886534762902734": 0.9990000000000007, "37.75897785509561": 0.001}, "86920000": {"37.886534762902734": 1.0000000000000007}, "86930000": {"37.886534762902734": 1.0000000000000007}, "86940000": {"37.886534762902734": 1.0000000000000007}, "86950000": {"37.886534762902734": 1.0000000000000007}, "86960000": {"37.886534762902734": 1.0000000000000007}, "86970000": {"37.886534762902734": 1.0000000000000007}, "86980000": {"37.886534762902734": 1.0000000000000007}, "86990000": {"37.886534762902734": 1.0000000000000007}, "87000000": {"37.886534762902734": 1.0000000000000007}, "87010000": {"37.886534762902734": 1.0000000000000007}, "87020000": {"37.886534762902734": 0.9990000000000007, "37.95183802572986": 0.001}, "87030000": {"37.886534762902734": 0.9950000000000007, "37.834398477729216": 0.005}, "87040000": {"37.886534762902734": 1.0000000000000007}, "87050000": {"37.886534762902734": 1.0000000000000007}, "87060000": {"37.886534762902734": 1.0000000000000007}, "87070000": {"37.886534762902734": 0.9990000000000007, "37.868512767908726": 0.001}, "87080000": {"37.886534762902734": 0.9970000000000007, "37.83906829853572": 0.003}, "87090000": {"37.886534762902734": 0.9980000000000007, "37.83343816058432": 0.002}, "87100000": {"37.886534762902734": 1.0000000000000007}, "87110000": {"37.886534762902734": 0.9980000000000007, "37.972215008694604": 0.002}, "87120000": {"37.886534762902734": 1.0000000000000007}, "87130000": {"37.886534762902734": 0.9920000000000007, "37.80444230275061": 0.008}, "87140000": {"37.886534762902734": 1.0000000000000007}, "87150000": {"37.886534762902734": 1.0000000000000007}, "87160000": {"37.886534762902734": 1.0000000000000007}, "87170000": {"37.886534762902734": 1.0000000000000007}, "87180000": {"37.886534762902734": 1.0000000000000007}, "87190000": {"37.886534762902734": 1.0000000000000007}, "87200000": {"37.886534762902734": 1.0000000000000007}, "87210000": {"37.886534762902734": 1.0000000000000007}, "87220000": {"37.886534762902734": 1.0000000000000007}, "87230000": {"37.886534762902734": 0.9900000000000007, "37.95386873117826": 0.010000000000000002}, "87240000": {"37.886534762902734": 0.9970000000000007, "37.95386873117826": 0.003}, "87250000": {"37.886534762902734": 0.9640000000000006, "37.95386873117826": 0.036000000000000025}, "87260000": {"37.886534762902734": 0.9730000000000006, "37.95386873117826": 0.027000000000000017}, "87270000": {"37.886534762902734": 0.9930000000000007, "37.95386873117826": 0.007}, "87280000": {"37.886534762902734": 1.0000000000000007}, "87290000": {"37.886534762902734": 0.9980000000000007, "37.710966346880035": 0.002}, "87300000": {"37.886534762902734": 1.0000000000000007}, "87310000": {"37.886534762902734": 1.0000000000000007}, "87320000": {"37.886534762902734": 1.0000000000000007}, "87330000": {"37.886534762902734": 1.0000000000000007}, "87340000": {"37.886534762902734": 1.0000000000000007}, "87350000": {"37.886534762902734": 1.0000000000000007}, "87360000": {"37.886534762902734": 1.0000000000000007}, "87370000": {"37.886534762902734": 1.0000000000000007}, "87380000": {"37.886534762902734": 1.0000000000000007}, "87390000": {"37.886534762902734": 1.0000000000000007}, "87400000": {"37.886534762902734": 1.0000000000000007}, "87410000": {"37.886534762902734": 1.0000000000000007}, "87420000": {"37.886534762902734": 1.0000000000000007}, "87430000": {"37.886534762902734": 1.0000000000000007}, "87440000": {"37.886534762902734": 1.0000000000000007}, "87450000": {"37.886534762902734": 1.0000000000000007}, "87460000": {"37.886534762902734": 0.9970000000000007, "37.87462359950946": 0.003}, "87470000": {"37.886534762902734": 0.9960000000000007, "37.87462359950946": 0.001, "38.01129830325533": 0.003}, "87480000": {"37.886534762902734": 1.0000000000000007}, "87490000": {"37.886534762902734": 1.0000000000000007}, "87500000": {"37.886534762902734": 1.0000000000000007}, "87510000": {"37.886534762902734": 1.0000000000000007}, "87520000": {"37.886534762902734": 1.0000000000000007}, "87530000": {"37.886534762902734": 1.0000000000000007}, "87540000": {"37.886534762902734": 1.0000000000000007}, "87550000": {"37.886534762902734": 1.0000000000000007}, "87560000": {"37.886534762902734": 0.9990000000000007, "37.72918890252359": 0.001}, "87570000": {"37.886534762902734": 1.0000000000000007}, "87580000": {"37.886534762902734": 0.9990000000000007, "37.817169492522765": 0.001}, "87590000": {"37.886534762902734": 1.0000000000000007}, "87600000": {"37.886534762902734": 1.0000000000000007}, "87610000": {"37.886534762902734": 1.0000000000000007}, "87620000": {"37.886534762902734": 1.0000000000000007}, "87630000": {"37.886534762902734": 1.0000000000000007}, "87640000": {"37.886534762902734": 1.0000000000000007}, "87650000": {"37.886534762902734": 1.0000000000000007}, "87660000": {"37.886534762902734": 0.9960000000000007, "37.81427598156529": 0.004}, "87670000": {"37.886534762902734": 0.9880000000000007, "37.81427598156529": 0.012000000000000004}, "87680000": {"37.886534762902734": 0.9940000000000007, "37.81427598156529": 0.006}, "87690000": {"37.886534762902734": 1.0000000000000007}, "87700000": {"37.886534762902734": 1.0000000000000007}, "87710000": {"37.886534762902734": 1.0000000000000007}, "87720000": {"37.886534762902734": 1.0000000000000007}, "87730000": {"37.886534762902734": 1.0000000000000007}, "87740000": {"37.886534762902734": 0.9910000000000007, "37.76660179990502": 0.009000000000000001}, "87750000": {"37.886534762902734": 0.9990000000000007, "37.76660179990502": 0.001}, "87760000": {"37.886534762902734": 1.0000000000000007}, "87770000": {"37.886534762902734": 1.0000000000000007}, "87780000": {"37.886534762902734": 1.0000000000000007}, "87790000": {"37.886534762902734": 1.0000000000000007}, "87800000": {"37.886534762902734": 1.0000000000000007}, "87810000": {"37.886534762902734": 1.0000000000000007}, "87820000": {"37.886534762902734": 1.0000000000000007}, "87830000": {"37.886534762902734": 1.0000000000000007}, "87840000": {"37.886534762902734": 1.0000000000000007}, "87850000": {"37.886534762902734": 1.0000000000000007}, "87860000": {"37.886534762902734": 0.9750000000000006, "37.81920092173044": 0.025000000000000015}, "87870000": {"37.886534762902734": 1.0000000000000007}, "87880000": {"37.886534762902734": 1.0000000000000007}, "87890000": {"37.886534762902734": 1.0000000000000007}, "87900000": {"37.886534762902734": 1.0000000000000007}, "87910000": {"37.886534762902734": 1.0000000000000007}, "87920000": {"37.886534762902734": 1.0000000000000007}, "87930000": {"37.886534762902734": 0.9990000000000007, "38.041932032030104": 0.001}, "87940000": {"37.886534762902734": 1.0000000000000007}, "87950000": {"37.886534762902734": 1.0000000000000007}, "87960000": {"37.886534762902734": 0.9890000000000007, "37.97996965537769": 0.011000000000000003}, "87970000": {"37.886534762902734": 0.9910000000000007, "37.97996965537769": 0.009000000000000001}, "87980000": {"37.886534762902734": 1.0000000000000007}, "87990000": {"37.886534762902734": 1.0000000000000007}, "88000000": {"37.886534762902734": 1.0000000000000007}, "88010000": {"37.886534762902734": 1.0000000000000007}, "88020000": {"37.886534762902734": 1.0000000000000007}, "88030000": {"37.886534762902734": 0.9970000000000007, "37.96691109718368": 0.003}, "88040000": {"37.886534762902734": 1.0000000000000007}, "88050000": {"37.886534762902734": 1.0000000000000007}, "88060000": {"37.886534762902734": 1.0000000000000007}, "88070000": {"37.886534762902734": 1.0000000000000007}, "88080000": {"37.886534762902734": 0.9990000000000007, "37.933426874323516": 0.001}, "88090000": {"37.886534762902734": 0.9990000000000007, "37.82049686491404": 0.001}, "88100000": {"37.886534762902734": 0.9820000000000007, "37.7535851823572": 0.01800000000000001}, "88110000": {"37.886534762902734": 0.9940000000000007, "37.92108323948387": 0.006}, "88120000": {"37.886534762902734": 0.9950000000000007, "37.92108323948387": 0.005}, "88130000": {"37.886534762902734": 0.9960000000000007, "37.76444789361453": 0.004}, "88140000": {"37.886534762902734": 1.0000000000000007}, "88150000": {"37.886534762902734": 0.9990000000000007, "37.783700174137635": 0.001}, "88160000": {"37.886534762902734": 1.0000000000000007}, "88170000": {"37.886534762902734": 1.0000000000000007}, "88180000": {"37.886534762902734": 1.0000000000000007}, "88190000": {"37.886534762902734": 1.0000000000000007}, "88200000": {"37.886534762902734": 1.0000000000000007}, "88210000": {"37.886534762902734": 0.9990000000000007, "37.85942677404621": 0.001}, "88220000": {"37.886534762902734": 1.0000000000000007}, "88230000": {"37.886534762902734": 1.0000000000000007}, "88240000": {"37.886534762902734": 1.0000000000000007}, "88250000": {"37.886534762902734": 0.9990000000000007, "37.838113805967396": 0.001}, "88260000": {"37.886534762902734": 0.9980000000000007, "37.857646542715024": 0.002}, "88270000": {"37.886534762902734": 1.0000000000000007}, "88280000": {"37.886534762902734": 1.0000000000000007}, "88290000": {"37.886534762902734": 0.9990000000000007, "38.02191638976649": 0.001}, "88300000": {"37.886534762902734": 1.0000000000000007}, "88310000": {"37.886534762902734": 1.0000000000000007}, "88320000": {"37.886534762902734": 1.0000000000000007}, "88330000": {"37.886534762902734": 1.0000000000000007}, "88340000": {"37.886534762902734": 1.0000000000000007}, "88350000": {"37.886534762902734": 0.9920000000000007, "37.7421534836901": 0.008}, "88360000": {"37.886534762902734": 0.9760000000000006, "37.7421534836901": 0.024000000000000014}, "88370000": {"37.886534762902734": 0.9520000000000006, "37.7421534836901": 0.048000000000000036}, "88380000": {"37.886534762902734": 0.9610000000000006, "37.7421534836901": 0.03900000000000002}, "88390000": {"37.886534762902734": 0.9820000000000007, "37.7421534836901": 0.018000000000000002}, "88400000": {"37.886534762902734": 0.9970000000000007, "37.7421534836901": 0.002999999999999993}, "88410000": {"37.886534762902734": 0.9920000000000007, "38.030364769740565": 0.008}, "88420000": {"37.886534762902734": 0.9990000000000007, "38.0090213161755": 0.001}, "88430000": {"37.886534762902734": 1.0000000000000007}, "88440000": {"37.886534762902734": 1.0000000000000007}, "88450000": {"37.886534762902734": 1.0000000000000007}, "88460000": {"37.886534762902734": 1.0000000000000007}, "88470000": {"37.886534762902734": 0.9980000000000007, "37.69646173431035": 0.002}, "88480000": {"37.886534762902734": 1.0000000000000007}, "88490000": {"37.886534762902734": 1.0000000000000007}, "88500000": {"37.886534762902734": 1.0000000000000007}, "88510000": {"37.886534762902734": 1.0000000000000007}, "88520000": {"37.886534762902734": 1.0000000000000007}, "88530000": {"37.886534762902734": 1.0000000000000007}, "88540000": {"37.886534762902734": 1.0000000000000007}, "88550000": {"37.886534762902734": 1.0000000000000007}, "88560000": {"37.886534762902734": 0.9890000000000007, "37.85693331540894": 0.011000000000000003}, "88570000": {"37.886534762902734": 1.0000000000000007}, "88580000": {"37.886534762902734": 1.0000000000000007}, "88590000": {"37.886534762902734": 1.0000000000000007}, "88600000": {"37.886534762902734": 1.0000000000000007}, "88610000": {"37.886534762902734": 1.0000000000000007}, "88620000": {"37.886534762902734": 1.0000000000000007}, "88630000": {"37.886534762902734": 1.0000000000000007}, "88640000": {"37.886534762902734": 1.0000000000000007}, "88650000": {"37.886534762902734": 0.9980000000000007, "37.90872780069744": 0.002}, "88660000": {"37.886534762902734": 0.9880000000000007, "37.90872780069744": 0.012000000000000004}, "88670000": {"37.886534762902734": 1.0000000000000007}, "88680000": {"37.886534762902734": 1.0000000000000007}, "88690000": {"37.886534762902734": 1.0000000000000007}, "88700000": {"37.886534762902734": 1.0000000000000007}, "88710000": {"37.886534762902734": 0.9970000000000007, "38.097874356845416": 0.003}, "88720000": {"37.886534762902734": 1.0000000000000007}, "88730000": {"37.886534762902734": 0.9950000000000007, "37.73363473996769": 0.005}, "88740000": {"37.886534762902734": 0.9780000000000006, "37.73363473996769": 0.022000000000000013}, "88750000": {"37.886534762902734": 0.9780000000000006, "37.73363473996769": 0.022000000000000013}, "88760000": {"37.886534762902734": 0.9970000000000007, "37.73363473996769": 0.003}, "88770000": {"37.886534762902734": 1.0000000000000007}, "88780000": {"37.886534762902734": 0.9990000000000007, "37.84259299999905": 0.001}, "88790000": {"37.886534762902734": 1.0000000000000007}, "88800000": {"37.886534762902734": 1.0000000000000007}, "88810000": {"37.886534762902734": 1.0000000000000007}, "88820000": {"37.886534762902734": 1.0000000000000007}, "88830000": {"37.886534762902734": 1.0000000000000007}, "88840000": {"37.886534762902734": 1.0000000000000007}, "88850000": {"37.886534762902734": 1.0000000000000007}, "88860000": {"37.886534762902734": 1.0000000000000007}, "88870000": {"37.886534762902734": 1.0000000000000007}, "88880000": {"37.886534762902734": 1.0000000000000007}, "88890000": {"37.886534762902734": 1.0000000000000007}, "88900000": {"37.886534762902734": 1.0000000000000007}, "88910000": {"37.886534762902734": 1.0000000000000007}, "88920000": {"37.886534762902734": 0.9920000000000007, "38.0324207437785": 0.008}, "88930000": {"37.886534762902734": 0.9650000000000006, "38.0324207437785": 0.035000000000000024}, "88940000": {"37.886534762902734": 0.9350000000000006, "38.0324207437785": 0.06500000000000004}, "88950000": {"37.886534762902734": 0.9140000000000006, "38.0324207437785": 0.08600000000000006}, "88960000": {"37.886534762902734": 0.9240000000000006, "38.0324207437785": 0.07600000000000005}, "88970000": {"37.886534762902734": 0.9080000000000006, "38.0324207437785": 0.09200000000000007}, "88980000": {"37.886534762902734": 0.8570000000000005, "38.0324207437785": 0.1430000000000001}, "88990000": {"37.886534762902734": 0.8190000000000005, "38.0324207437785": 0.18100000000000013}, "89000000": {"37.886534762902734": 0.7680000000000005, "38.0324207437785": 0.23200000000000018}, "89010000": {"37.886534762902734": 0.8670000000000005, "38.0324207437785": 0.1330000000000001}, "89020000": {"37.886534762902734": 0.8120000000000005, "38.0324207437785": 0.18800000000000014}, "89030000": {"37.886534762902734": 0.8170000000000005, "38.0324207437785": 0.18300000000000013}, "89040000": {"37.886534762902734": 0.8020000000000005, "38.0324207437785": 0.19800000000000015}, "89050000": {"37.886534762902734": 0.8930000000000006, "38.0324207437785": 0.10700000000000007}, "89060000": {"37.886534762902734": 0.9040000000000006, "38.0324207437785": 0.09600000000000006}, "89070000": {"37.886534762902734": 0.9170000000000006, "38.0324207437785": 0.08300000000000005}, "89080000": {"37.886534762902734": 0.9290000000000006, "38.0324207437785": 0.07000000000000003, "37.817430497800245": 0.001}, "89090000": {"37.886534762902734": 0.9100000000000006, "38.0324207437785": 0.08600000000000005, "37.907163812121105": 0.004}, "89100000": {"37.886534762902734": 0.9680000000000006, "38.0324207437785": 0.03, "37.759458280783996": 0.002}, "89110000": {"37.886534762902734": 0.9350000000000006, "38.0324207437785": 0.06500000000000003}, "89120000": {"37.886534762902734": 0.9910000000000007, "38.0324207437785": 0.00899999999999998}, "89130000": {"37.886534762902734": 0.9770000000000006, "38.0324207437785": 0.022999999999999993}, "89140000": {"37.886534762902734": 1.0000000000000007}, "89150000": {"37.886534762902734": 1.0000000000000007}, "89160000": {"37.886534762902734": 1.0000000000000007}, "89170000": {"37.886534762902734": 1.0000000000000007}, "89180000": {"37.886534762902734": 0.9990000000000007, "37.836376677181626": 0.001}, "89190000": {"37.886534762902734": 1.0000000000000007}, "89200000": {"37.886534762902734": 1.0000000000000007}, "89210000": {"37.886534762902734": 0.9890000000000007, "37.69044610217805": 0.001, "38.01203800470306": 0.010000000000000002}, "89220000": {"37.886534762902734": 0.9670000000000006, "38.01203800470306": 0.03300000000000002}, "89230000": {"37.886534762902734": 0.9980000000000007, "38.01203800470306": 0.002}, "89240000": {"37.886534762902734": 0.9990000000000007, "37.842830545821336": 0.001}, "89250000": {"37.886534762902734": 1.0000000000000007}, "89260000": {"37.886534762902734": 1.0000000000000007}, "89270000": {"37.886534762902734": 0.9970000000000007, "37.908423597583464": 0.002, "37.84297065095387": 0.001}, "89280000": {"37.886534762902734": 0.9910000000000007, "37.908423597583464": 0.009000000000000001}, "89290000": {"37.886534762902734": 0.9790000000000006, "37.908423597583464": 0.02100000000000001}, "89300000": {"37.886534762902734": 0.9950000000000007, "37.908423597583464": 0.005}, "89310000": {"37.886534762902734": 0.9760000000000006, "37.908423597583464": 0.022000000000000013, "38.03525869341901": 0.002}, "89320000": {"37.886534762902734": 0.9660000000000006, "37.908423597583464": 0.017000000000000008, "38.03525869341901": 0.016000000000000007, "37.92844972897851": 0.001}, "89330000": {"37.886534762902734": 0.9610000000000006, "37.908423597583464": 0.03900000000000003}, "89340000": {"37.886534762902734": 0.9550000000000006, "37.908423597583464": 0.045000000000000026}, "89350000": {"37.886534762902734": 0.9170000000000006, "37.908423597583464": 0.07600000000000005, "37.82688194148946": 0.006, "37.855670677387415": 0.001}, "89360000": {"37.886534762902734": 0.9360000000000006, "37.908423597583464": 0.05300000000000003, "37.855670677387415": 0.011000000000000003}, "89370000": {"37.886534762902734": 0.8910000000000006, "37.908423597583464": 0.10900000000000008}, "89380000": {"37.886534762902734": 0.8800000000000006, "37.908423597583464": 0.11100000000000007, "37.95727342773948": 0.008, "37.98463766997942": 0.001}, "89390000": {"37.886534762902734": 0.8950000000000006, "37.908423597583464": 0.09900000000000006, "37.95727342773948": 0.006}, "89400000": {"37.886534762902734": 0.8850000000000006, "37.908423597583464": 0.11500000000000007}, "89410000": {"37.886534762902734": 0.8110000000000005, "37.908423597583464": 0.18900000000000014}, "89420000": {"37.886534762902734": 0.7620000000000005, "37.908423597583464": 0.23600000000000015, "37.91089618551884": 0.002}, "89430000": {"37.886534762902734": 0.7450000000000004, "37.908423597583464": 0.25500000000000017}, "89440000": {"37.886534762902734": 0.6230000000000003, "37.908423597583464": 0.3760000000000003, "37.84041489790309": 0.001}, "89450000": {"37.886534762902734": 0.5300000000000002, "37.908423597583464": 0.47000000000000036}, "89460000": {"37.886534762902734": 0.5810000000000003, "37.908423597583464": 0.4190000000000003}, "89470000": {"37.886534762902734": 0.5250000000000002, "37.908423597583464": 0.47500000000000037}, "89480000": {"37.886534762902734": 0.5390000000000003, "37.908423597583464": 0.46000000000000035, "37.86280914177756": 0.001}, "89490000": {"37.886534762902734": 0.4990000000000002, "37.908423597583464": 0.5010000000000003}, "89500000": {"37.886534762902734": 0.5120000000000002, "37.908423597583464": 0.4880000000000003}, "89510000": {"37.886534762902734": 0.6170000000000003, "37.908423597583464": 0.38300000000000023}, "89520000": {"37.886534762902734": 0.6990000000000004, "37.908423597583464": 0.30100000000000016}, "89530000": {"37.886534762902734": 0.7100000000000004, "37.908423597583464": 0.29000000000000015}, "89540000": {"37.886534762902734": 0.5730000000000003, "37.908423597583464": 0.41900000000000026, "37.792747369539946": 0.008}, "89550000": {"37.886534762902734": 0.5240000000000002, "37.908423597583464": 0.4740000000000003, "37.792747369539946": 0.002}, "89560000": {"37.886534762902734": 0.6020000000000003, "37.908423597583464": 0.39700000000000024, "37.95679772542617": 0.001}, "89570000": {"37.886534762902734": 0.5400000000000003, "37.908423597583464": 0.4600000000000003}, "89580000": {"37.886534762902734": 0.6930000000000004, "37.908423597583464": 0.30700000000000016}, "89590000": {"37.886534762902734": 0.6590000000000004, "37.908423597583464": 0.3410000000000002}, "89600000": {"37.886534762902734": 0.6190000000000003, "37.908423597583464": 0.3790000000000002, "37.67632008869754": 0.002}, "89610000": {"37.886534762902734": 0.5820000000000003, "37.908423597583464": 0.41800000000000026}, "89620000": {"37.886534762902734": 0.5620000000000003, "37.908423597583464": 0.4380000000000003}, "89630000": {"37.886534762902734": 0.4500000000000002, "37.908423597583464": 0.5500000000000004}, "89640000": {"37.886534762902734": 0.3690000000000001, "37.908423597583464": 0.6180000000000004, "38.063095043839986": 0.008, "37.7525700059128": 0.005}, "89650000": {"37.886534762902734": 0.3570000000000001, "37.908423597583464": 0.6380000000000005, "38.063095043839986": 0.005}, "89660000": {"37.886534762902734": 0.40800000000000014, "37.908423597583464": 0.5920000000000004}, "89670000": {"37.886534762902734": 0.3810000000000001, "37.908423597583464": 0.6190000000000004}, "89680000": {"37.886534762902734": 0.275, "37.908423597583464": 0.7250000000000005}, "89690000": {"37.886534762902734": 0.1479999999999999, "37.908423597583464": 0.8520000000000006}, "89700000": {"37.886534762902734": 0.17099999999999993, "37.908423597583464": 0.8290000000000006}, "89710000": {"37.886534762902734": 0.19499999999999995, "37.908423597583464": 0.8050000000000006}, "89720000": {"37.886534762902734": 0.21599999999999997, "37.908423597583464": 0.7840000000000006}, "89730000": {"37.886534762902734": 0.18699999999999994, "37.908423597583464": 0.8130000000000006}, "89740000": {"37.886534762902734": 0.18199999999999994, "37.908423597583464": 0.8180000000000006}, "89750000": {"37.886534762902734": 0.18099999999999994, "37.908423597583464": 0.8190000000000006}, "89760000": {"37.886534762902734": 0.23399999999999999, "37.908423597583464": 0.7660000000000006}, "89770000": {"37.886534762902734": 0.23199999999999998, "37.908423597583464": 0.7620000000000006, "37.95492336149745": 0.006}, "89780000": {"37.886534762902734": 0.20499999999999996, "37.908423597583464": 0.7950000000000006}, "89790000": {"37.886534762902734": 0.19799999999999995, "37.908423597583464": 0.8020000000000006}, "89800000": {"37.886534762902734": 0.265, "37.908423597583464": 0.7350000000000005}, "89810000": {"37.886534762902734": 0.3480000000000001, "37.908423597583464": 0.6520000000000005}, "89820000": {"37.886534762902734": 0.262, "37.908423597583464": 0.7370000000000005, "37.88065450084618": 0.001}, "89830000": {"37.886534762902734": 0.25, "37.908423597583464": 0.7500000000000006}, "89840000": {"37.886534762902734": 0.258, "37.908423597583464": 0.7420000000000005}, "89850000": {"37.886534762902734": 0.15999999999999992, "37.908423597583464": 0.8400000000000006}, "89860000": {"37.886534762902734": 0.20099999999999996, "37.908423597583464": 0.7990000000000006}, "89870000": {"37.886534762902734": 0.29000000000000004, "37.908423597583464": 0.7100000000000005}, "89880000": {"37.886534762902734": 0.3730000000000001, "37.908423597583464": 0.6270000000000004}, "89890000": {"37.886534762902734": 0.273, "37.908423597583464": 0.7270000000000005}, "89900000": {"37.886534762902734": 0.16799999999999993, "37.908423597583464": 0.8320000000000006}, "89910000": {"37.886534762902734": 0.29000000000000004, "37.908423597583464": 0.7100000000000005}, "89920000": {"37.886534762902734": 0.3390000000000001, "37.908423597583464": 0.6610000000000005}, "89930000": {"37.886534762902734": 0.3390000000000001, "37.908423597583464": 0.6610000000000005}, "89940000": {"37.886534762902734": 0.3510000000000001, "37.908423597583464": 0.6490000000000005}, "89950000": {"37.886534762902734": 0.4620000000000002, "37.908423597583464": 0.5380000000000004}, "89960000": {"37.886534762902734": 0.4840000000000002, "37.908423597583464": 0.5160000000000003}, "89970000": {"37.886534762902734": 0.5820000000000003, "37.908423597583464": 0.41800000000000026}, "89980000": {"37.886534762902734": 0.4840000000000002, "37.908423597583464": 0.5160000000000003}, "89990000": {"37.886534762902734": 0.5630000000000003, "37.908423597583464": 0.4370000000000003}, "90000000": {"37.886534762902734": 0.5930000000000003, "37.908423597583464": 0.40700000000000025}, "90010000": {"37.886534762902734": 0.4770000000000002, "37.908423597583464": 0.5230000000000004}, "90020000": {"37.886534762902734": 0.43000000000000016, "37.908423597583464": 0.5700000000000004}, "90030000": {"37.886534762902734": 0.5170000000000002, "37.908423597583464": 0.4780000000000003, "37.89715253410397": 0.004, "37.808677419004724": 0.001}, "90040000": {"37.886534762902734": 0.4550000000000002, "37.908423597583464": 0.5450000000000004}, "90050000": {"37.886534762902734": 0.4660000000000002, "37.908423597583464": 0.5260000000000004, "37.92602557278412": 0.008}, "90060000": {"37.886534762902734": 0.43700000000000017, "37.908423597583464": 0.5580000000000004, "37.92602557278412": 0.005}, "90070000": {"37.886534762902734": 0.3860000000000001, "37.908423597583464": 0.6140000000000004}, "90080000": {"37.886534762902734": 0.4560000000000002, "37.908423597583464": 0.5440000000000004}, "90090000": {"37.886534762902734": 0.3790000000000001, "37.908423597583464": 0.6210000000000004}, "90100000": {"37.886534762902734": 0.42100000000000015, "37.908423597583464": 0.5790000000000004}, "90110000": {"37.886534762902734": 0.44000000000000017, "37.908423597583464": 0.5600000000000004}, "90120000": {"37.886534762902734": 0.4770000000000002, "37.908423597583464": 0.5230000000000004}, "90130000": {"37.886534762902734": 0.6590000000000004, "37.908423597583464": 0.3410000000000002}, "90140000": {"37.886534762902734": 0.7230000000000004, "37.908423597583464": 0.27700000000000014}, "90150000": {"37.886534762902734": 0.7260000000000004, "37.908423597583464": 0.27400000000000013}, "90160000": {"37.886534762902734": 0.6830000000000004, "37.908423597583464": 0.31700000000000017}, "90170000": {"37.886534762902734": 0.6690000000000004, "37.908423597583464": 0.3310000000000002}, "90180000": {"37.886534762902734": 0.6270000000000003, "37.908423597583464": 0.3730000000000002}, "90190000": {"37.886534762902734": 0.5480000000000003, "37.908423597583464": 0.4520000000000003}, "90200000": {"37.886534762902734": 0.5410000000000003, "37.908423597583464": 0.4560000000000003, "37.97459150383429": 0.003}, "90210000": {"37.886534762902734": 0.6030000000000003, "37.908423597583464": 0.39700000000000024}, "90220000": {"37.886534762902734": 0.6130000000000003, "37.908423597583464": 0.38700000000000023}, "90230000": {"37.886534762902734": 0.6540000000000004, "37.908423597583464": 0.3460000000000002}, "90240000": {"37.886534762902734": 0.7570000000000005, "37.908423597583464": 0.2430000000000001}, "90250000": {"37.886534762902734": 0.7860000000000005, "37.908423597583464": 0.21000000000000008, "37.85278806004276": 0.004}, "90260000": {"37.886534762902734": 0.8150000000000005, "37.908423597583464": 0.18500000000000005}, "90270000": {"37.886534762902734": 0.8470000000000005, "37.908423597583464": 0.15300000000000002}, "90280000": {"37.886534762902734": 0.8550000000000005, "37.908423597583464": 0.14400000000000002, "37.797145073073146": 0.001}, "90290000": {"37.886534762902734": 0.8780000000000006, "37.908423597583464": 0.122}, "90300000": {"37.886534762902734": 0.9320000000000006, "37.908423597583464": 0.06799999999999995}, "90310000": {"37.886534762902734": 0.8700000000000006, "37.908423597583464": 0.127, "38.01874519097868": 0.003}, "90320000": {"37.886534762902734": 0.8630000000000005, "37.908423597583464": 0.137}, "90330000": {"37.886534762902734": 0.9070000000000006, "37.908423597583464": 0.09299999999999997}, "90340000": {"37.886534762902734": 0.8840000000000006, "37.908423597583464": 0.11599999999999999}, "90350000": {"37.886534762902734": 0.8940000000000006, "37.908423597583464": 0.10299999999999998, "38.04695441112074": 0.003}, "90360000": {"37.886534762902734": 0.8740000000000006, "37.908423597583464": 0.126}, "90370000": {"37.886534762902734": 0.7810000000000005, "37.908423597583464": 0.21900000000000008}, "90380000": {"37.886534762902734": 0.8740000000000006, "37.908423597583464": 0.126}, "90390000": {"37.886534762902734": 0.8670000000000005, "37.908423597583464": 0.133}, "90400000": {"37.886534762902734": 0.8320000000000005, "37.908423597583464": 0.16500000000000004, "37.72594774548553": 0.003}, "90410000": {"37.886534762902734": 0.8140000000000005, "37.908423597583464": 0.18600000000000005}, "90420000": {"37.886534762902734": 0.8950000000000006, "37.908423597583464": 0.10399999999999998, "37.849050500116974": 0.001}, "90430000": {"37.886534762902734": 0.8360000000000005, "37.908423597583464": 0.16400000000000003}, "90440000": {"37.886534762902734": 0.8420000000000005, "37.908423597583464": 0.15800000000000003}, "90450000": {"37.886534762902734": 0.8620000000000005, "37.908423597583464": 0.138}, "90460000": {"37.886534762902734": 0.8520000000000005, "37.908423597583464": 0.14600000000000002, "37.94899699281646": 0.001, "37.920813180276575": 0.001}, "90470000": {"37.886534762902734": 0.8770000000000006, "37.908423597583464": 0.123}, "90480000": {"37.886534762902734": 0.8350000000000005, "37.908423597583464": 0.16500000000000004}, "90490000": {"37.886534762902734": 0.8420000000000005, "37.908423597583464": 0.15800000000000003}, "90500000": {"37.886534762902734": 0.8960000000000006, "37.908423597583464": 0.10399999999999998}, "90510000": {"37.886534762902734": 0.8880000000000006, "37.908423597583464": 0.11199999999999999}, "90520000": {"37.886534762902734": 0.8740000000000006, "37.908423597583464": 0.126}, "90530000": {"37.886534762902734": 0.8380000000000005, "37.908423597583464": 0.15300000000000002, "37.77411376914387": 0.009000000000000001}, "90540000": {"37.886534762902734": 0.8210000000000005, "37.908423597583464": 0.17900000000000005}, "90550000": {"37.886534762902734": 0.8360000000000005, "37.908423597583464": 0.16400000000000003}, "90560000": {"37.886534762902734": 0.8820000000000006, "37.908423597583464": 0.118}, "90570000": {"37.886534762902734": 0.7700000000000005, "37.908423597583464": 0.2300000000000001}, "90580000": {"37.886534762902734": 0.6960000000000004, "37.908423597583464": 0.30400000000000016}, "90590000": {"37.886534762902734": 0.7560000000000004, "37.908423597583464": 0.2440000000000001}, "90600000": {"37.886534762902734": 0.6640000000000004, "37.908423597583464": 0.3360000000000002}, "90610000": {"37.886534762902734": 0.7220000000000004, "37.908423597583464": 0.27800000000000014}, "90620000": {"37.886534762902734": 0.6760000000000004, "37.908423597583464": 0.3240000000000002}, "90630000": {"37.886534762902734": 0.6630000000000004, "37.908423597583464": 0.3370000000000002}, "90640000": {"37.886534762902734": 0.7750000000000005, "37.908423597583464": 0.2250000000000001}, "90650000": {"37.886534762902734": 0.7330000000000004, "37.908423597583464": 0.2670000000000001}, "90660000": {"37.886534762902734": 0.7680000000000005, "37.908423597583464": 0.2320000000000001}, "90670000": {"37.886534762902734": 0.6920000000000004, "37.908423597583464": 0.30800000000000016}, "90680000": {"37.886534762902734": 0.8150000000000005, "37.908423597583464": 0.18500000000000005}, "90690000": {"37.886534762902734": 0.8700000000000006, "37.908423597583464": 0.13}, "90700000": {"37.886534762902734": 0.8180000000000005, "37.908423597583464": 0.18200000000000005}, "90710000": {"37.886534762902734": 0.8140000000000005, "37.908423597583464": 0.18600000000000005}, "90720000": {"37.886534762902734": 0.8640000000000005, "37.908423597583464": 0.135, "37.685416614460415": 0.001}, "90730000": {"37.886534762902734": 0.8410000000000005, "37.908423597583464": 0.15900000000000003}, "90740000": {"37.886534762902734": 0.9270000000000006, "37.908423597583464": 0.07299999999999995}, "90750000": {"37.886534762902734": 0.9390000000000006, "37.908423597583464": 0.06099999999999994}, "90760000": {"37.886534762902734": 0.9340000000000006, "37.908423597583464": 0.06599999999999995}, "90770000": {"37.886534762902734": 0.8950000000000006, "37.908423597583464": 0.10499999999999998}, "90780000": {"37.886534762902734": 0.8520000000000005, "37.908423597583464": 0.14700000000000002, "38.0560583662524": 0.001}, "90790000": {"37.886534762902734": 0.8840000000000006, "37.908423597583464": 0.11599999999999999}, "90800000": {"37.886534762902734": 0.9100000000000006, "37.908423597583464": 0.08999999999999997}, "90810000": {"37.886534762902734": 0.9130000000000006, "37.908423597583464": 0.08699999999999997}, "90820000": {"37.886534762902734": 0.8750000000000006, "37.908423597583464": 0.125}, "90830000": {"37.886534762902734": 0.9190000000000006, "37.908423597583464": 0.08099999999999996}, "90840000": {"37.886534762902734": 0.9160000000000006, "37.908423597583464": 0.07899999999999996, "37.741930606790184": 0.005}, "90850000": {"37.886534762902734": 0.9700000000000006, "37.908423597583464": 0.013999999999999901, "37.741930606790184": 0.016000000000000007}, "90860000": {"37.886534762902734": 0.9620000000000006, "37.908423597583464": 0.02299999999999991, "37.741930606790184": 0.015000000000000006}, "90870000": {"37.886534762902734": 0.9500000000000006, "37.908423597583464": 0.04999999999999993}, "90880000": {"37.886534762902734": 0.9620000000000006, "37.908423597583464": 0.03799999999999992}, "90890000": {"37.886534762902734": 0.9760000000000006, "37.908423597583464": 0.02399999999999991}, "90900000": {"37.886534762902734": 0.9810000000000006, "37.908423597583464": 0.018999999999999906}, "90910000": {"37.886534762902734": 0.9920000000000007, "37.908423597583464": 0.007999999999999896}, "90920000": {"37.886534762902734": 0.9990000000000007, "37.908423597583464": 0.000999999999999896}, "90930000": {"37.886534762902734": 1.0000000000000007}, "90940000": {"37.886534762902734": 1.0000000000000007}, "90950000": {"37.886534762902734": 0.9910000000000007, "37.89739749894229": 0.009000000000000001}, "90960000": {"37.886534762902734": 1.0000000000000007}, "90970000": {"37.886534762902734": 1.0000000000000007}, "90980000": {"37.886534762902734": 1.0000000000000007}, "90990000": {"37.886534762902734": 1.0000000000000007}, "91000000": {"37.886534762902734": 1.0000000000000007}, "91010000": {"37.886534762902734": 1.0000000000000007}, "91020000": {"37.886534762902734": 1.0000000000000007}, "91030000": {"37.886534762902734": 1.0000000000000007}, "91040000": {"37.886534762902734": 1.0000000000000007}, "91050000": {"37.886534762902734": 1.0000000000000007}, "91060000": {"37.886534762902734": 1.0000000000000007}, "91070000": {"37.886534762902734": 1.0000000000000007}, "91080000": {"37.886534762902734": 1.0000000000000007}, "91090000": {"37.886534762902734": 1.0000000000000007}, "91100000": {"37.886534762902734": 1.0000000000000007}, "91110000": {"37.886534762902734": 1.0000000000000007}, "91120000": {"37.886534762902734": 1.0000000000000007}, "91130000": {"37.886534762902734": 1.0000000000000007}, "91140000": {"37.886534762902734": 1.0000000000000007}, "91150000": {"37.886534762902734": 1.0000000000000007}, "91160000": {"37.886534762902734": 1.0000000000000007}, "91170000": {"37.886534762902734": 1.0000000000000007}, "91180000": {"37.886534762902734": 1.0000000000000007}, "91190000": {"37.886534762902734": 1.0000000000000007}, "91200000": {"37.886534762902734": 1.0000000000000007}, "91210000": {"37.886534762902734": 1.0000000000000007}, "91220000": {"37.886534762902734": 1.0000000000000007}, "91230000": {"37.886534762902734": 0.9890000000000007, "37.92656067627128": 0.011000000000000003}, "91240000": {"37.886534762902734": 0.9850000000000007, "37.92656067627128": 0.015000000000000006}, "91250000": {"37.886534762902734": 0.9910000000000007, "37.92656067627128": 0.009000000000000001}, "91260000": {"37.886534762902734": 0.9600000000000006, "37.92656067627128": 0.04000000000000003}, "91270000": {"37.886534762902734": 0.9730000000000006, "37.92656067627128": 0.027000000000000017}, "91280000": {"37.886534762902734": 0.9940000000000007, "37.92656067627128": 0.004, "37.819106024165734": 0.002}, "91290000": {"37.886534762902734": 1.0000000000000007}, "91300000": {"37.886534762902734": 1.0000000000000007}, "91310000": {"37.886534762902734": 1.0000000000000007}, "91320000": {"37.886534762902734": 1.0000000000000007}, "91330000": {"37.886534762902734": 0.9930000000000007, "37.96340882958107": 0.005, "37.90498489940308": 0.002}, "91340000": {"37.886534762902734": 1.0000000000000007}, "91350000": {"37.886534762902734": 1.0000000000000007}, "91360000": {"37.886534762902734": 1.0000000000000007}, "91370000": {"37.886534762902734": 0.9940000000000007, "37.912315268942244": 0.006}, "91380000": {"37.886534762902734": 0.9890000000000007, "37.72015800075504": 0.007, "37.84469641220729": 0.004}, "91390000": {"37.886534762902734": 0.9670000000000006, "37.84469641220729": 0.02900000000000002, "37.9178262316253": 0.004}, "91400000": {"37.886534762902734": 0.9680000000000006, "37.84469641220729": 0.03000000000000002, "37.9178262316253": 0.002}, "91410000": {"37.886534762902734": 0.9720000000000006, "37.84469641220729": 0.024000000000000014, "37.78001081082293": 0.004}, "91420000": {"37.886534762902734": 0.9970000000000007, "37.84469641220729": 0.003}, "91430000": {"37.886534762902734": 1.0000000000000007}, "91440000": {"37.886534762902734": 1.0000000000000007}, "91450000": {"37.886534762902734": 1.0000000000000007}, "91460000": {"37.886534762902734": 1.0000000000000007}, "91470000": {"37.886534762902734": 1.0000000000000007}, "91480000": {"37.886534762902734": 0.9990000000000007, "37.959851756450796": 0.001}, "91490000": {"37.886534762902734": 0.9960000000000007, "37.78514928795602": 0.002, "37.89020064713946": 0.002}, "91500000": {"37.886534762902734": 1.0000000000000007}, "91510000": {"37.886534762902734": 1.0000000000000007}, "91520000": {"37.886534762902734": 1.0000000000000007}, "91530000": {"37.886534762902734": 0.9970000000000007, "37.75821416724128": 0.003}, "91540000": {"37.886534762902734": 1.0000000000000007}, "91550000": {"37.886534762902734": 1.0000000000000007}, "91560000": {"37.886534762902734": 1.0000000000000007}, "91570000": {"37.886534762902734": 1.0000000000000007}, "91580000": {"37.886534762902734": 1.0000000000000007}, "91590000": {"37.886534762902734": 0.9990000000000007, "37.886936499542415": 0.001}, "91600000": {"37.886534762902734": 0.9870000000000007, "37.886936499542415": 0.013000000000000005}, "91610000": {"37.886534762902734": 0.9920000000000007, "37.886936499542415": 0.008}, "91620000": {"37.886534762902734": 1.0000000000000007}, "91630000": {"37.886534762902734": 1.0000000000000007}, "91640000": {"37.886534762902734": 1.0000000000000007}, "91650000": {"37.886534762902734": 1.0000000000000007}, "91660000": {"37.886534762902734": 1.0000000000000007}, "91670000": {"37.886534762902734": 1.0000000000000007}, "91680000": {"37.886534762902734": 0.9980000000000007, "37.93869443689903": 0.002}, "91690000": {"37.886534762902734": 1.0000000000000007}, "91700000": {"37.886534762902734": 0.9960000000000007, "37.817303244821545": 0.004}, "91710000": {"37.886534762902734": 1.0000000000000007}, "91720000": {"37.886534762902734": 1.0000000000000007}, "91730000": {"37.886534762902734": 0.9950000000000007, "37.937217457753164": 0.005}, "91740000": {"37.886534762902734": 0.9990000000000007, "37.806098036778415": 0.001}, "91750000": {"37.886534762902734": 1.0000000000000007}, "91760000": {"37.886534762902734": 1.0000000000000007}, "91770000": {"37.886534762902734": 1.0000000000000007}, "91780000": {"37.886534762902734": 1.0000000000000007}, "91790000": {"37.886534762902734": 1.0000000000000007}, "91800000": {"37.886534762902734": 1.0000000000000007}, "91810000": {"37.886534762902734": 0.9920000000000007, "37.89806138637524": 0.008}, "91820000": {"37.886534762902734": 1.0000000000000007}, "91830000": {"37.886534762902734": 1.0000000000000007}, "91840000": {"37.886534762902734": 1.0000000000000007}, "91850000": {"37.886534762902734": 1.0000000000000007}, "91860000": {"37.886534762902734": 1.0000000000000007}, "91870000": {"37.886534762902734": 1.0000000000000007}, "91880000": {"37.886534762902734": 1.0000000000000007}, "91890000": {"37.886534762902734": 0.9970000000000007, "37.94283210807539": 0.003}, "91900000": {"37.886534762902734": 1.0000000000000007}, "91910000": {"37.886534762902734": 1.0000000000000007}, "91920000": {"37.886534762902734": 1.0000000000000007}, "91930000": {"37.886534762902734": 1.0000000000000007}, "91940000": {"37.886534762902734": 0.9980000000000007, "37.87544491038588": 0.002}, "91950000": {"37.886534762902734": 0.9990000000000007, "37.87544491038588": 0.001}, "91960000": {"37.886534762902734": 1.0000000000000007}, "91970000": {"37.886534762902734": 1.0000000000000007}, "91980000": {"37.886534762902734": 1.0000000000000007}, "91990000": {"37.886534762902734": 1.0000000000000007}, "92000000": {"37.886534762902734": 1.0000000000000007}, "92010000": {"37.886534762902734": 0.9990000000000007, "37.711778994303046": 0.001}, "92020000": {"37.886534762902734": 1.0000000000000007}, "92030000": {"37.886534762902734": 1.0000000000000007}, "92040000": {"37.886534762902734": 1.0000000000000007}, "92050000": {"37.886534762902734": 1.0000000000000007}, "92060000": {"37.886534762902734": 1.0000000000000007}, "92070000": {"37.886534762902734": 1.0000000000000007}, "92080000": {"37.886534762902734": 1.0000000000000007}, "92090000": {"37.886534762902734": 1.0000000000000007}, "92100000": {"37.886534762902734": 1.0000000000000007}, "92110000": {"37.886534762902734": 1.0000000000000007}, "92120000": {"37.886534762902734": 1.0000000000000007}, "92130000": {"37.886534762902734": 0.9990000000000007, "37.81327995601139": 0.001}, "92140000": {"37.886534762902734": 1.0000000000000007}, "92150000": {"37.886534762902734": 0.9980000000000007, "37.9304680301823": 0.002}, "92160000": {"37.886534762902734": 1.0000000000000007}, "92170000": {"37.886534762902734": 1.0000000000000007}, "92180000": {"37.886534762902734": 1.0000000000000007}, "92190000": {"37.886534762902734": 1.0000000000000007}, "92200000": {"37.886534762902734": 1.0000000000000007}, "92210000": {"37.886534762902734": 0.9930000000000007, "37.974345910900155": 0.007}, "92220000": {"37.886534762902734": 0.9990000000000007, "37.974345910900155": 0.001}, "92230000": {"37.886534762902734": 1.0000000000000007}, "92240000": {"37.886534762902734": 1.0000000000000007}, "92250000": {"37.886534762902734": 1.0000000000000007}, "92260000": {"37.886534762902734": 1.0000000000000007}, "92270000": {"37.886534762902734": 1.0000000000000007}, "92280000": {"37.886534762902734": 1.0000000000000007}, "92290000": {"37.886534762902734": 1.0000000000000007}, "92300000": {"37.886534762902734": 1.0000000000000007}, "92310000": {"37.886534762902734": 1.0000000000000007}, "92320000": {"37.886534762902734": 0.9980000000000007, "38.00876660067098": 0.002}, "92330000": {"37.886534762902734": 1.0000000000000007}, "92340000": {"37.886534762902734": 1.0000000000000007}, "92350000": {"37.886534762902734": 1.0000000000000007}, "92360000": {"37.886534762902734": 1.0000000000000007}, "92370000": {"37.886534762902734": 1.0000000000000007}, "92380000": {"37.886534762902734": 1.0000000000000007}, "92390000": {"37.886534762902734": 1.0000000000000007}, "92400000": {"37.886534762902734": 1.0000000000000007}, "92410000": {"37.886534762902734": 0.9980000000000007, "38.006638859668726": 0.002}, "92420000": {"37.886534762902734": 0.9950000000000007, "37.857617914147966": 0.005}, "92430000": {"37.886534762902734": 0.9860000000000007, "37.857617914147966": 0.014000000000000005}, "92440000": {"37.886534762902734": 1.0000000000000007}, "92450000": {"37.886534762902734": 0.9990000000000007, "38.02560211980271": 0.001}, "92460000": {"37.886534762902734": 1.0000000000000007}, "92470000": {"37.886534762902734": 0.9990000000000007, "37.893408347403685": 0.001}, "92480000": {"37.886534762902734": 0.9980000000000007, "37.76736785414019": 0.002}, "92490000": {"37.886534762902734": 0.9850000000000007, "37.76736785414019": 0.013000000000000005, "37.63023490182465": 0.002}, "92500000": {"37.886534762902734": 0.9770000000000006, "37.76736785414019": 0.023000000000000013}, "92510000": {"37.886534762902734": 0.9500000000000006, "37.76736785414019": 0.04200000000000003, "37.93657355151083": 0.006, "38.12365494367295": 0.001, "37.81990071529164": 0.001}, "92520000": {"37.886534762902734": 0.9540000000000006, "37.76736785414019": 0.005, "37.93657355151083": 0.017000000000000008, "38.12365494367295": 0.02100000000000001, "37.81990071529164": 0.003}, "92530000": {"37.886534762902734": 0.8720000000000006, "37.93657355151083": 0.09100000000000007, "38.12365494367295": 0.035000000000000024, "37.989432991168385": 0.001, "37.842557019207455": 0.001}, "92540000": {"37.886534762902734": 0.8820000000000006, "37.93657355151083": 0.09000000000000007, "38.12365494367295": 0.028000000000000018}, "92550000": {"37.886534762902734": 0.9140000000000006, "37.93657355151083": 0.06200000000000004, "38.12365494367295": 0.024000000000000014}, "92560000": {"37.886534762902734": 0.9490000000000006, "37.93657355151083": 0.032000000000000015, "38.12365494367295": 0.01800000000000001, "37.95648653283703": 0.001}, "92570000": {"37.886534762902734": 0.9530000000000006, "37.93657355151083": 0.033000000000000015, "38.12365494367295": 0.014000000000000005}, "92580000": {"37.886534762902734": 0.9110000000000006, "37.93657355151083": 0.032000000000000015, "38.12365494367295": 0.05700000000000004}, "92590000": {"37.886534762902734": 0.8110000000000005, "37.93657355151083": 0.06400000000000004, "38.12365494367295": 0.12500000000000008}, "92600000": {"37.886534762902734": 0.8550000000000005, "37.93657355151083": 0.022000000000000006, "38.12365494367295": 0.12000000000000008, "37.63719131978986": 0.003}, "92610000": {"37.886534762902734": 0.7740000000000005, "37.93657355151083": 0.005999999999999993, "38.12365494367295": 0.20100000000000015, "37.63719131978986": 0.01800000000000001, "38.20705380327795": 0.001}, "92620000": {"37.886534762902734": 0.8550000000000005, "38.12365494367295": 0.12500000000000008, "37.63719131978986": 0.02000000000000001}, "92630000": {"37.886534762902734": 0.8930000000000006, "38.12365494367295": 0.10200000000000006, "37.63719131978986": 0.005}, "92640000": {"37.886534762902734": 0.9190000000000006, "38.12365494367295": 0.07800000000000004, "37.63719131978986": 0.003}, "92650000": {"37.886534762902734": 0.8870000000000006, "38.12365494367295": 0.11300000000000007}, "92660000": {"37.886534762902734": 0.9450000000000006, "38.12365494367295": 0.05500000000000002}, "92670000": {"37.886534762902734": 0.9720000000000006, "38.12365494367295": 0.027999999999999997}, "92680000": {"37.886534762902734": 0.9600000000000006, "38.12365494367295": 0.04000000000000001}, "92690000": {"37.886534762902734": 0.9660000000000006, "38.12365494367295": 0.034}, "92700000": {"37.886534762902734": 0.9420000000000006, "38.12365494367295": 0.058000000000000024}, "92710000": {"37.886534762902734": 0.9560000000000006, "38.12365494367295": 0.04400000000000001}, "92720000": {"37.886534762902734": 0.9410000000000006, "38.12365494367295": 0.059000000000000025}, "92730000": {"37.886534762902734": 0.9150000000000006, "38.12365494367295": 0.07500000000000004, "37.84910606394036": 0.010000000000000002}, "92740000": {"37.886534762902734": 0.8710000000000006, "38.12365494367295": 0.07800000000000004, "37.84910606394036": 0.048000000000000036, "38.10181156038152": 0.003}, "92750000": {"37.886534762902734": 0.8700000000000006, "38.12365494367295": 0.11600000000000008, "37.84910606394036": 0.014000000000000005}, "92760000": {"37.886534762902734": 0.7950000000000005, "38.12365494367295": 0.17300000000000013, "37.84910606394036": 0.03200000000000002}, "92770000": {"37.886534762902734": 0.8080000000000005, "38.12365494367295": 0.16200000000000012, "37.84910606394036": 0.03000000000000002}, "92780000": {"37.886534762902734": 0.7170000000000004, "38.12365494367295": 0.25100000000000017, "37.84910606394036": 0.03200000000000002}, "92790000": {"37.886534762902734": 0.7470000000000004, "38.12365494367295": 0.24000000000000016, "37.84910606394036": 0.013000000000000005}, "92800000": {"37.886534762902734": 0.8000000000000005, "38.12365494367295": 0.19100000000000011, "37.84910606394036": 0.009000000000000001}, "92810000": {"37.886534762902734": 0.7200000000000004, "38.12365494367295": 0.24600000000000016, "37.84910606394036": 0.03200000000000002, "37.976774070594985": 0.002}, "92820000": {"37.886534762902734": 0.6300000000000003, "38.12365494367295": 0.35100000000000026, "37.84910606394036": 0.01900000000000001}, "92830000": {"37.886534762902734": 0.6790000000000004, "38.12365494367295": 0.3150000000000002, "37.84910606394036": 0.005, "37.934505497654285": 0.001}, "92840000": {"37.886534762902734": 0.5720000000000003, "38.12365494367295": 0.4280000000000003}, "92850000": {"37.886534762902734": 0.5910000000000003, "38.12365494367295": 0.4090000000000003}, "92860000": {"37.886534762902734": 0.7230000000000004, "38.12365494367295": 0.2770000000000002}, "92870000": {"37.886534762902734": 0.7800000000000005, "38.12365494367295": 0.22000000000000014}, "92880000": {"37.886534762902734": 0.7970000000000005, "38.12365494367295": 0.20300000000000012}, "92890000": {"37.886534762902734": 0.8380000000000005, "38.12365494367295": 0.1620000000000001}, "92900000": {"37.886534762902734": 0.9210000000000006, "38.12365494367295": 0.07900000000000001}, "92910000": {"37.886534762902734": 0.9750000000000006, "38.12365494367295": 0.024999999999999967}, "92920000": {"37.886534762902734": 1.0000000000000007}, "92930000": {"37.886534762902734": 1.0000000000000007}, "92940000": {"37.886534762902734": 1.0000000000000007}, "92950000": {"37.886534762902734": 1.0000000000000007}, "92960000": {"37.886534762902734": 1.0000000000000007}, "92970000": {"37.886534762902734": 1.0000000000000007}, "92980000": {"37.886534762902734": 1.0000000000000007}, "92990000": {"37.886534762902734": 1.0000000000000007}, "93000000": {"37.886534762902734": 1.0000000000000007}, "93010000": {"37.886534762902734": 0.9930000000000007, "37.92228403619292": 0.007}, "93020000": {"37.886534762902734": 1.0000000000000007}, "93030000": {"37.886534762902734": 1.0000000000000007}, "93040000": {"37.886534762902734": 1.0000000000000007}, "93050000": {"37.886534762902734": 1.0000000000000007}, "93060000": {"37.886534762902734": 0.9890000000000007, "37.72968367143951": 0.011000000000000003}, "93070000": {"37.886534762902734": 0.9750000000000006, "37.72968367143951": 0.025000000000000015}, "93080000": {"37.886534762902734": 0.9810000000000006, "37.72968367143951": 0.01900000000000001}, "93090000": {"37.886534762902734": 0.9910000000000007, "37.72968367143951": 0.009000000000000001}, "93100000": {"37.886534762902734": 0.9940000000000007, "37.72968367143951": 0.006}, "93110000": {"37.886534762902734": 1.0000000000000007}, "93120000": {"37.886534762902734": 1.0000000000000007}, "93130000": {"37.886534762902734": 0.9990000000000007, "37.83597767392644": 0.001}, "93140000": {"37.886534762902734": 0.9980000000000007, "38.02045603472875": 0.002}, "93150000": {"37.886534762902734": 1.0000000000000007}, "93160000": {"37.886534762902734": 1.0000000000000007}, "93170000": {"37.886534762902734": 1.0000000000000007}, "93180000": {"37.886534762902734": 1.0000000000000007}, "93190000": {"37.886534762902734": 1.0000000000000007}, "93200000": {"37.886534762902734": 1.0000000000000007}, "93210000": {"37.886534762902734": 0.9990000000000007, "37.89029690719793": 0.001}, "93220000": {"37.886534762902734": 0.9930000000000007, "37.947471350460155": 0.007}, "93230000": {"37.886534762902734": 1.0000000000000007}, "93240000": {"37.886534762902734": 1.0000000000000007}, "93250000": {"37.886534762902734": 1.0000000000000007}, "93260000": {"37.886534762902734": 0.9990000000000007, "37.92409517778279": 0.001}, "93270000": {"37.886534762902734": 0.9900000000000007, "37.92409517778279": 0.010000000000000002}, "93280000": {"37.886534762902734": 1.0000000000000007}, "93290000": {"37.886534762902734": 1.0000000000000007}, "93300000": {"37.886534762902734": 1.0000000000000007}, "93310000": {"37.886534762902734": 0.9990000000000007, "37.810642827626204": 0.001}, "93320000": {"37.886534762902734": 1.0000000000000007}, "93330000": {"37.886534762902734": 0.9990000000000007, "37.81075062343323": 0.001}, "93340000": {"37.886534762902734": 1.0000000000000007}, "93350000": {"37.886534762902734": 1.0000000000000007}, "93360000": {"37.886534762902734": 1.0000000000000007}, "93370000": {"37.886534762902734": 1.0000000000000007}, "93380000": {"37.886534762902734": 1.0000000000000007}, "93390000": {"37.886534762902734": 1.0000000000000007}, "93400000": {"37.886534762902734": 1.0000000000000007}, "93410000": {"37.886534762902734": 0.9980000000000007, "37.9410362444527": 0.002}, "93420000": {"37.886534762902734": 1.0000000000000007}, "93430000": {"37.886534762902734": 1.0000000000000007}, "93440000": {"37.886534762902734": 1.0000000000000007}, "93450000": {"37.886534762902734": 0.9990000000000007, "38.01293703175837": 0.001}, "93460000": {"37.886534762902734": 0.9970000000000007, "37.766824472243755": 0.003}, "93470000": {"37.886534762902734": 1.0000000000000007}, "93480000": {"37.886534762902734": 1.0000000000000007}, "93490000": {"37.886534762902734": 1.0000000000000007}, "93500000": {"37.886534762902734": 1.0000000000000007}, "93510000": {"37.886534762902734": 1.0000000000000007}, "93520000": {"37.886534762902734": 1.0000000000000007}, "93530000": {"37.886534762902734": 1.0000000000000007}, "93540000": {"37.886534762902734": 1.0000000000000007}, "93550000": {"37.886534762902734": 1.0000000000000007}, "93560000": {"37.886534762902734": 1.0000000000000007}, "93570000": {"37.886534762902734": 1.0000000000000007}, "93580000": {"37.886534762902734": 1.0000000000000007}, "93590000": {"37.886534762902734": 1.0000000000000007}, "93600000": {"37.886534762902734": 1.0000000000000007}, "93610000": {"37.886534762902734": 1.0000000000000007}, "93620000": {"37.886534762902734": 1.0000000000000007}, "93630000": {"37.886534762902734": 1.0000000000000007}, "93640000": {"37.886534762902734": 0.9990000000000007, "38.012618393727394": 0.001}, "93650000": {"37.886534762902734": 1.0000000000000007}, "93660000": {"37.886534762902734": 0.9970000000000007, "37.925472138950084": 0.003}, "93670000": {"37.886534762902734": 1.0000000000000007}, "93680000": {"37.886534762902734": 1.0000000000000007}, "93690000": {"37.886534762902734": 1.0000000000000007}, "93700000": {"37.886534762902734": 1.0000000000000007}, "93710000": {"37.886534762902734": 1.0000000000000007}, "93720000": {"37.886534762902734": 0.9920000000000007, "37.90297388222854": 0.008}, "93730000": {"37.886534762902734": 0.9970000000000007, "37.90297388222854": 0.001, "37.93046168723466": 0.002}, "93740000": {"37.886534762902734": 1.0000000000000007}, "93750000": {"37.886534762902734": 1.0000000000000007}, "93760000": {"37.886534762902734": 1.0000000000000007}, "93770000": {"37.886534762902734": 1.0000000000000007}, "93780000": {"37.886534762902734": 1.0000000000000007}, "93790000": {"37.886534762902734": 0.9950000000000007, "37.85144371312194": 0.005}, "93800000": {"37.886534762902734": 1.0000000000000007}, "93810000": {"37.886534762902734": 1.0000000000000007}, "93820000": {"37.886534762902734": 1.0000000000000007}, "93830000": {"37.886534762902734": 0.9820000000000007, "37.83780740628598": 0.01800000000000001}, "93840000": {"37.886534762902734": 0.9830000000000007, "37.83780740628598": 0.017000000000000008}, "93850000": {"37.886534762902734": 0.9900000000000007, "37.83780740628598": 0.006, "37.88607850604189": 0.004}, "93860000": {"37.886534762902734": 0.9960000000000007, "37.88607850604189": 0.004}, "93870000": {"37.886534762902734": 0.9950000000000007, "38.01766331629238": 0.005}, "93880000": {"37.886534762902734": 1.0000000000000007}, "93890000": {"37.886534762902734": 1.0000000000000007}, "93900000": {"37.886534762902734": 1.0000000000000007}, "93910000": {"37.886534762902734": 1.0000000000000007}, "93920000": {"37.886534762902734": 1.0000000000000007}, "93930000": {"37.886534762902734": 1.0000000000000007}, "93940000": {"37.886534762902734": 1.0000000000000007}, "93950000": {"37.886534762902734": 1.0000000000000007}, "93960000": {"37.886534762902734": 1.0000000000000007}, "93970000": {"37.886534762902734": 0.9950000000000007, "37.93903513581527": 0.005}, "93980000": {"37.886534762902734": 0.9190000000000006, "37.93903513581527": 0.02100000000000001, "37.81972722110955": 0.060000000000000046}, "93990000": {"37.886534762902734": 0.9080000000000006, "37.81972722110955": 0.09200000000000007}, "94000000": {"37.886534762902734": 0.9290000000000006, "37.81972722110955": 0.07100000000000005}, "94010000": {"37.886534762902734": 0.9440000000000006, "37.81972722110955": 0.056000000000000036}, "94020000": {"37.886534762902734": 0.9580000000000006, "37.81972722110955": 0.04200000000000002}, "94030000": {"37.886534762902734": 0.9850000000000007, "37.81972722110955": 0.015}, "94040000": {"37.886534762902734": 0.9740000000000006, "37.81972722110955": 0.02500000000000001, "37.84165611101153": 0.001}, "94050000": {"37.886534762902734": 0.9680000000000006, "37.81972722110955": 0.032000000000000015}, "94060000": {"37.886534762902734": 0.9860000000000007, "37.81972722110955": 0.013999999999999999}, "94070000": {"37.886534762902734": 0.9930000000000007, "37.81972722110955": 0.006999999999999993}, "94080000": {"37.886534762902734": 0.9970000000000007, "37.81972722110955": 0.002999999999999993}, "94090000": {"37.886534762902734": 1.0000000000000007}, "94100000": {"37.886534762902734": 1.0000000000000007}, "94110000": {"37.886534762902734": 0.9990000000000007, "37.77032855472715": 0.001}, "94120000": {"37.886534762902734": 0.9960000000000007, "37.77032855472715": 0.002, "37.80323664589205": 0.002}, "94130000": {"37.886534762902734": 1.0000000000000007}, "94140000": {"37.886534762902734": 1.0000000000000007}, "94150000": {"37.886534762902734": 1.0000000000000007}, "94160000": {"37.886534762902734": 1.0000000000000007}, "94170000": {"37.886534762902734": 1.0000000000000007}, "94180000": {"37.886534762902734": 1.0000000000000007}, "94190000": {"37.886534762902734": 0.9990000000000007, "38.00204017862784": 0.001}, "94200000": {"37.886534762902734": 0.9990000000000007, "37.81244024065347": 0.001}, "94210000": {"37.886534762902734": 0.9950000000000007, "37.74086125701819": 0.005}, "94220000": {"37.886534762902734": 0.9970000000000007, "38.02288861952937": 0.003}, "94230000": {"37.886534762902734": 1.0000000000000007}, "94240000": {"37.886534762902734": 1.0000000000000007}, "94250000": {"37.886534762902734": 1.0000000000000007}, "94260000": {"37.886534762902734": 1.0000000000000007}, "94270000": {"37.886534762902734": 1.0000000000000007}, "94280000": {"37.886534762902734": 0.9940000000000007, "37.95410096686763": 0.006}, "94290000": {"37.886534762902734": 1.0000000000000007}, "94300000": {"37.886534762902734": 1.0000000000000007}, "94310000": {"37.886534762902734": 0.9990000000000007, "37.80297443596446": 0.001}, "94320000": {"37.886534762902734": 0.9990000000000007, "38.11878501264609": 0.001}, "94330000": {"37.886534762902734": 1.0000000000000007}, "94340000": {"37.886534762902734": 1.0000000000000007}, "94350000": {"37.886534762902734": 1.0000000000000007}, "94360000": {"37.886534762902734": 0.9990000000000007, "38.00231755807934": 0.001}, "94370000": {"37.886534762902734": 0.9670000000000006, "38.00231755807934": 0.03300000000000002}, "94380000": {"37.886534762902734": 0.9720000000000006, "38.00231755807934": 0.028000000000000018}, "94390000": {"37.886534762902734": 0.9940000000000007, "38.00231755807934": 0.006}, "94400000": {"37.886534762902734": 0.9930000000000007, "37.79748581849776": 0.003, "37.807153634663116": 0.001, "37.635841478766224": 0.003}, "94410000": {"37.886534762902734": 0.9990000000000007, "37.79748581849776": 0.001}, "94420000": {"37.886534762902734": 0.9960000000000007, "37.79748581849776": 0.004}, "94430000": {"37.886534762902734": 1.0000000000000007}, "94440000": {"37.886534762902734": 1.0000000000000007}, "94450000": {"37.886534762902734": 0.9970000000000007, "37.95692983107286": 0.003}, "94460000": {"37.886534762902734": 1.0000000000000007}, "94470000": {"37.886534762902734": 0.9990000000000007, "37.90060090705315": 0.001}, "94480000": {"37.886534762902734": 1.0000000000000007}, "94490000": {"37.886534762902734": 1.0000000000000007}, "94500000": {"37.886534762902734": 1.0000000000000007}, "94510000": {"37.886534762902734": 1.0000000000000007}, "94520000": {"37.886534762902734": 0.9990000000000007, "37.895613536564525": 0.001}, "94530000": {"37.886534762902734": 0.9960000000000007, "37.895613536564525": 0.004}, "94540000": {"37.886534762902734": 0.9970000000000007, "37.895613536564525": 0.003}, "94550000": {"37.886534762902734": 0.9960000000000007, "37.80917808630228": 0.004}, "94560000": {"37.886534762902734": 1.0000000000000007}, "94570000": {"37.886534762902734": 0.9980000000000007, "37.937793771218416": 0.002}, "94580000": {"37.886534762902734": 1.0000000000000007}, "94590000": {"37.886534762902734": 0.9950000000000007, "37.86056727345632": 0.005}, "94600000": {"37.886534762902734": 1.0000000000000007}, "94610000": {"37.886534762902734": 1.0000000000000007}, "94620000": {"37.886534762902734": 1.0000000000000007}, "94630000": {"37.886534762902734": 1.0000000000000007}, "94640000": {"37.886534762902734": 0.9890000000000007, "37.802187559286615": 0.011000000000000003}, "94650000": {"37.886534762902734": 1.0000000000000007}, "94660000": {"37.886534762902734": 1.0000000000000007}, "94670000": {"37.886534762902734": 1.0000000000000007}, "94680000": {"37.886534762902734": 1.0000000000000007}, "94690000": {"37.886534762902734": 1.0000000000000007}, "94700000": {"37.886534762902734": 1.0000000000000007}, "94710000": {"37.886534762902734": 0.9970000000000007, "37.82054691680406": 0.003}, "94720000": {"37.886534762902734": 0.9980000000000007, "37.87541743050118": 0.002}, "94730000": {"37.886534762902734": 1.0000000000000007}, "94740000": {"37.886534762902734": 0.9930000000000007, "37.93016171930535": 0.007}, "94750000": {"37.886534762902734": 1.0000000000000007}, "94760000": {"37.886534762902734": 1.0000000000000007}, "94770000": {"37.886534762902734": 0.9950000000000007, "37.80425717199817": 0.005}, "94780000": {"37.886534762902734": 1.0000000000000007}, "94790000": {"37.886534762902734": 1.0000000000000007}, "94800000": {"37.886534762902734": 1.0000000000000007}, "94810000": {"37.886534762902734": 0.9980000000000007, "37.89726419453736": 0.002}, "94820000": {"37.886534762902734": 1.0000000000000007}, "94830000": {"37.886534762902734": 1.0000000000000007}, "94840000": {"37.886534762902734": 1.0000000000000007}, "94850000": {"37.886534762902734": 0.9970000000000007, "37.88877627654065": 0.003}, "94860000": {"37.886534762902734": 1.0000000000000007}, "94870000": {"37.886534762902734": 0.9980000000000007, "38.080038960326725": 0.002}, "94880000": {"37.886534762902734": 1.0000000000000007}, "94890000": {"37.886534762902734": 1.0000000000000007}, "94900000": {"37.886534762902734": 1.0000000000000007}, "94910000": {"37.886534762902734": 1.0000000000000007}, "94920000": {"37.886534762902734": 1.0000000000000007}, "94930000": {"37.886534762902734": 1.0000000000000007}, "94940000": {"37.886534762902734": 1.0000000000000007}, "94950000": {"37.886534762902734": 1.0000000000000007}, "94960000": {"37.886534762902734": 1.0000000000000007}, "94970000": {"37.886534762902734": 1.0000000000000007}, "94980000": {"37.886534762902734": 1.0000000000000007}, "94990000": {"37.886534762902734": 1.0000000000000007}, "95000000": {"37.886534762902734": 0.9970000000000007, "37.99322119141558": 0.002, "37.85640416657615": 0.001}, "95010000": {"37.886534762902734": 0.9890000000000007, "37.99322119141558": 0.011000000000000003}, "95020000": {"37.886534762902734": 0.9570000000000006, "37.99322119141558": 0.014000000000000005, "37.83568372900094": 0.02900000000000002}, "95030000": {"37.886534762902734": 0.9320000000000006, "37.83568372900094": 0.06800000000000005}, "95040000": {"37.886534762902734": 0.9270000000000006, "37.83568372900094": 0.07200000000000005, "37.87730585905076": 0.001}, "95050000": {"37.886534762902734": 0.9300000000000006, "37.83568372900094": 0.06100000000000004, "37.95088505013426": 0.009000000000000001}, "95060000": {"37.886534762902734": 0.8940000000000006, "37.83568372900094": 0.10000000000000006, "37.95088505013426": 0.006}, "95070000": {"37.886534762902734": 0.7630000000000005, "37.83568372900094": 0.20700000000000016, "37.95088505013426": 0.03000000000000002}, "95080000": {"37.886534762902734": 0.7340000000000004, "37.83568372900094": 0.2660000000000002}, "95090000": {"37.886534762902734": 0.6540000000000004, "37.83568372900094": 0.34600000000000025}, "95100000": {"37.886534762902734": 0.6530000000000004, "37.83568372900094": 0.34700000000000025}, "95110000": {"37.886534762902734": 0.5650000000000003, "37.83568372900094": 0.43500000000000033}, "95120000": {"37.886534762902734": 0.6080000000000003, "37.83568372900094": 0.3920000000000003}, "95130000": {"37.886534762902734": 0.5470000000000003, "37.83568372900094": 0.45300000000000035}, "95140000": {"37.886534762902734": 0.6270000000000003, "37.83568372900094": 0.3730000000000003}, "95150000": {"37.886534762902734": 0.6930000000000004, "37.83568372900094": 0.3070000000000002}, "95160000": {"37.886534762902734": 0.7510000000000004, "37.83568372900094": 0.24900000000000017}, "95170000": {"37.886534762902734": 0.7880000000000005, "37.83568372900094": 0.21200000000000013}, "95180000": {"37.886534762902734": 0.8250000000000005, "37.83568372900094": 0.1720000000000001, "37.78092768944887": 0.003}, "95190000": {"37.886534762902734": 0.7850000000000005, "37.83568372900094": 0.21500000000000014}, "95200000": {"37.886534762902734": 0.7210000000000004, "37.83568372900094": 0.2740000000000002, "37.88522529173248": 0.005}, "95210000": {"37.886534762902734": 0.7010000000000004, "37.83568372900094": 0.2990000000000002}, "95220000": {"37.886534762902734": 0.7530000000000004, "37.83568372900094": 0.24700000000000016}, "95230000": {"37.886534762902734": 0.7330000000000004, "37.83568372900094": 0.2670000000000002}, "95240000": {"37.886534762902734": 0.6730000000000004, "37.83568372900094": 0.32700000000000023}, "95250000": {"37.886534762902734": 0.6890000000000004, "37.83568372900094": 0.3110000000000002}, "95260000": {"37.886534762902734": 0.7260000000000004, "37.83568372900094": 0.2740000000000002}, "95270000": {"37.886534762902734": 0.8480000000000005, "37.83568372900094": 0.15200000000000008}, "95280000": {"37.886534762902734": 0.8450000000000005, "37.83568372900094": 0.15500000000000008}, "95290000": {"37.886534762902734": 0.8450000000000005, "37.83568372900094": 0.15500000000000008}, "95300000": {"37.886534762902734": 0.8970000000000006, "37.83568372900094": 0.10100000000000003, "37.931874874290465": 0.002}, "95310000": {"37.886534762902734": 0.9230000000000006, "37.83568372900094": 0.07700000000000001}, "95320000": {"37.886534762902734": 0.9460000000000006, "37.83568372900094": 0.05399999999999999}, "95330000": {"37.886534762902734": 0.9510000000000006, "37.83568372900094": 0.04899999999999999}, "95340000": {"37.886534762902734": 0.9870000000000007, "37.83568372900094": 0.012999999999999956}, "95350000": {"37.886534762902734": 0.9740000000000006, "37.83568372900094": 0.025999999999999968}, "95360000": {"37.886534762902734": 0.9810000000000006, "37.83568372900094": 0.01899999999999996}, "95370000": {"37.886534762902734": 0.9800000000000006, "37.83568372900094": 0.019999999999999962}, "95380000": {"37.886534762902734": 0.9530000000000006, "37.83568372900094": 0.044999999999999984, "37.84996378725045": 0.002}, "95390000": {"37.886534762902734": 0.9520000000000006, "37.83568372900094": 0.04799999999999999}, "95400000": {"37.886534762902734": 0.9050000000000006, "37.83568372900094": 0.09500000000000003}, "95410000": {"37.886534762902734": 0.8960000000000006, "37.83568372900094": 0.10400000000000004}, "95420000": {"37.886534762902734": 0.8840000000000006, "37.83568372900094": 0.11600000000000005}, "95430000": {"37.886534762902734": 0.9480000000000006, "37.83568372900094": 0.05199999999999999}, "95440000": {"37.886534762902734": 0.9820000000000007, "37.83568372900094": 0.014999999999999958, "37.93544074042376": 0.003}, "95450000": {"37.886534762902734": 0.9840000000000007, "37.83568372900094": 0.01599999999999996}, "95460000": {"37.886534762902734": 0.9860000000000007, "37.83568372900094": 0.006999999999999952, "37.975219944003385": 0.007}, "95470000": {"37.886534762902734": 0.9950000000000007, "37.83568372900094": 0.0049999999999999515}, "95480000": {"37.886534762902734": 1.0000000000000007}, "95490000": {"37.886534762902734": 0.9950000000000007, "38.081120821998": 0.005}, "95500000": {"37.886534762902734": 0.9940000000000007, "38.081120821998": 0.005, "37.86710575452361": 0.001}, "95510000": {"37.886534762902734": 0.9570000000000006, "38.081120821998": 0.017000000000000008, "37.86710575452361": 0.010000000000000002, "37.58519952598376": 0.014000000000000005, "37.97719565155159": 0.002}, "95520000": {"37.886534762902734": 0.9370000000000006, "38.081120821998": 0.036000000000000025, "37.58519952598376": 0.027000000000000017}, "95530000": {"37.886534762902734": 0.8690000000000005, "38.081120821998": 0.08600000000000006, "37.58519952598376": 0.04500000000000003}, "95540000": {"37.886534762902734": 0.8770000000000006, "38.081120821998": 0.10500000000000008, "37.58519952598376": 0.015, "37.788992558427395": 0.003}, "95550000": {"37.886534762902734": 0.9100000000000006, "38.081120821998": 0.08400000000000006, "37.58519952598376": 0.005999999999999993}, "95560000": {"37.886534762902734": 0.8840000000000006, "38.081120821998": 0.11600000000000008}, "95570000": {"37.886534762902734": 0.8570000000000005, "38.081120821998": 0.1430000000000001}, "95580000": {"37.886534762902734": 0.8850000000000006, "38.081120821998": 0.11500000000000007}, "95590000": {"37.886534762902734": 0.8560000000000005, "38.081120821998": 0.1440000000000001}, "95600000": {"37.886534762902734": 0.8400000000000005, "38.081120821998": 0.16000000000000011}, "95610000": {"37.886534762902734": 0.8640000000000005, "38.081120821998": 0.1360000000000001}, "95620000": {"37.886534762902734": 0.9190000000000006, "38.081120821998": 0.08100000000000004}, "95630000": {"37.886534762902734": 0.8450000000000005, "38.081120821998": 0.1550000000000001}, "95640000": {"37.886534762902734": 0.8080000000000005, "38.081120821998": 0.18900000000000014, "37.91498928425149": 0.003}, "95650000": {"37.886534762902734": 0.8220000000000005, "38.081120821998": 0.17400000000000013, "37.81738446435536": 0.004}, "95660000": {"37.886534762902734": 0.7630000000000005, "38.081120821998": 0.23700000000000018}, "95670000": {"37.886534762902734": 0.7910000000000005, "38.081120821998": 0.20900000000000013}, "95680000": {"37.886534762902734": 0.8490000000000005, "38.081120821998": 0.15100000000000008}, "95690000": {"37.886534762902734": 0.8450000000000005, "38.081120821998": 0.15500000000000008}, "95700000": {"37.886534762902734": 0.8740000000000006, "38.081120821998": 0.12600000000000006}, "95710000": {"37.886534762902734": 0.9160000000000006, "38.081120821998": 0.08400000000000002}, "95720000": {"37.886534762902734": 0.8500000000000005, "38.081120821998": 0.15000000000000008}, "95730000": {"37.886534762902734": 0.8170000000000005, "38.081120821998": 0.1830000000000001}, "95740000": {"37.886534762902734": 0.8810000000000006, "38.081120821998": 0.11900000000000005}, "95750000": {"37.886534762902734": 0.8610000000000005, "38.081120821998": 0.13900000000000007}, "95760000": {"37.886534762902734": 0.8870000000000006, "38.081120821998": 0.10800000000000004, "37.94776063570829": 0.005}, "95770000": {"37.886534762902734": 0.9040000000000006, "38.081120821998": 0.09600000000000003}, "95780000": {"37.886534762902734": 0.8530000000000005, "38.081120821998": 0.14700000000000008}, "95790000": {"37.886534762902734": 0.8990000000000006, "38.081120821998": 0.10100000000000003}, "95800000": {"37.886534762902734": 0.9370000000000006, "38.081120821998": 0.062, "37.7428605581338": 0.001}, "95810000": {"37.886534762902734": 0.9800000000000006, "38.081120821998": 0.019999999999999962}, "95820000": {"37.886534762902734": 0.9880000000000007, "38.081120821998": 0.011999999999999955}, "95830000": {"37.886534762902734": 1.0000000000000007}, "95840000": {"37.886534762902734": 1.0000000000000007}, "95850000": {"37.886534762902734": 0.9980000000000007, "37.963336088112214": 0.002}, "95860000": {"37.886534762902734": 0.9980000000000007, "37.963336088112214": 0.002}, "95870000": {"37.886534762902734": 1.0000000000000007}, "95880000": {"37.886534762902734": 1.0000000000000007}, "95890000": {"37.886534762902734": 0.9900000000000007, "37.94772927933357": 0.010000000000000002}, "95900000": {"37.886534762902734": 0.9920000000000007, "37.94772927933357": 0.008}, "95910000": {"37.886534762902734": 1.0000000000000007}, "95920000": {"37.886534762902734": 1.0000000000000007}, "95930000": {"37.886534762902734": 1.0000000000000007}, "95940000": {"37.886534762902734": 1.0000000000000007}, "95950000": {"37.886534762902734": 1.0000000000000007}, "95960000": {"37.886534762902734": 1.0000000000000007}, "95970000": {"37.886534762902734": 1.0000000000000007}, "95980000": {"37.886534762902734": 1.0000000000000007}, "95990000": {"37.886534762902734": 0.9980000000000007, "37.84114689573235": 0.002}, "96000000": {"37.886534762902734": 1.0000000000000007}, "96010000": {"37.886534762902734": 1.0000000000000007}, "96020000": {"37.886534762902734": 1.0000000000000007}, "96030000": {"37.886534762902734": 1.0000000000000007}, "96040000": {"37.886534762902734": 1.0000000000000007}, "96050000": {"37.886534762902734": 1.0000000000000007}, "96060000": {"37.886534762902734": 1.0000000000000007}, "96070000": {"37.886534762902734": 1.0000000000000007}, "96080000": {"37.886534762902734": 1.0000000000000007}, "96090000": {"37.886534762902734": 0.9810000000000006, "38.01068448745037": 0.008, "37.9638001670495": 0.011000000000000003}, "96100000": {"37.886534762902734": 0.9450000000000006, "38.01068448745037": 0.048000000000000036, "37.9638001670495": 0.007}, "96110000": {"37.886534762902734": 0.9770000000000006, "38.01068448745037": 0.023000000000000007}, "96120000": {"37.886534762902734": 0.9840000000000007, "38.01068448745037": 0.016}, "96130000": {"37.886534762902734": 1.0000000000000007}, "96140000": {"37.886534762902734": 0.9990000000000007, "38.001698835361985": 0.001}, "96150000": {"37.886534762902734": 1.0000000000000007}, "96160000": {"37.886534762902734": 1.0000000000000007}, "96170000": {"37.886534762902734": 0.9930000000000007, "37.8691445857684": 0.007}, "96180000": {"37.886534762902734": 0.9870000000000007, "37.8691445857684": 0.013000000000000005}, "96190000": {"37.886534762902734": 0.9680000000000006, "37.8691445857684": 0.03100000000000002, "37.912214366205134": 0.001}, "96200000": {"37.886534762902734": 0.9660000000000006, "37.8691445857684": 0.03400000000000002}, "96210000": {"37.886534762902734": 0.9770000000000006, "37.8691445857684": 0.023000000000000013}, "96220000": {"37.886534762902734": 0.9810000000000006, "37.8691445857684": 0.01900000000000001}, "96230000": {"37.886534762902734": 0.9960000000000007, "37.8691445857684": 0.004}, "96240000": {"37.886534762902734": 0.9940000000000007, "37.8691445857684": 0.005, "37.81649049908756": 0.001}, "96250000": {"37.886534762902734": 0.9910000000000007, "37.82267446950551": 0.008, "37.96612181121075": 0.001}, "96260000": {"37.886534762902734": 1.0000000000000007}, "96270000": {"37.886534762902734": 1.0000000000000007}, "96280000": {"37.886534762902734": 1.0000000000000007}, "96290000": {"37.886534762902734": 0.9990000000000007, "37.770225481709645": 0.001}, "96300000": {"37.886534762902734": 1.0000000000000007}, "96310000": {"37.886534762902734": 1.0000000000000007}, "96320000": {"37.886534762902734": 1.0000000000000007}, "96330000": {"37.886534762902734": 1.0000000000000007}, "96340000": {"37.886534762902734": 1.0000000000000007}, "96350000": {"37.886534762902734": 1.0000000000000007}, "96360000": {"37.886534762902734": 1.0000000000000007}, "96370000": {"37.886534762902734": 0.9970000000000007, "38.07626762846347": 0.003}, "96380000": {"37.886534762902734": 0.9920000000000007, "38.07626762846347": 0.008}, "96390000": {"37.886534762902734": 1.0000000000000007}, "96400000": {"37.886534762902734": 1.0000000000000007}, "96410000": {"37.886534762902734": 1.0000000000000007}, "96420000": {"37.886534762902734": 1.0000000000000007}, "96430000": {"37.886534762902734": 0.9970000000000007, "37.927675371511924": 0.003}, "96440000": {"37.886534762902734": 1.0000000000000007}, "96450000": {"37.886534762902734": 1.0000000000000007}, "96460000": {"37.886534762902734": 0.9940000000000007, "37.955386967209165": 0.003, "37.76176575712194": 0.003}, "96470000": {"37.886534762902734": 1.0000000000000007}, "96480000": {"37.886534762902734": 1.0000000000000007}, "96490000": {"37.886534762902734": 1.0000000000000007}, "96500000": {"37.886534762902734": 1.0000000000000007}, "96510000": {"37.886534762902734": 1.0000000000000007}, "96520000": {"37.886534762902734": 1.0000000000000007}, "96530000": {"37.886534762902734": 1.0000000000000007}, "96540000": {"37.886534762902734": 1.0000000000000007}, "96550000": {"37.886534762902734": 1.0000000000000007}, "96560000": {"37.886534762902734": 1.0000000000000007}, "96570000": {"37.886534762902734": 1.0000000000000007}, "96580000": {"37.886534762902734": 1.0000000000000007}, "96590000": {"37.886534762902734": 1.0000000000000007}, "96600000": {"37.886534762902734": 0.9980000000000007, "37.892436612778475": 0.002}, "96610000": {"37.886534762902734": 1.0000000000000007}, "96620000": {"37.886534762902734": 1.0000000000000007}, "96630000": {"37.886534762902734": 1.0000000000000007}, "96640000": {"37.886534762902734": 1.0000000000000007}, "96650000": {"37.886534762902734": 1.0000000000000007}, "96660000": {"37.886534762902734": 1.0000000000000007}, "96670000": {"37.886534762902734": 1.0000000000000007}, "96680000": {"37.886534762902734": 1.0000000000000007}, "96690000": {"37.886534762902734": 0.9990000000000007, "37.80688467960375": 0.001}, "96700000": {"37.886534762902734": 0.9850000000000007, "37.80688467960375": 0.015000000000000006}, "96710000": {"37.886534762902734": 0.9690000000000006, "37.80688467960375": 0.03100000000000002}, "96720000": {"37.886534762902734": 0.9570000000000006, "37.80688467960375": 0.043000000000000024}, "96730000": {"37.886534762902734": 0.9430000000000006, "37.80688467960375": 0.056000000000000036, "37.87288172509753": 0.001}, "96740000": {"37.886534762902734": 0.9620000000000006, "37.80688467960375": 0.03800000000000002}, "96750000": {"37.886534762902734": 0.9780000000000006, "37.80688467960375": 0.022000000000000006}, "96760000": {"37.886534762902734": 0.9980000000000007, "37.856983578918594": 0.002}, "96770000": {"37.886534762902734": 1.0000000000000007}, "96780000": {"37.886534762902734": 1.0000000000000007}, "96790000": {"37.886534762902734": 0.9880000000000007, "38.01256781576367": 0.012000000000000004}, "96800000": {"37.886534762902734": 0.9750000000000006, "38.01256781576367": 0.025000000000000015}, "96810000": {"37.886534762902734": 0.9650000000000006, "38.01256781576367": 0.035000000000000024}, "96820000": {"37.886534762902734": 0.9850000000000007, "38.01256781576367": 0.015000000000000006}, "96830000": {"37.886534762902734": 0.9130000000000006, "38.01256781576367": 0.08700000000000006}, "96840000": {"37.886534762902734": 0.9510000000000006, "38.01256781576367": 0.04900000000000003}, "96850000": {"37.886534762902734": 0.9570000000000006, "38.01256781576367": 0.043000000000000024}, "96860000": {"37.886534762902734": 0.9850000000000007, "38.01256781576367": 0.015}, "96870000": {"37.886534762902734": 0.9720000000000006, "38.01256781576367": 0.02800000000000001}, "96880000": {"37.886534762902734": 0.9850000000000007, "38.01256781576367": 0.015}, "96890000": {"37.886534762902734": 0.9840000000000007, "38.01256781576367": 0.016}, "96900000": {"37.886534762902734": 0.9820000000000007, "38.01256781576367": 0.017, "37.775506911808584": 0.001}, "96910000": {"37.886534762902734": 0.9890000000000007, "38.01256781576367": 0.004999999999999993, "37.93259990613664": 0.006}, "96920000": {"37.886534762902734": 1.0000000000000007}, "96930000": {"37.886534762902734": 1.0000000000000007}, "96940000": {"37.886534762902734": 1.0000000000000007}, "96950000": {"37.886534762902734": 1.0000000000000007}, "96960000": {"37.886534762902734": 1.0000000000000007}, "96970000": {"37.886534762902734": 1.0000000000000007}, "96980000": {"37.886534762902734": 1.0000000000000007}, "96990000": {"37.886534762902734": 1.0000000000000007}, "97000000": {"37.886534762902734": 1.0000000000000007}, "97010000": {"37.886534762902734": 1.0000000000000007}, "97020000": {"37.886534762902734": 0.9980000000000007, "37.82573120129485": 0.002}, "97030000": {"37.886534762902734": 1.0000000000000007}, "97040000": {"37.886534762902734": 1.0000000000000007}, "97050000": {"37.886534762902734": 1.0000000000000007}, "97060000": {"37.886534762902734": 1.0000000000000007}, "97070000": {"37.886534762902734": 1.0000000000000007}, "97080000": {"37.886534762902734": 1.0000000000000007}, "97090000": {"37.886534762902734": 1.0000000000000007}, "97100000": {"37.886534762902734": 1.0000000000000007}, "97110000": {"37.886534762902734": 1.0000000000000007}, "97120000": {"37.886534762902734": 1.0000000000000007}, "97130000": {"37.886534762902734": 0.9990000000000007, "37.73665485898754": 0.001}, "97140000": {"37.886534762902734": 1.0000000000000007}, "97150000": {"37.886534762902734": 1.0000000000000007}, "97160000": {"37.886534762902734": 1.0000000000000007}, "97170000": {"37.886534762902734": 1.0000000000000007}, "97180000": {"37.886534762902734": 1.0000000000000007}, "97190000": {"37.886534762902734": 1.0000000000000007}, "97200000": {"37.886534762902734": 1.0000000000000007}, "97210000": {"37.886534762902734": 1.0000000000000007}, "97220000": {"37.886534762902734": 1.0000000000000007}, "97230000": {"37.886534762902734": 0.9990000000000007, "37.806824027084936": 0.001}, "97240000": {"37.886534762902734": 1.0000000000000007}, "97250000": {"37.886534762902734": 1.0000000000000007}, "97260000": {"37.886534762902734": 1.0000000000000007}, "97270000": {"37.886534762902734": 0.9930000000000007, "37.8957716819771": 0.004, "38.01483973467762": 0.003}, "97280000": {"37.886534762902734": 1.0000000000000007}, "97290000": {"37.886534762902734": 1.0000000000000007}, "97300000": {"37.886534762902734": 1.0000000000000007}, "97310000": {"37.886534762902734": 1.0000000000000007}, "97320000": {"37.886534762902734": 1.0000000000000007}, "97330000": {"37.886534762902734": 1.0000000000000007}, "97340000": {"37.886534762902734": 1.0000000000000007}, "97350000": {"37.886534762902734": 1.0000000000000007}, "97360000": {"37.886534762902734": 1.0000000000000007}, "97370000": {"37.886534762902734": 1.0000000000000007}, "97380000": {"37.886534762902734": 1.0000000000000007}, "97390000": {"37.886534762902734": 1.0000000000000007}, "97400000": {"37.886534762902734": 0.9980000000000007, "37.76540096650077": 0.002}, "97410000": {"37.886534762902734": 1.0000000000000007}, "97420000": {"37.886534762902734": 1.0000000000000007}, "97430000": {"37.886534762902734": 1.0000000000000007}, "97440000": {"37.886534762902734": 1.0000000000000007}, "97450000": {"37.886534762902734": 1.0000000000000007}, "97460000": {"37.886534762902734": 1.0000000000000007}, "97470000": {"37.886534762902734": 1.0000000000000007}, "97480000": {"37.886534762902734": 1.0000000000000007}, "97490000": {"37.886534762902734": 1.0000000000000007}, "97500000": {"37.886534762902734": 1.0000000000000007}, "97510000": {"37.886534762902734": 0.9990000000000007, "37.79771288981237": 0.001}, "97520000": {"37.886534762902734": 1.0000000000000007}, "97530000": {"37.886534762902734": 0.9990000000000007, "37.99172647953698": 0.001}, "97540000": {"37.886534762902734": 0.9990000000000007, "37.73179523403821": 0.001}, "97550000": {"37.886534762902734": 1.0000000000000007}, "97560000": {"37.886534762902734": 1.0000000000000007}, "97570000": {"37.886534762902734": 1.0000000000000007}, "97580000": {"37.886534762902734": 1.0000000000000007}, "97590000": {"37.886534762902734": 1.0000000000000007}, "97600000": {"37.886534762902734": 1.0000000000000007}, "97610000": {"37.886534762902734": 0.9990000000000007, "37.86654565816838": 0.001}, "97620000": {"37.886534762902734": 1.0000000000000007}, "97630000": {"37.886534762902734": 1.0000000000000007}, "97640000": {"37.886534762902734": 0.9900000000000007, "37.88960475240289": 0.010000000000000002}, "97650000": {"37.886534762902734": 0.9740000000000006, "37.88960475240289": 0.023000000000000013, "37.81094539890985": 0.003}, "97660000": {"37.886534762902734": 0.9850000000000007, "37.88960475240289": 0.011000000000000003, "37.81094539890985": 0.004}, "97670000": {"37.886534762902734": 1.0000000000000007}, "97680000": {"37.886534762902734": 1.0000000000000007}, "97690000": {"37.886534762902734": 1.0000000000000007}, "97700000": {"37.886534762902734": 1.0000000000000007}, "97710000": {"37.886534762902734": 1.0000000000000007}, "97720000": {"37.886534762902734": 1.0000000000000007}, "97730000": {"37.886534762902734": 1.0000000000000007}, "97740000": {"37.886534762902734": 1.0000000000000007}, "97750000": {"37.886534762902734": 1.0000000000000007}, "97760000": {"37.886534762902734": 1.0000000000000007}, "97770000": {"37.886534762902734": 1.0000000000000007}, "97780000": {"37.886534762902734": 1.0000000000000007}, "97790000": {"37.886534762902734": 0.9990000000000007, "37.91533345262364": 0.001}, "97800000": {"37.886534762902734": 1.0000000000000007}, "97810000": {"37.886534762902734": 1.0000000000000007}, "97820000": {"37.886534762902734": 1.0000000000000007}, "97830000": {"37.886534762902734": 0.9990000000000007, "38.01579101446654": 0.001}, "97840000": {"37.886534762902734": 1.0000000000000007}, "97850000": {"37.886534762902734": 0.9950000000000007, "37.81865347501101": 0.002, "37.97694481512633": 0.003}, "97860000": {"37.886534762902734": 0.9950000000000007, "37.97694481512633": 0.005}, "97870000": {"37.886534762902734": 0.9910000000000007, "37.97694481512633": 0.004, "37.73338592216173": 0.005}, "97880000": {"37.886534762902734": 0.9670000000000006, "37.97694481512633": 0.014000000000000005, "37.73338592216173": 0.016000000000000007, "37.916169854234724": 0.003}, "97890000": {"37.886534762902734": 0.9660000000000006, "37.97694481512633": 0.022000000000000013, "37.73338592216173": 0.012000000000000004}, "97900000": {"37.886534762902734": 0.9600000000000006, "37.97694481512633": 0.01800000000000001, "37.73338592216173": 0.022000000000000013}, "97910000": {"37.886534762902734": 0.9220000000000006, "37.97694481512633": 0.056000000000000036, "37.73338592216173": 0.022000000000000013}, "97920000": {"37.886534762902734": 0.9470000000000006, "37.97694481512633": 0.05300000000000003}, "97930000": {"37.886534762902734": 0.9530000000000006, "37.97694481512633": 0.03900000000000002, "37.88063711759561": 0.008}, "97940000": {"37.886534762902734": 0.9780000000000006, "37.97694481512633": 0.021000000000000005, "37.94126961041266": 0.001}, "97950000": {"37.886534762902734": 1.0000000000000007}, "97960000": {"37.886534762902734": 1.0000000000000007}, "97970000": {"37.886534762902734": 1.0000000000000007}, "97980000": {"37.886534762902734": 0.9990000000000007, "38.04251513142234": 0.001}, "97990000": {"37.886534762902734": 1.0000000000000007}, "98000000": {"37.886534762902734": 1.0000000000000007}, "98010000": {"37.886534762902734": 1.0000000000000007}, "98020000": {"37.886534762902734": 1.0000000000000007}, "98030000": {"37.886534762902734": 1.0000000000000007}, "98040000": {"37.886534762902734": 1.0000000000000007}, "98050000": {"37.886534762902734": 1.0000000000000007}, "98060000": {"37.886534762902734": 0.9820000000000007, "37.93196458870198": 0.01800000000000001}, "98070000": {"37.886534762902734": 0.9970000000000007, "37.93196458870198": 0.003}, "98080000": {"37.886534762902734": 1.0000000000000007}, "98090000": {"37.886534762902734": 1.0000000000000007}, "98100000": {"37.886534762902734": 1.0000000000000007}, "98110000": {"37.886534762902734": 0.9950000000000007, "37.92100820050928": 0.005}, "98120000": {"37.886534762902734": 0.9910000000000007, "37.92100820050928": 0.009000000000000001}, "98130000": {"37.886534762902734": 0.9710000000000006, "37.92100820050928": 0.02900000000000002}, "98140000": {"37.886534762902734": 0.9790000000000006, "37.92100820050928": 0.02100000000000001}, "98150000": {"37.886534762902734": 0.9890000000000007, "37.92100820050928": 0.009000000000000001, "37.90547500211588": 0.002}, "98160000": {"37.886534762902734": 0.9940000000000007, "37.92100820050928": 0.005, "37.721933384928086": 0.001}, "98170000": {"37.886534762902734": 1.0000000000000007}, "98180000": {"37.886534762902734": 1.0000000000000007}, "98190000": {"37.886534762902734": 1.0000000000000007}, "98200000": {"37.886534762902734": 1.0000000000000007}, "98210000": {"37.886534762902734": 1.0000000000000007}, "98220000": {"37.886534762902734": 1.0000000000000007}, "98230000": {"37.886534762902734": 1.0000000000000007}, "98240000": {"37.886534762902734": 1.0000000000000007}, "98250000": {"37.886534762902734": 1.0000000000000007}, "98260000": {"37.886534762902734": 1.0000000000000007}, "98270000": {"37.886534762902734": 1.0000000000000007}, "98280000": {"37.886534762902734": 0.9970000000000007, "37.92460994905522": 0.003}, "98290000": {"37.886534762902734": 1.0000000000000007}, "98300000": {"37.886534762902734": 1.0000000000000007}, "98310000": {"37.886534762902734": 1.0000000000000007}, "98320000": {"37.886534762902734": 1.0000000000000007}, "98330000": {"37.886534762902734": 0.9980000000000007, "37.90493678112111": 0.002}, "98340000": {"37.886534762902734": 1.0000000000000007}, "98350000": {"37.886534762902734": 1.0000000000000007}, "98360000": {"37.886534762902734": 1.0000000000000007}, "98370000": {"37.886534762902734": 1.0000000000000007}, "98380000": {"37.886534762902734": 1.0000000000000007}, "98390000": {"37.886534762902734": 1.0000000000000007}, "98400000": {"37.886534762902734": 1.0000000000000007}, "98410000": {"37.886534762902734": 0.9950000000000007, "37.67442699309439": 0.005}, "98420000": {"37.886534762902734": 0.9920000000000007, "37.67442699309439": 0.007, "37.94652317754647": 0.001}, "98430000": {"37.886534762902734": 0.9980000000000007, "37.67442699309439": 0.002}, "98440000": {"37.886534762902734": 1.0000000000000007}, "98450000": {"37.886534762902734": 1.0000000000000007}, "98460000": {"37.886534762902734": 1.0000000000000007}, "98470000": {"37.886534762902734": 1.0000000000000007}, "98480000": {"37.886534762902734": 1.0000000000000007}, "98490000": {"37.886534762902734": 1.0000000000000007}, "98500000": {"37.886534762902734": 1.0000000000000007}, "98510000": {"37.886534762902734": 1.0000000000000007}, "98520000": {"37.886534762902734": 0.9980000000000007, "37.7361185061401": 0.002}, "98530000": {"37.886534762902734": 1.0000000000000007}, "98540000": {"37.886534762902734": 1.0000000000000007}, "98550000": {"37.886534762902734": 1.0000000000000007}, "98560000": {"37.886534762902734": 1.0000000000000007}, "98570000": {"37.886534762902734": 1.0000000000000007}, "98580000": {"37.886534762902734": 1.0000000000000007}, "98590000": {"37.886534762902734": 1.0000000000000007}, "98600000": {"37.886534762902734": 1.0000000000000007}, "98610000": {"37.886534762902734": 1.0000000000000007}, "98620000": {"37.886534762902734": 1.0000000000000007}, "98630000": {"37.886534762902734": 1.0000000000000007}, "98640000": {"37.886534762902734": 1.0000000000000007}, "98650000": {"37.886534762902734": 0.9990000000000007, "37.71371616996087": 0.001}, "98660000": {"37.886534762902734": 0.9850000000000007, "37.71371616996087": 0.015000000000000006}, "98670000": {"37.886534762902734": 0.9820000000000007, "37.71371616996087": 0.01800000000000001}, "98680000": {"37.886534762902734": 0.9490000000000006, "37.71371616996087": 0.05100000000000003}, "98690000": {"37.886534762902734": 0.9710000000000006, "37.71371616996087": 0.023000000000000007, "37.918670893755625": 0.006}, "98700000": {"37.886534762902734": 0.9360000000000006, "37.71371616996087": 0.06400000000000004}, "98710000": {"37.886534762902734": 0.9130000000000006, "37.71371616996087": 0.08700000000000006}, "98720000": {"37.886534762902734": 0.9410000000000006, "37.71371616996087": 0.059000000000000025}, "98730000": {"37.886534762902734": 0.9700000000000006, "37.71371616996087": 0.03}, "98740000": {"37.886534762902734": 0.9940000000000007, "37.71371616996087": 0.005999999999999979}, "98750000": {"37.886534762902734": 0.9980000000000007, "37.71371616996087": 0.0019999999999999792}, "98760000": {"37.886534762902734": 1.0000000000000007}, "98770000": {"37.886534762902734": 1.0000000000000007}, "98780000": {"37.886534762902734": 1.0000000000000007}, "98790000": {"37.886534762902734": 1.0000000000000007}, "98800000": {"37.886534762902734": 1.0000000000000007}, "98810000": {"37.886534762902734": 1.0000000000000007}, "98820000": {"37.886534762902734": 1.0000000000000007}, "98830000": {"37.886534762902734": 0.9930000000000007, "37.879097419169014": 0.006, "37.91066176025176": 0.001}, "98840000": {"37.886534762902734": 1.0000000000000007}, "98850000": {"37.886534762902734": 1.0000000000000007}, "98860000": {"37.886534762902734": 0.9990000000000007, "37.8394070120381": 0.001}, "98870000": {"37.886534762902734": 1.0000000000000007}, "98880000": {"37.886534762902734": 1.0000000000000007}, "98890000": {"37.886534762902734": 0.9950000000000007, "38.00591548079352": 0.005}, "98900000": {"37.886534762902734": 1.0000000000000007}, "98910000": {"37.886534762902734": 1.0000000000000007}, "98920000": {"37.886534762902734": 1.0000000000000007}, "98930000": {"37.886534762902734": 1.0000000000000007}, "98940000": {"37.886534762902734": 1.0000000000000007}, "98950000": {"37.886534762902734": 1.0000000000000007}, "98960000": {"37.886534762902734": 1.0000000000000007}, "98970000": {"37.886534762902734": 1.0000000000000007}, "98980000": {"37.886534762902734": 1.0000000000000007}, "98990000": {"37.886534762902734": 0.9990000000000007, "37.90009671823963": 0.001}, "99000000": {"37.886534762902734": 0.9980000000000007, "37.782921849947": 0.002}, "99010000": {"37.886534762902734": 1.0000000000000007}, "99020000": {"37.886534762902734": 1.0000000000000007}, "99030000": {"37.886534762902734": 1.0000000000000007}, "99040000": {"37.886534762902734": 1.0000000000000007}, "99050000": {"37.886534762902734": 1.0000000000000007}, "99060000": {"37.886534762902734": 1.0000000000000007}, "99070000": {"37.886534762902734": 1.0000000000000007}, "99080000": {"37.886534762902734": 1.0000000000000007}, "99090000": {"37.886534762902734": 0.9930000000000007, "37.86993307844974": 0.001, "37.85392522865419": 0.006}, "99100000": {"37.886534762902734": 0.9950000000000007, "37.85392522865419": 0.005}, "99110000": {"37.886534762902734": 1.0000000000000007}, "99120000": {"37.886534762902734": 1.0000000000000007}, "99130000": {"37.886534762902734": 1.0000000000000007}, "99140000": {"37.886534762902734": 1.0000000000000007}, "99150000": {"37.886534762902734": 1.0000000000000007}, "99160000": {"37.886534762902734": 1.0000000000000007}, "99170000": {"37.886534762902734": 0.9990000000000007, "38.00451002876": 0.001}, "99180000": {"37.886534762902734": 1.0000000000000007}, "99190000": {"37.886534762902734": 0.9970000000000007, "37.757178555984744": 0.001, "37.84115693864251": 0.002}, "99200000": {"37.886534762902734": 1.0000000000000007}, "99210000": {"37.886534762902734": 1.0000000000000007}, "99220000": {"37.886534762902734": 1.0000000000000007}, "99230000": {"37.886534762902734": 1.0000000000000007}, "99240000": {"37.886534762902734": 1.0000000000000007}, "99250000": {"37.886534762902734": 1.0000000000000007}, "99260000": {"37.886534762902734": 1.0000000000000007}, "99270000": {"37.886534762902734": 1.0000000000000007}, "99280000": {"37.886534762902734": 1.0000000000000007}, "99290000": {"37.886534762902734": 0.9900000000000007, "37.82985850805874": 0.010000000000000002}, "99300000": {"37.886534762902734": 0.9740000000000006, "37.82985850805874": 0.026000000000000016}, "99310000": {"37.886534762902734": 0.9450000000000006, "37.82985850805874": 0.023000000000000013, "37.82066522188823": 0.03200000000000002}, "99320000": {"37.886534762902734": 0.9610000000000006, "37.82985850805874": 0.02900000000000002, "37.82066522188823": 0.010000000000000002}, "99330000": {"37.886534762902734": 0.9110000000000006, "37.82985850805874": 0.07600000000000005, "37.82066522188823": 0.013000000000000005}, "99340000": {"37.886534762902734": 0.8410000000000005, "37.82985850805874": 0.12500000000000008, "37.82066522188823": 0.03400000000000002}, "99350000": {"37.886534762902734": 0.9120000000000006, "37.82985850805874": 0.08800000000000005}, "99360000": {"37.886534762902734": 0.9140000000000006, "37.82985850805874": 0.08000000000000004, "37.98665155387072": 0.004, "37.87246980999989": 0.001, "37.91101676479481": 0.001}, "99370000": {"37.886534762902734": 0.9660000000000006, "37.82985850805874": 0.034}, "99380000": {"37.886534762902734": 0.9780000000000006, "37.82985850805874": 0.021999999999999992}, "99390000": {"37.886534762902734": 0.9940000000000007, "37.82985850805874": 0.005999999999999979}, "99400000": {"37.886534762902734": 1.0000000000000007}, "99410000": {"37.886534762902734": 1.0000000000000007}, "99420000": {"37.886534762902734": 1.0000000000000007}, "99430000": {"37.886534762902734": 1.0000000000000007}, "99440000": {"37.886534762902734": 0.9920000000000007, "37.8837506868475": 0.006, "37.87677075360325": 0.002}, "99450000": {"37.886534762902734": 0.9990000000000007, "37.80622549787593": 0.001}, "99460000": {"37.886534762902734": 0.9980000000000007, "38.02923506148429": 0.002}, "99470000": {"37.886534762902734": 0.9970000000000007, "37.76735180322002": 0.003}, "99480000": {"37.886534762902734": 1.0000000000000007}, "99490000": {"37.886534762902734": 1.0000000000000007}, "99500000": {"37.886534762902734": 1.0000000000000007}, "99510000": {"37.886534762902734": 1.0000000000000007}, "99520000": {"37.886534762902734": 1.0000000000000007}, "99530000": {"37.886534762902734": 1.0000000000000007}, "99540000": {"37.886534762902734": 1.0000000000000007}, "99550000": {"37.886534762902734": 1.0000000000000007}, "99560000": {"37.886534762902734": 1.0000000000000007}, "99570000": {"37.886534762902734": 1.0000000000000007}, "99580000": {"37.886534762902734": 0.9990000000000007, "37.844189327938494": 0.001}, "99590000": {"37.886534762902734": 0.9660000000000006, "37.844189327938494": 0.011000000000000003, "37.7227537558142": 0.023000000000000013}, "99600000": {"37.886534762902734": 0.9470000000000006, "37.844189327938494": 0.03100000000000002, "37.7227537558142": 0.022000000000000013}, "99610000": {"37.886534762902734": 0.8980000000000006, "37.844189327938494": 0.05300000000000004, "37.7227537558142": 0.04900000000000004}, "99620000": {"37.886534762902734": 0.9290000000000006, "37.844189327938494": 0.04000000000000002, "37.7227537558142": 0.03100000000000002}, "99630000": {"37.886534762902734": 0.9010000000000006, "37.844189327938494": 0.08800000000000006, "37.7227537558142": 0.011000000000000003}, "99640000": {"37.886534762902734": 0.9510000000000006, "37.844189327938494": 0.04800000000000003, "37.82287953096682": 0.001}, "99650000": {"37.886534762902734": 0.9580000000000006, "37.844189327938494": 0.04200000000000002}, "99660000": {"37.886534762902734": 0.9310000000000006, "37.844189327938494": 0.06900000000000005}, "99670000": {"37.886534762902734": 0.8140000000000005, "37.844189327938494": 0.16500000000000012, "37.94205280831945": 0.02100000000000001}, "99680000": {"37.886534762902734": 0.7530000000000004, "37.844189327938494": 0.21400000000000016, "37.94205280831945": 0.03100000000000002, "37.756811595537854": 0.002}, "99690000": {"37.886534762902734": 0.6940000000000004, "37.844189327938494": 0.24400000000000016, "37.94205280831945": 0.06200000000000004}, "99700000": {"37.886534762902734": 0.7860000000000005, "37.844189327938494": 0.13100000000000006, "37.94205280831945": 0.08300000000000006}, "99710000": {"37.886534762902734": 0.8640000000000005, "37.844189327938494": 0.09200000000000003, "37.94205280831945": 0.044000000000000025}, "99720000": {"37.886534762902734": 0.8420000000000005, "37.844189327938494": 0.05299999999999999, "37.94205280831945": 0.10500000000000008}, "99730000": {"37.886534762902734": 0.9760000000000006, "37.844189327938494": 0.019999999999999962, "37.94205280831945": 0.003999999999999993}, "99740000": {"37.886534762902734": 0.9780000000000006, "37.844189327938494": 0.021999999999999964}, "99750000": {"37.886534762902734": 0.9750000000000006, "37.844189327938494": 0.010999999999999954, "38.000988770695635": 0.014000000000000005}, "99760000": {"37.886534762902734": 0.9490000000000006, "38.000988770695635": 0.05100000000000003}, "99770000": {"37.886534762902734": 0.9200000000000006, "38.000988770695635": 0.08000000000000006}, "99780000": {"37.886534762902734": 0.9310000000000006, "38.000988770695635": 0.06900000000000005}, "99790000": {"37.886534762902734": 0.9360000000000006, "38.000988770695635": 0.05900000000000004, "37.866010412175434": 0.005}, "99800000": {"37.886534762902734": 0.9300000000000006, "38.000988770695635": 0.07000000000000005}, "99810000": {"37.886534762902734": 0.9120000000000006, "38.000988770695635": 0.08700000000000006, "37.85842558359217": 0.001}, "99820000": {"37.886534762902734": 0.8720000000000006, "38.000988770695635": 0.12500000000000008, "37.926014538621814": 0.002, "37.86948613241417": 0.001}, "99830000": {"37.886534762902734": 0.8760000000000006, "38.000988770695635": 0.12400000000000008}, "99840000": {"37.886534762902734": 0.8540000000000005, "38.000988770695635": 0.1460000000000001}, "99850000": {"37.886534762902734": 0.9260000000000006, "38.000988770695635": 0.07400000000000004}, "99860000": {"37.886534762902734": 0.9220000000000006, "38.000988770695635": 0.07800000000000004}, "99870000": {"37.886534762902734": 0.9070000000000006, "38.000988770695635": 0.09200000000000005, "37.88925972903106": 0.001}, "99880000": {"37.886534762902734": 0.9390000000000006, "38.000988770695635": 0.061000000000000026}, "99890000": {"37.886534762902734": 0.8640000000000005, "38.000988770695635": 0.1360000000000001}, "99900000": {"37.886534762902734": 0.8140000000000005, "38.000988770695635": 0.18600000000000014}, "99910000": {"37.886534762902734": 0.7220000000000004, "38.000988770695635": 0.2780000000000002}, "99920000": {"37.886534762902734": 0.7480000000000004, "38.000988770695635": 0.25200000000000017}, "99930000": {"37.886534762902734": 0.7330000000000004, "38.000988770695635": 0.2650000000000002, "38.16835918167457": 0.002}, "99940000": {"37.886534762902734": 0.7720000000000005, "38.000988770695635": 0.22800000000000015}, "99950000": {"37.886534762902734": 0.7930000000000005, "38.000988770695635": 0.20700000000000013}, "99960000": {"37.886534762902734": 0.7990000000000005, "38.000988770695635": 0.20100000000000012}, "99970000": {"37.886534762902734": 0.7120000000000004, "38.000988770695635": 0.2840000000000002, "37.949250538311276": 0.004}, "99980000": {"37.886534762902734": 0.7410000000000004, "38.000988770695635": 0.25300000000000017, "37.851198576466096": 0.006}, "99990000": {"37.886534762902734": 0.7290000000000004, "38.000988770695635": 0.24500000000000016, "37.851198576466096": 0.026000000000000016}, "100000000": {"37.886534762902734": 0.7410000000000004, "38.000988770695635": 0.25600000000000017, "37.851198576466096": 0.003}, "100010000": {"37.886534762902734": 0.7720000000000005, "38.000988770695635": 0.22800000000000015}, "100020000": {"37.886534762902734": 0.6800000000000004, "38.000988770695635": 0.32000000000000023}, "100030000": {"37.886534762902734": 0.6960000000000004, "38.000988770695635": 0.3040000000000002}, "100040000": {"37.886534762902734": 0.7260000000000004, "38.000988770695635": 0.2740000000000002}, "100050000": {"37.886534762902734": 0.7270000000000004, "38.000988770695635": 0.2670000000000002, "37.923382816601006": 0.006}, "100060000": {"37.886534762902734": 0.7620000000000005, "38.000988770695635": 0.23400000000000015, "37.9482812864443": 0.004}, "100070000": {"37.886534762902734": 0.7730000000000005, "38.000988770695635": 0.22700000000000015}, "100080000": {"37.886534762902734": 0.7830000000000005, "38.000988770695635": 0.21700000000000014}, "100090000": {"37.886534762902734": 0.7570000000000005, "38.000988770695635": 0.24300000000000016}, "100100000": {"37.886534762902734": 0.6940000000000004, "38.000988770695635": 0.3060000000000002}, "100110000": {"37.886534762902734": 0.6730000000000004, "38.000988770695635": 0.32700000000000023}, "100120000": {"37.886534762902734": 0.6370000000000003, "38.000988770695635": 0.36300000000000027}, "100130000": {"37.886534762902734": 0.5610000000000003, "38.000988770695635": 0.43900000000000033}, "100140000": {"37.886534762902734": 0.6490000000000004, "38.000988770695635": 0.35100000000000026}, "100150000": {"37.886534762902734": 0.7580000000000005, "38.000988770695635": 0.24200000000000016}, "100160000": {"37.886534762902734": 0.7800000000000005, "38.000988770695635": 0.22000000000000014}, "100170000": {"37.886534762902734": 0.7350000000000004, "38.000988770695635": 0.2650000000000002}, "100180000": {"37.886534762902734": 0.8070000000000005, "38.000988770695635": 0.19300000000000012}, "100190000": {"37.886534762902734": 0.8160000000000005, "38.000988770695635": 0.1840000000000001}, "100200000": {"37.886534762902734": 0.8940000000000006, "38.000988770695635": 0.10400000000000004, "37.91709168963251": 0.002}, "100210000": {"37.886534762902734": 0.9160000000000006, "38.000988770695635": 0.07400000000000001, "37.91709168963251": 0.009000000000000001, "37.935405329550875": 0.001}, "100220000": {"37.886534762902734": 0.8460000000000005, "38.000988770695635": 0.13100000000000006, "37.935405329550875": 0.023000000000000013}, "100230000": {"37.886534762902734": 0.8690000000000005, "38.000988770695635": 0.07100000000000001, "37.935405329550875": 0.06000000000000004}, "100240000": {"37.886534762902734": 0.7860000000000005, "38.000988770695635": 0.13800000000000007, "37.935405329550875": 0.07600000000000005}, "100250000": {"37.886534762902734": 0.7680000000000005, "38.000988770695635": 0.1770000000000001, "37.935405329550875": 0.055000000000000035}, "100260000": {"37.886534762902734": 0.8580000000000005, "38.000988770695635": 0.11500000000000005, "37.935405329550875": 0.02700000000000001}, "100270000": {"37.886534762902734": 0.7210000000000004, "38.000988770695635": 0.24500000000000016, "37.935405329550875": 0.034000000000000016}, "100280000": {"37.886534762902734": 0.6530000000000004, "38.000988770695635": 0.33400000000000024, "37.935405329550875": 0.012999999999999998}, "100290000": {"37.886534762902734": 0.6860000000000004, "38.000988770695635": 0.3130000000000002, "37.93398616105347": 0.001}, "100300000": {"37.886534762902734": 0.6960000000000004, "38.000988770695635": 0.3040000000000002}, "100310000": {"37.886534762902734": 0.6840000000000004, "38.000988770695635": 0.3160000000000002}, "100320000": {"37.886534762902734": 0.7220000000000004, "38.000988770695635": 0.2780000000000002}, "100330000": {"37.886534762902734": 0.6710000000000004, "38.000988770695635": 0.3170000000000002, "38.05602708870954": 0.012000000000000004}, "100340000": {"37.886534762902734": 0.6570000000000004, "38.000988770695635": 0.34000000000000025, "38.05602708870954": 0.002, "37.832820794871346": 0.001}, "100350000": {"37.886534762902734": 0.7360000000000004, "38.000988770695635": 0.19900000000000012, "38.05602708870954": 0.022000000000000013, "37.832820794871346": 0.023000000000000013, "37.86036185490664": 0.02000000000000001}, "100360000": {"37.886534762902734": 0.7250000000000004, "38.000988770695635": 0.19700000000000012, "38.05602708870954": 0.035000000000000024, "37.86036185490664": 0.04300000000000003}, "100370000": {"37.886534762902734": 0.7110000000000004, "38.000988770695635": 0.20300000000000012, "38.05602708870954": 0.001, "37.86036185490664": 0.08500000000000006}, "100380000": {"37.886534762902734": 0.6430000000000003, "38.000988770695635": 0.21700000000000014, "37.86036185490664": 0.12600000000000008, "37.90540178124367": 0.014000000000000005}, "100390000": {"37.886534762902734": 0.7210000000000004, "38.000988770695635": 0.20000000000000012, "37.86036185490664": 0.07800000000000004, "38.032115303188434": 0.001}, "100400000": {"37.886534762902734": 0.6520000000000004, "38.000988770695635": 0.22500000000000014, "37.86036185490664": 0.12300000000000008}, "100410000": {"37.886534762902734": 0.6970000000000004, "38.000988770695635": 0.24600000000000016, "37.86036185490664": 0.05700000000000002}, "100420000": {"37.886534762902734": 0.7120000000000004, "38.000988770695635": 0.2810000000000002, "37.86036185490664": 0.006999999999999979}, "100430000": {"37.886534762902734": 0.7380000000000004, "38.000988770695635": 0.2590000000000002, "37.86036185490664": 0.0029999999999999792}, "100440000": {"37.886534762902734": 0.7310000000000004, "38.000988770695635": 0.23300000000000015, "37.86036185490664": 0.036000000000000004}, "100450000": {"37.886534762902734": 0.7420000000000004, "38.000988770695635": 0.24100000000000016, "37.86036185490664": 0.016999999999999987}, "100460000": {"37.886534762902734": 0.8560000000000005, "38.000988770695635": 0.13900000000000007, "37.74425469377145": 0.005}, "100470000": {"37.886534762902734": 0.8200000000000005, "38.000988770695635": 0.1750000000000001, "37.74425469377145": 0.005}, "100480000": {"37.886534762902734": 0.8980000000000006, "38.000988770695635": 0.09500000000000003, "37.74425469377145": 0.007}, "100490000": {"37.886534762902734": 0.8870000000000006, "38.000988770695635": 0.07500000000000001, "37.74425469377145": 0.037000000000000026, "37.8019910590975": 0.001}, "100500000": {"37.886534762902734": 0.9240000000000006, "38.000988770695635": 0.04299999999999998, "37.74425469377145": 0.03300000000000002}, "100510000": {"37.886534762902734": 0.9230000000000006, "38.000988770695635": 0.069, "37.74425469377145": 0.007, "37.87035732875096": 0.001}, "100520000": {"37.886534762902734": 0.9870000000000007, "38.000988770695635": 0.012999999999999956}, "100530000": {"37.886534762902734": 1.0000000000000007}, "100540000": {"37.886534762902734": 1.0000000000000007}, "100550000": {"37.886534762902734": 1.0000000000000007}, "100560000": {"37.886534762902734": 0.9990000000000007, "38.00825949362713": 0.001}, "100570000": {"37.886534762902734": 0.9970000000000007, "37.95706222824348": 0.003}, "100580000": {"37.886534762902734": 0.9860000000000007, "37.95706222824348": 0.014000000000000005}, "100590000": {"37.886534762902734": 0.9880000000000007, "37.95706222824348": 0.012000000000000004}, "100600000": {"37.886534762902734": 0.9910000000000007, "37.95706222824348": 0.005, "37.75404756244002": 0.004}, "100610000": {"37.886534762902734": 0.9960000000000007, "37.75404756244002": 0.004}, "100620000": {"37.886534762902734": 0.9700000000000006, "37.75404756244002": 0.007, "37.96116270181318": 0.023000000000000013}, "100630000": {"37.886534762902734": 0.9760000000000006, "37.75404756244002": 0.02100000000000001, "37.96116270181318": 0.003}, "100640000": {"37.886534762902734": 0.9870000000000007, "37.75404756244002": 0.013000000000000005}, "100650000": {"37.886534762902734": 1.0000000000000007}, "100660000": {"37.886534762902734": 0.9990000000000007, "37.85456027702255": 0.001}, "100670000": {"37.886534762902734": 0.9970000000000007, "37.757561330410574": 0.003}, "100680000": {"37.886534762902734": 1.0000000000000007}, "100690000": {"37.886534762902734": 1.0000000000000007}, "100700000": {"37.886534762902734": 1.0000000000000007}, "100710000": {"37.886534762902734": 1.0000000000000007}, "100720000": {"37.886534762902734": 1.0000000000000007}, "100730000": {"37.886534762902734": 1.0000000000000007}, "100740000": {"37.886534762902734": 1.0000000000000007}, "100750000": {"37.886534762902734": 1.0000000000000007}, "100760000": {"37.886534762902734": 1.0000000000000007}, "100770000": {"37.886534762902734": 0.9920000000000007, "37.91031281152531": 0.008}, "100780000": {"37.886534762902734": 0.9980000000000007, "37.88082366505987": 0.002}, "100790000": {"37.886534762902734": 1.0000000000000007}, "100800000": {"37.886534762902734": 0.9940000000000007, "37.80076589062717": 0.006}, "100810000": {"37.886534762902734": 0.9850000000000007, "37.80076589062717": 0.015000000000000006}, "100820000": {"37.886534762902734": 0.9240000000000006, "37.80076589062717": 0.06700000000000005, "37.84128918027648": 0.009000000000000001}, "100830000": {"37.886534762902734": 0.9680000000000006, "37.80076589062717": 0.031000000000000014, "37.84128918027648": 0.001}, "100840000": {"37.886534762902734": 0.9120000000000006, "37.80076589062717": 0.08600000000000006, "37.77985258337783": 0.001, "37.76771269935454": 0.001}, "100850000": {"37.886534762902734": 0.9420000000000006, "37.80076589062717": 0.05800000000000004}, "100860000": {"37.886534762902734": 0.9630000000000006, "37.80076589062717": 0.03700000000000002}, "100870000": {"37.886534762902734": 0.9690000000000006, "37.80076589062717": 0.02800000000000001, "37.79720217607087": 0.003}, "100880000": {"37.886534762902734": 0.9810000000000006, "37.80076589062717": 0.019000000000000003}, "100890000": {"37.886534762902734": 0.9830000000000007, "37.80076589062717": 0.017}, "100900000": {"37.886534762902734": 0.9650000000000006, "37.80076589062717": 0.031000000000000014, "37.88275667723443": 0.004}, "100910000": {"37.886534762902734": 0.9620000000000006, "37.80076589062717": 0.03800000000000002}, "100920000": {"37.886534762902734": 0.9740000000000006, "37.80076589062717": 0.02600000000000001}, "100930000": {"37.886534762902734": 1.0000000000000007}, "100940000": {"37.886534762902734": 1.0000000000000007}, "100950000": {"37.886534762902734": 1.0000000000000007}, "100960000": {"37.886534762902734": 0.9850000000000007, "37.81980588792728": 0.015000000000000006}, "100970000": {"37.886534762902734": 0.9850000000000007, "37.81980588792728": 0.015000000000000006}, "100980000": {"37.886534762902734": 0.9870000000000007, "37.81980588792728": 0.013000000000000005}, "100990000": {"37.886534762902734": 0.9880000000000007, "37.81980588792728": 0.006, "37.8607276002546": 0.006}, "101000000": {"37.886534762902734": 1.0000000000000007}, "101010000": {"37.886534762902734": 1.0000000000000007}, "101020000": {"37.886534762902734": 1.0000000000000007}, "101030000": {"37.886534762902734": 1.0000000000000007}, "101040000": {"37.886534762902734": 1.0000000000000007}, "101050000": {"37.886534762902734": 1.0000000000000007}, "101060000": {"37.886534762902734": 1.0000000000000007}, "101070000": {"37.886534762902734": 1.0000000000000007}, "101080000": {"37.886534762902734": 1.0000000000000007}, "101090000": {"37.886534762902734": 1.0000000000000007}, "101100000": {"37.886534762902734": 1.0000000000000007}, "101110000": {"37.886534762902734": 1.0000000000000007}, "101120000": {"37.886534762902734": 1.0000000000000007}, "101130000": {"37.886534762902734": 1.0000000000000007}, "101140000": {"37.886534762902734": 0.9990000000000007, "37.92876597296191": 0.001}, "101150000": {"37.886534762902734": 1.0000000000000007}, "101160000": {"37.886534762902734": 1.0000000000000007}, "101170000": {"37.886534762902734": 1.0000000000000007}, "101180000": {"37.886534762902734": 1.0000000000000007}, "101190000": {"37.886534762902734": 1.0000000000000007}, "101200000": {"37.886534762902734": 1.0000000000000007}, "101210000": {"37.886534762902734": 0.9990000000000007, "37.92014583269562": 0.001}, "101220000": {"37.886534762902734": 1.0000000000000007}, "101230000": {"37.886534762902734": 0.9960000000000007, "37.80572767733056": 0.004}, "101240000": {"37.886534762902734": 0.9920000000000007, "37.80572767733056": 0.008}, "101250000": {"37.886534762902734": 1.0000000000000007}, "101260000": {"37.886534762902734": 1.0000000000000007}, "101270000": {"37.886534762902734": 1.0000000000000007}, "101280000": {"37.886534762902734": 0.9990000000000007, "37.90588609258657": 0.001}, "101290000": {"37.886534762902734": 1.0000000000000007}, "101300000": {"37.886534762902734": 1.0000000000000007}, "101310000": {"37.886534762902734": 1.0000000000000007}, "101320000": {"37.886534762902734": 1.0000000000000007}, "101330000": {"37.886534762902734": 1.0000000000000007}, "101340000": {"37.886534762902734": 1.0000000000000007}, "101350000": {"37.886534762902734": 1.0000000000000007}, "101360000": {"37.886534762902734": 1.0000000000000007}, "101370000": {"37.886534762902734": 0.9990000000000007, "37.95864921913217": 0.001}, "101380000": {"37.886534762902734": 1.0000000000000007}, "101390000": {"37.886534762902734": 0.9970000000000007, "38.01933334215777": 0.003}, "101400000": {"37.886534762902734": 1.0000000000000007}, "101410000": {"37.886534762902734": 1.0000000000000007}, "101420000": {"37.886534762902734": 1.0000000000000007}, "101430000": {"37.886534762902734": 1.0000000000000007}, "101440000": {"37.886534762902734": 1.0000000000000007}, "101450000": {"37.886534762902734": 1.0000000000000007}, "101460000": {"37.886534762902734": 1.0000000000000007}, "101470000": {"37.886534762902734": 1.0000000000000007}, "101480000": {"37.886534762902734": 1.0000000000000007}, "101490000": {"37.886534762902734": 1.0000000000000007}, "101500000": {"37.886534762902734": 1.0000000000000007}, "101510000": {"37.886534762902734": 0.9960000000000007, "37.880363543698444": 0.004}, "101520000": {"37.886534762902734": 1.0000000000000007}, "101530000": {"37.886534762902734": 1.0000000000000007}, "101540000": {"37.886534762902734": 1.0000000000000007}, "101550000": {"37.886534762902734": 1.0000000000000007}, "101560000": {"37.886534762902734": 1.0000000000000007}, "101570000": {"37.886534762902734": 1.0000000000000007}, "101580000": {"37.886534762902734": 0.9960000000000007, "37.83168885345622": 0.004}, "101590000": {"37.886534762902734": 0.9890000000000007, "37.83168885345622": 0.011000000000000003}, "101600000": {"37.886534762902734": 0.9970000000000007, "37.97034970593535": 0.003}, "101610000": {"37.886534762902734": 1.0000000000000007}, "101620000": {"37.886534762902734": 1.0000000000000007}, "101630000": {"37.886534762902734": 0.9880000000000007, "37.792998011126684": 0.008, "37.663305324112045": 0.004}, "101640000": {"37.886534762902734": 0.9960000000000007, "37.792998011126684": 0.004}, "101650000": {"37.886534762902734": 0.9930000000000007, "37.792998011126684": 0.007}, "101660000": {"37.886534762902734": 1.0000000000000007}, "101670000": {"37.886534762902734": 1.0000000000000007}, "101680000": {"37.886534762902734": 1.0000000000000007}, "101690000": {"37.886534762902734": 1.0000000000000007}, "101700000": {"37.886534762902734": 1.0000000000000007}, "101710000": {"37.886534762902734": 1.0000000000000007}, "101720000": {"37.886534762902734": 1.0000000000000007}, "101730000": {"37.886534762902734": 0.9990000000000007, "37.92054694113461": 0.001}, "101740000": {"37.886534762902734": 0.9940000000000007, "38.0422753223588": 0.006}, "101750000": {"37.886534762902734": 1.0000000000000007}, "101760000": {"37.886534762902734": 1.0000000000000007}, "101770000": {"37.886534762902734": 0.9990000000000007, "37.897941828589445": 0.001}, "101780000": {"37.886534762902734": 0.9840000000000007, "37.897941828589445": 0.016000000000000007}, "101790000": {"37.886534762902734": 0.9630000000000006, "37.897941828589445": 0.037000000000000026}, "101800000": {"37.886534762902734": 0.9390000000000006, "37.897941828589445": 0.06100000000000005}, "101810000": {"37.886534762902734": 0.9210000000000006, "37.897941828589445": 0.07900000000000006}, "101820000": {"37.886534762902734": 0.9370000000000006, "37.897941828589445": 0.05800000000000004, "37.89581725525834": 0.004, "37.999862009268234": 0.001}, "101830000": {"37.886534762902734": 0.9100000000000006, "37.897941828589445": 0.06600000000000004, "37.89581725525834": 0.023000000000000013, "37.96897376315144": 0.001}, "101840000": {"37.886534762902734": 0.9490000000000006, "37.897941828589445": 0.03500000000000002, "37.89581725525834": 0.016000000000000007}, "101850000": {"37.886534762902734": 0.8560000000000005, "37.897941828589445": 0.09400000000000007, "37.89581725525834": 0.04400000000000003, "37.96224600219747": 0.006}, "101860000": {"37.886534762902734": 0.8480000000000005, "37.897941828589445": 0.12400000000000008, "37.89581725525834": 0.028000000000000018}, "101870000": {"37.886534762902734": 0.7930000000000005, "37.897941828589445": 0.17100000000000012, "37.89581725525834": 0.026000000000000016, "37.85060460960346": 0.010000000000000002}, "101880000": {"37.886534762902734": 0.6840000000000004, "37.897941828589445": 0.2740000000000002, "37.89581725525834": 0.02800000000000001, "37.82189184102117": 0.014000000000000005}, "101890000": {"37.886534762902734": 0.6570000000000004, "37.897941828589445": 0.3140000000000002, "37.89581725525834": 0.024000000000000007, "37.82189184102117": 0.005}, "101900000": {"37.886534762902734": 0.6280000000000003, "37.897941828589445": 0.34400000000000025, "37.89581725525834": 0.02800000000000001}, "101910000": {"37.886534762902734": 0.5850000000000003, "37.897941828589445": 0.3020000000000002, "37.89581725525834": 0.11300000000000009}, "101920000": {"37.886534762902734": 0.5370000000000003, "37.897941828589445": 0.32000000000000023, "37.89581725525834": 0.1390000000000001, "37.82607175167774": 0.004}, "101930000": {"37.886534762902734": 0.4880000000000002, "37.897941828589445": 0.44600000000000034, "37.89581725525834": 0.06600000000000003}, "101940000": {"37.886534762902734": 0.42000000000000015, "37.897941828589445": 0.4740000000000003, "37.89581725525834": 0.10600000000000007}, "101950000": {"37.886534762902734": 0.4500000000000002, "37.897941828589445": 0.4460000000000003, "37.89581725525834": 0.10400000000000006}, "101960000": {"37.886534762902734": 0.4990000000000002, "37.897941828589445": 0.3810000000000002, "37.89581725525834": 0.12000000000000008}, "101970000": {"37.886534762902734": 0.5450000000000003, "37.897941828589445": 0.29700000000000015, "37.89581725525834": 0.1580000000000001}, "101980000": {"37.886534762902734": 0.5220000000000002, "37.897941828589445": 0.2450000000000001, "37.89581725525834": 0.19900000000000015, "37.69201321771827": 0.025000000000000015, "37.9462790914654": 0.002, "37.90377851922432": 0.007}, "101990000": {"37.886534762902734": 0.4840000000000002, "37.897941828589445": 0.19000000000000006, "37.89581725525834": 0.3020000000000002, "37.69201321771827": 0.01900000000000001, "37.90377851922432": 0.005}, "102000000": {"37.886534762902734": 0.5610000000000003, "37.897941828589445": 0.14300000000000002, "37.89581725525834": 0.2860000000000002, "37.69201321771827": 0.007, "37.807542027233616": 0.002, "37.761773383456095": 0.001}, "102010000": {"37.886534762902734": 0.6110000000000003, "37.897941828589445": 0.17300000000000004, "37.89581725525834": 0.21600000000000014}, "102020000": {"37.886534762902734": 0.6700000000000004, "37.897941828589445": 0.18500000000000005, "37.89581725525834": 0.14400000000000007, "37.8969721905914": 0.001}, "102030000": {"37.886534762902734": 0.7900000000000005, "37.897941828589445": 0.11699999999999999, "37.89581725525834": 0.09300000000000003}, "102040000": {"37.886534762902734": 0.8000000000000005, "37.897941828589445": 0.08699999999999997, "37.89581725525834": 0.11100000000000004, "38.03059225936888": 0.002}, "102050000": {"37.886534762902734": 0.8610000000000005, "37.897941828589445": 0.061999999999999944, "37.89581725525834": 0.07700000000000001}, "102060000": {"37.886534762902734": 0.8920000000000006, "37.897941828589445": 0.06499999999999995, "37.89581725525834": 0.04299999999999998}, "102070000": {"37.886534762902734": 0.8630000000000005, "37.897941828589445": 0.09999999999999998, "37.89581725525834": 0.035999999999999976, "37.95995332804318": 0.001}, "102080000": {"37.886534762902734": 0.8520000000000005, "37.897941828589445": 0.08899999999999997, "37.89581725525834": 0.059}, "102090000": {"37.886534762902734": 0.8430000000000005, "37.897941828589445": 0.121, "37.89581725525834": 0.035999999999999976}, "102100000": {"37.886534762902734": 0.9170000000000006, "37.897941828589445": 0.06499999999999995, "37.89581725525834": 0.01799999999999996}, "102110000": {"37.886534762902734": 0.9650000000000006, "37.897941828589445": 0.03299999999999992, "37.89581725525834": 0.0009999999999999514, "37.847568039188204": 0.001}, "102120000": {"37.886534762902734": 0.9710000000000006, "37.897941828589445": 0.028999999999999915}, "102130000": {"37.886534762902734": 0.9700000000000006, "37.897941828589445": 0.029999999999999916}, "102140000": {"37.886534762902734": 0.9690000000000006, "37.897941828589445": 0.02299999999999991, "37.786573840392975": 0.003, "37.87038348714567": 0.005}, "102150000": {"37.886534762902734": 0.9870000000000007, "37.786573840392975": 0.013000000000000005}, "102160000": {"37.886534762902734": 1.0000000000000007}, "102170000": {"37.886534762902734": 1.0000000000000007}, "102180000": {"37.886534762902734": 1.0000000000000007}, "102190000": {"37.886534762902734": 1.0000000000000007}, "102200000": {"37.886534762902734": 1.0000000000000007}, "102210000": {"37.886534762902734": 1.0000000000000007}, "102220000": {"37.886534762902734": 1.0000000000000007}, "102230000": {"37.886534762902734": 1.0000000000000007}, "102240000": {"37.886534762902734": 1.0000000000000007}, "102250000": {"37.886534762902734": 1.0000000000000007}, "102260000": {"37.886534762902734": 0.9880000000000007, "37.85442004934457": 0.004, "37.931079717094214": 0.008}, "102270000": {"37.886534762902734": 1.0000000000000007}, "102280000": {"37.886534762902734": 0.9950000000000007, "37.95471696719121": 0.005}, "102290000": {"37.886534762902734": 0.9890000000000007, "37.95471696719121": 0.011000000000000003}, "102300000": {"37.886534762902734": 0.9980000000000007, "37.95471696719121": 0.002}, "102310000": {"37.886534762902734": 1.0000000000000007}, "102320000": {"37.886534762902734": 1.0000000000000007}, "102330000": {"37.886534762902734": 1.0000000000000007}, "102340000": {"37.886534762902734": 1.0000000000000007}, "102350000": {"37.886534762902734": 0.9990000000000007, "37.81704242094848": 0.001}, "102360000": {"37.886534762902734": 1.0000000000000007}, "102370000": {"37.886534762902734": 1.0000000000000007}, "102380000": {"37.886534762902734": 1.0000000000000007}, "102390000": {"37.886534762902734": 0.9990000000000007, "37.83205576599535": 0.001}, "102400000": {"37.886534762902734": 0.9990000000000007, "37.8753895938229": 0.001}, "102410000": {"37.886534762902734": 1.0000000000000007}, "102420000": {"37.886534762902734": 1.0000000000000007}, "102430000": {"37.886534762902734": 1.0000000000000007}, "102440000": {"37.886534762902734": 1.0000000000000007}, "102450000": {"37.886534762902734": 1.0000000000000007}, "102460000": {"37.886534762902734": 1.0000000000000007}, "102470000": {"37.886534762902734": 0.9990000000000007, "37.79120832898592": 0.001}, "102480000": {"37.886534762902734": 0.9990000000000007, "38.03995245929624": 0.001}, "102490000": {"37.886534762902734": 1.0000000000000007}, "102500000": {"37.886534762902734": 1.0000000000000007}, "102510000": {"37.886534762902734": 1.0000000000000007}, "102520000": {"37.886534762902734": 1.0000000000000007}, "102530000": {"37.886534762902734": 1.0000000000000007}, "102540000": {"37.886534762902734": 0.9990000000000007, "37.92985089939544": 0.001}, "102550000": {"37.886534762902734": 0.9990000000000007, "38.006240944160055": 0.001}, "102560000": {"37.886534762902734": 1.0000000000000007}, "102570000": {"37.886534762902734": 1.0000000000000007}, "102580000": {"37.886534762902734": 1.0000000000000007}, "102590000": {"37.886534762902734": 1.0000000000000007}, "102600000": {"37.886534762902734": 0.9990000000000007, "37.943193033455856": 0.001}, "102610000": {"37.886534762902734": 1.0000000000000007}, "102620000": {"37.886534762902734": 1.0000000000000007}, "102630000": {"37.886534762902734": 1.0000000000000007}, "102640000": {"37.886534762902734": 1.0000000000000007}, "102650000": {"37.886534762902734": 1.0000000000000007}, "102660000": {"37.886534762902734": 1.0000000000000007}, "102670000": {"37.886534762902734": 1.0000000000000007}, "102680000": {"37.886534762902734": 1.0000000000000007}, "102690000": {"37.886534762902734": 1.0000000000000007}, "102700000": {"37.886534762902734": 1.0000000000000007}, "102710000": {"37.886534762902734": 1.0000000000000007}, "102720000": {"37.886534762902734": 1.0000000000000007}, "102730000": {"37.886534762902734": 0.9970000000000007, "37.84886627507272": 0.003}, "102740000": {"37.886534762902734": 0.9980000000000007, "37.93544786841967": 0.002}, "102750000": {"37.886534762902734": 0.9970000000000007, "37.96755987629415": 0.003}, "102760000": {"37.886534762902734": 0.9930000000000007, "37.848237035978315": 0.007}, "102770000": {"37.886534762902734": 1.0000000000000007}, "102780000": {"37.886534762902734": 1.0000000000000007}, "102790000": {"37.886534762902734": 1.0000000000000007}, "102800000": {"37.886534762902734": 1.0000000000000007}, "102810000": {"37.886534762902734": 1.0000000000000007}, "102820000": {"37.886534762902734": 1.0000000000000007}, "102830000": {"37.886534762902734": 1.0000000000000007}, "102840000": {"37.886534762902734": 1.0000000000000007}, "102850000": {"37.886534762902734": 1.0000000000000007}, "102860000": {"37.886534762902734": 1.0000000000000007}, "102870000": {"37.886534762902734": 1.0000000000000007}, "102880000": {"37.886534762902734": 1.0000000000000007}, "102890000": {"37.886534762902734": 1.0000000000000007}, "102900000": {"37.886534762902734": 0.9980000000000007, "37.96376838217944": 0.002}, "102910000": {"37.886534762902734": 1.0000000000000007}, "102920000": {"37.886534762902734": 1.0000000000000007}, "102930000": {"37.886534762902734": 1.0000000000000007}, "102940000": {"37.886534762902734": 1.0000000000000007}, "102950000": {"37.886534762902734": 1.0000000000000007}, "102960000": {"37.886534762902734": 0.9980000000000007, "37.90589840609608": 0.002}, "102970000": {"37.886534762902734": 1.0000000000000007}, "102980000": {"37.886534762902734": 1.0000000000000007}, "102990000": {"37.886534762902734": 1.0000000000000007}, "103000000": {"37.886534762902734": 1.0000000000000007}, "103010000": {"37.886534762902734": 1.0000000000000007}, "103020000": {"37.886534762902734": 1.0000000000000007}, "103030000": {"37.886534762902734": 1.0000000000000007}, "103040000": {"37.886534762902734": 1.0000000000000007}, "103050000": {"37.886534762902734": 1.0000000000000007}, "103060000": {"37.886534762902734": 1.0000000000000007}, "103070000": {"37.886534762902734": 1.0000000000000007}, "103080000": {"37.886534762902734": 1.0000000000000007}, "103090000": {"37.886534762902734": 1.0000000000000007}, "103100000": {"37.886534762902734": 0.9990000000000007, "37.90463248641619": 0.001}, "103110000": {"37.886534762902734": 0.9990000000000007, "37.90463248641619": 0.001}, "103120000": {"37.886534762902734": 0.9960000000000007, "38.03224400083371": 0.004}, "103130000": {"37.886534762902734": 1.0000000000000007}, "103140000": {"37.886534762902734": 1.0000000000000007}, "103150000": {"37.886534762902734": 1.0000000000000007}, "103160000": {"37.886534762902734": 0.9990000000000007, "37.875023864633604": 0.001}, "103170000": {"37.886534762902734": 1.0000000000000007}, "103180000": {"37.886534762902734": 1.0000000000000007}, "103190000": {"37.886534762902734": 1.0000000000000007}, "103200000": {"37.886534762902734": 1.0000000000000007}, "103210000": {"37.886534762902734": 1.0000000000000007}, "103220000": {"37.886534762902734": 0.9990000000000007, "37.91670374897804": 0.001}, "103230000": {"37.886534762902734": 0.9980000000000007, "37.827782022865364": 0.002}, "103240000": {"37.886534762902734": 0.9830000000000007, "37.827782022865364": 0.017000000000000008}, "103250000": {"37.886534762902734": 0.9840000000000007, "37.827782022865364": 0.013000000000000005, "37.816697771411434": 0.002, "37.67585885100433": 0.001}, "103260000": {"37.886534762902734": 0.9920000000000007, "37.827782022865364": 0.008}, "103270000": {"37.886534762902734": 1.0000000000000007}, "103280000": {"37.886534762902734": 0.9940000000000007, "38.02789273458877": 0.006}, "103290000": {"37.886534762902734": 1.0000000000000007}, "103300000": {"37.886534762902734": 1.0000000000000007}, "103310000": {"37.886534762902734": 1.0000000000000007}, "103320000": {"37.886534762902734": 0.9990000000000007, "37.93870749223914": 0.001}, "103330000": {"37.886534762902734": 1.0000000000000007}, "103340000": {"37.886534762902734": 1.0000000000000007}, "103350000": {"37.886534762902734": 1.0000000000000007}, "103360000": {"37.886534762902734": 1.0000000000000007}, "103370000": {"37.886534762902734": 1.0000000000000007}, "103380000": {"37.886534762902734": 1.0000000000000007}, "103390000": {"37.886534762902734": 1.0000000000000007}, "103400000": {"37.886534762902734": 1.0000000000000007}, "103410000": {"37.886534762902734": 0.9940000000000007, "37.726893098253164": 0.006}, "103420000": {"37.886534762902734": 1.0000000000000007}, "103430000": {"37.886534762902734": 1.0000000000000007}, "103440000": {"37.886534762902734": 1.0000000000000007}, "103450000": {"37.886534762902734": 1.0000000000000007}, "103460000": {"37.886534762902734": 1.0000000000000007}, "103470000": {"37.886534762902734": 0.9790000000000006, "37.91940147576192": 0.02100000000000001}, "103480000": {"37.886534762902734": 0.9820000000000007, "37.91940147576192": 0.01800000000000001}, "103490000": {"37.886534762902734": 1.0000000000000007}, "103500000": {"37.886534762902734": 1.0000000000000007}, "103510000": {"37.886534762902734": 1.0000000000000007}, "103520000": {"37.886534762902734": 1.0000000000000007}, "103530000": {"37.886534762902734": 1.0000000000000007}, "103540000": {"37.886534762902734": 0.9990000000000007, "37.914522612219166": 0.001}, "103550000": {"37.886534762902734": 0.9950000000000007, "37.91536157241215": 0.005}, "103560000": {"37.886534762902734": 0.9990000000000007, "37.804705278772424": 0.001}, "103570000": {"37.886534762902734": 1.0000000000000007}, "103580000": {"37.886534762902734": 0.9990000000000007, "37.951434145648975": 0.001}, "103590000": {"37.886534762902734": 1.0000000000000007}, "103600000": {"37.886534762902734": 1.0000000000000007}, "103610000": {"37.886534762902734": 1.0000000000000007}, "103620000": {"37.886534762902734": 0.9990000000000007, "37.885347263954216": 0.001}, "103630000": {"37.886534762902734": 0.9990000000000007, "37.84841376885242": 0.001}, "103640000": {"37.886534762902734": 1.0000000000000007}, "103650000": {"37.886534762902734": 1.0000000000000007}, "103660000": {"37.886534762902734": 1.0000000000000007}, "103670000": {"37.886534762902734": 1.0000000000000007}, "103680000": {"37.886534762902734": 1.0000000000000007}, "103690000": {"37.886534762902734": 1.0000000000000007}, "103700000": {"37.886534762902734": 1.0000000000000007}, "103710000": {"37.886534762902734": 1.0000000000000007}, "103720000": {"37.886534762902734": 1.0000000000000007}, "103730000": {"37.886534762902734": 1.0000000000000007}, "103740000": {"37.886534762902734": 0.9990000000000007, "37.94702710607706": 0.001}, "103750000": {"37.886534762902734": 1.0000000000000007}, "103760000": {"37.886534762902734": 0.9770000000000006, "37.93074285114167": 0.023000000000000013}, "103770000": {"37.886534762902734": 0.9930000000000007, "37.93074285114167": 0.007}, "103780000": {"37.886534762902734": 1.0000000000000007}, "103790000": {"37.886534762902734": 1.0000000000000007}, "103800000": {"37.886534762902734": 1.0000000000000007}, "103810000": {"37.886534762902734": 1.0000000000000007}, "103820000": {"37.886534762902734": 1.0000000000000007}, "103830000": {"37.886534762902734": 0.9980000000000007, "37.76332467139891": 0.002}, "103840000": {"37.886534762902734": 1.0000000000000007}, "103850000": {"37.886534762902734": 1.0000000000000007}, "103860000": {"37.886534762902734": 0.9880000000000007, "37.81814780084428": 0.012000000000000004}, "103870000": {"37.886534762902734": 0.9990000000000007, "37.87891349473487": 0.001}, "103880000": {"37.886534762902734": 1.0000000000000007}, "103890000": {"37.886534762902734": 1.0000000000000007}, "103900000": {"37.886534762902734": 1.0000000000000007}, "103910000": {"37.886534762902734": 0.9990000000000007, "37.70608743819011": 0.001}, "103920000": {"37.886534762902734": 0.9990000000000007, "37.8336781885557": 0.001}, "103930000": {"37.886534762902734": 1.0000000000000007}, "103940000": {"37.886534762902734": 1.0000000000000007}, "103950000": {"37.886534762902734": 1.0000000000000007}, "103960000": {"37.886534762902734": 1.0000000000000007}, "103970000": {"37.886534762902734": 1.0000000000000007}, "103980000": {"37.886534762902734": 0.9990000000000007, "37.81000066095922": 0.001}, "103990000": {"37.886534762902734": 1.0000000000000007}, "104000000": {"37.886534762902734": 0.9990000000000007, "37.85134391219382": 0.001}, "104010000": {"37.886534762902734": 1.0000000000000007}, "104020000": {"37.886534762902734": 1.0000000000000007}, "104030000": {"37.886534762902734": 1.0000000000000007}, "104040000": {"37.886534762902734": 1.0000000000000007}, "104050000": {"37.886534762902734": 1.0000000000000007}, "104060000": {"37.886534762902734": 1.0000000000000007}, "104070000": {"37.886534762902734": 0.9990000000000007, "37.921370838577": 0.001}, "104080000": {"37.886534762902734": 1.0000000000000007}, "104090000": {"37.886534762902734": 1.0000000000000007}, "104100000": {"37.886534762902734": 1.0000000000000007}, "104110000": {"37.886534762902734": 1.0000000000000007}, "104120000": {"37.886534762902734": 1.0000000000000007}, "104130000": {"37.886534762902734": 0.9970000000000007, "37.889367595758756": 0.002, "37.86402829149836": 0.001}, "104140000": {"37.886534762902734": 0.9950000000000007, "37.76029411348372": 0.005}, "104150000": {"37.886534762902734": 0.9950000000000007, "37.76029411348372": 0.005}, "104160000": {"37.886534762902734": 1.0000000000000007}, "104170000": {"37.886534762902734": 1.0000000000000007}, "104180000": {"37.886534762902734": 1.0000000000000007}, "104190000": {"37.886534762902734": 1.0000000000000007}, "104200000": {"37.886534762902734": 1.0000000000000007}, "104210000": {"37.886534762902734": 0.9960000000000007, "37.88260126084716": 0.004}, "104220000": {"37.886534762902734": 0.9700000000000006, "37.88260126084716": 0.03000000000000002}, "104230000": {"37.886534762902734": 0.9890000000000007, "37.88260126084716": 0.010000000000000002, "37.7808097888945": 0.001}, "104240000": {"37.886534762902734": 1.0000000000000007}, "104250000": {"37.886534762902734": 0.9850000000000007, "37.90199095002603": 0.014000000000000005, "37.767751728996075": 0.001}, "104260000": {"37.886534762902734": 0.9860000000000007, "37.90199095002603": 0.012000000000000004, "37.93773887574306": 0.001, "37.9678509452103": 0.001}, "104270000": {"37.886534762902734": 0.9870000000000007, "37.90199095002603": 0.007, "37.69203251759237": 0.006}, "104280000": {"37.886534762902734": 0.9670000000000006, "37.90199095002603": 0.03300000000000002}, "104290000": {"37.886534762902734": 0.9520000000000006, "37.90199095002603": 0.04800000000000003}, "104300000": {"37.886534762902734": 0.9190000000000006, "37.90199095002603": 0.08100000000000006}, "104310000": {"37.886534762902734": 0.9550000000000006, "37.90199095002603": 0.045000000000000026}, "104320000": {"37.886534762902734": 0.9590000000000006, "37.90199095002603": 0.04100000000000002}, "104330000": {"37.886534762902734": 0.9890000000000007, "37.90199095002603": 0.009999999999999995, "37.647759731637926": 0.001}, "104340000": {"37.886534762902734": 0.9840000000000007, "37.90199095002603": 0.016}, "104350000": {"37.886534762902734": 1.0000000000000007}, "104360000": {"37.886534762902734": 1.0000000000000007}, "104370000": {"37.886534762902734": 1.0000000000000007}, "104380000": {"37.886534762902734": 0.9840000000000007, "37.80635123907948": 0.016000000000000007}, "104390000": {"37.886534762902734": 0.9840000000000007, "37.80635123907948": 0.016000000000000007}, "104400000": {"37.886534762902734": 0.9940000000000007, "38.04580507480458": 0.006}, "104410000": {"37.886534762902734": 0.9980000000000007, "37.9039400507663": 0.002}, "104420000": {"37.886534762902734": 1.0000000000000007}, "104430000": {"37.886534762902734": 1.0000000000000007}, "104440000": {"37.886534762902734": 1.0000000000000007}, "104450000": {"37.886534762902734": 1.0000000000000007}, "104460000": {"37.886534762902734": 0.9980000000000007, "37.93030840413303": 0.002}, "104470000": {"37.886534762902734": 0.9980000000000007, "37.76139915908532": 0.002}, "104480000": {"37.886534762902734": 1.0000000000000007}, "104490000": {"37.886534762902734": 1.0000000000000007}, "104500000": {"37.886534762902734": 1.0000000000000007}, "104510000": {"37.886534762902734": 1.0000000000000007}, "104520000": {"37.886534762902734": 1.0000000000000007}, "104530000": {"37.886534762902734": 1.0000000000000007}, "104540000": {"37.886534762902734": 1.0000000000000007}, "104550000": {"37.886534762902734": 1.0000000000000007}, "104560000": {"37.886534762902734": 0.9990000000000007, "37.82570129707765": 0.001}, "104570000": {"37.886534762902734": 1.0000000000000007}, "104580000": {"37.886534762902734": 1.0000000000000007}, "104590000": {"37.886534762902734": 1.0000000000000007}, "104600000": {"37.886534762902734": 0.9970000000000007, "37.72664345370947": 0.003}, "104610000": {"37.886534762902734": 0.9990000000000007, "37.87306053326128": 0.001}, "104620000": {"37.886534762902734": 1.0000000000000007}, "104630000": {"37.886534762902734": 1.0000000000000007}, "104640000": {"37.886534762902734": 1.0000000000000007}, "104650000": {"37.886534762902734": 1.0000000000000007}, "104660000": {"37.886534762902734": 1.0000000000000007}, "104670000": {"37.886534762902734": 0.9980000000000007, "37.843376785873176": 0.002}, "104680000": {"37.886534762902734": 1.0000000000000007}, "104690000": {"37.886534762902734": 1.0000000000000007}, "104700000": {"37.886534762902734": 0.9950000000000007, "37.780502244719564": 0.005}, "104710000": {"37.886534762902734": 0.9980000000000007, "37.780502244719564": 0.002}, "104720000": {"37.886534762902734": 1.0000000000000007}, "104730000": {"37.886534762902734": 1.0000000000000007}, "104740000": {"37.886534762902734": 0.9990000000000007, "37.89205303792348": 0.001}, "104750000": {"37.886534762902734": 1.0000000000000007}, "104760000": {"37.886534762902734": 0.9870000000000007, "37.95682876501859": 0.012000000000000004, "37.91267277897681": 0.001}, "104770000": {"37.886534762902734": 1.0000000000000007}, "104780000": {"37.886534762902734": 0.9900000000000007, "37.86102202569554": 0.010000000000000002}, "104790000": {"37.886534762902734": 0.9940000000000007, "37.86102202569554": 0.006}, "104800000": {"37.886534762902734": 0.9810000000000006, "37.86102202569554": 0.01900000000000001}, "104810000": {"37.886534762902734": 0.9950000000000007, "37.86102202569554": 0.005}, "104820000": {"37.886534762902734": 0.9610000000000006, "37.86102202569554": 0.03900000000000003}, "104830000": {"37.886534762902734": 0.9100000000000006, "37.86102202569554": 0.09000000000000007}, "104840000": {"37.886534762902734": 0.9770000000000006, "37.86102202569554": 0.022000000000000006, "37.76450347346077": 0.001}, "104850000": {"37.886534762902734": 0.9870000000000007, "37.86102202569554": 0.012999999999999998}, "104860000": {"37.886534762902734": 0.9950000000000007, "37.86102202569554": 0.004999999999999993}, "104870000": {"37.886534762902734": 1.0000000000000007}, "104880000": {"37.886534762902734": 1.0000000000000007}, "104890000": {"37.886534762902734": 1.0000000000000007}, "104900000": {"37.886534762902734": 1.0000000000000007}, "104910000": {"37.886534762902734": 1.0000000000000007}, "104920000": {"37.886534762902734": 1.0000000000000007}, "104930000": {"37.886534762902734": 1.0000000000000007}, "104940000": {"37.886534762902734": 1.0000000000000007}, "104950000": {"37.886534762902734": 1.0000000000000007}, "104960000": {"37.886534762902734": 1.0000000000000007}, "104970000": {"37.886534762902734": 0.9980000000000007, "37.88772297373672": 0.002}, "104980000": {"37.886534762902734": 0.9960000000000007, "37.96367053477055": 0.004}, "104990000": {"37.886534762902734": 1.0000000000000007}, "105000000": {"37.886534762902734": 1.0000000000000007}, "105010000": {"37.886534762902734": 1.0000000000000007}, "105020000": {"37.886534762902734": 1.0000000000000007}, "105030000": {"37.886534762902734": 1.0000000000000007}, "105040000": {"37.886534762902734": 1.0000000000000007}, "105050000": {"37.886534762902734": 1.0000000000000007}, "105060000": {"37.886534762902734": 1.0000000000000007}, "105070000": {"37.886534762902734": 0.9990000000000007, "37.95946092167907": 0.001}, "105080000": {"37.886534762902734": 0.9990000000000007, "37.94991530902579": 0.001}, "105090000": {"37.886534762902734": 0.9990000000000007, "37.92976391957412": 0.001}, "105100000": {"37.886534762902734": 1.0000000000000007}, "105110000": {"37.886534762902734": 1.0000000000000007}, "105120000": {"37.886534762902734": 1.0000000000000007}, "105130000": {"37.886534762902734": 1.0000000000000007}, "105140000": {"37.886534762902734": 0.9960000000000007, "37.99878110601741": 0.004}, "105150000": {"37.886534762902734": 1.0000000000000007}, "105160000": {"37.886534762902734": 1.0000000000000007}, "105170000": {"37.886534762902734": 1.0000000000000007}, "105180000": {"37.886534762902734": 1.0000000000000007}, "105190000": {"37.886534762902734": 1.0000000000000007}, "105200000": {"37.886534762902734": 1.0000000000000007}, "105210000": {"37.886534762902734": 1.0000000000000007}, "105220000": {"37.886534762902734": 1.0000000000000007}, "105230000": {"37.886534762902734": 1.0000000000000007}, "105240000": {"37.886534762902734": 1.0000000000000007}, "105250000": {"37.886534762902734": 0.9990000000000007, "37.88159222953978": 0.001}, "105260000": {"37.886534762902734": 1.0000000000000007}, "105270000": {"37.886534762902734": 1.0000000000000007}, "105280000": {"37.886534762902734": 1.0000000000000007}, "105290000": {"37.886534762902734": 1.0000000000000007}, "105300000": {"37.886534762902734": 1.0000000000000007}, "105310000": {"37.886534762902734": 1.0000000000000007}, "105320000": {"37.886534762902734": 0.9960000000000007, "37.74921318194643": 0.003, "37.77205024437038": 0.001}, "105330000": {"37.886534762902734": 0.9930000000000007, "37.85251179967151": 0.007}, "105340000": {"37.886534762902734": 0.9890000000000007, "37.85251179967151": 0.011000000000000003}, "105350000": {"37.886534762902734": 1.0000000000000007}, "105360000": {"37.886534762902734": 1.0000000000000007}, "105370000": {"37.886534762902734": 1.0000000000000007}, "105380000": {"37.886534762902734": 1.0000000000000007}, "105390000": {"37.886534762902734": 1.0000000000000007}, "105400000": {"37.886534762902734": 1.0000000000000007}, "105410000": {"37.886534762902734": 1.0000000000000007}, "105420000": {"37.886534762902734": 1.0000000000000007}, "105430000": {"37.886534762902734": 1.0000000000000007}, "105440000": {"37.886534762902734": 1.0000000000000007}, "105450000": {"37.886534762902734": 1.0000000000000007}, "105460000": {"37.886534762902734": 0.9940000000000007, "37.81512443300149": 0.006}, "105470000": {"37.886534762902734": 1.0000000000000007}, "105480000": {"37.886534762902734": 0.9950000000000007, "37.59838038442367": 0.005}, "105490000": {"37.886534762902734": 0.9880000000000007, "37.59838038442367": 0.011000000000000003, "37.92104599550851": 0.001}, "105500000": {"37.886534762902734": 0.9980000000000007, "37.59838038442367": 0.002}, "105510000": {"37.886534762902734": 1.0000000000000007}, "105520000": {"37.886534762902734": 1.0000000000000007}, "105530000": {"37.886534762902734": 1.0000000000000007}, "105540000": {"37.886534762902734": 1.0000000000000007}, "105550000": {"37.886534762902734": 0.9940000000000007, "37.74336969138212": 0.006}, "105560000": {"37.886534762902734": 0.9860000000000007, "37.74336969138212": 0.014000000000000005}, "105570000": {"37.886534762902734": 0.9860000000000007, "37.74336969138212": 0.012000000000000004, "37.81322866057411": 0.002}, "105580000": {"37.886534762902734": 0.9990000000000007, "37.74336969138212": 0.001}, "105590000": {"37.886534762902734": 0.9650000000000006, "37.74336969138212": 0.006, "37.715563542203945": 0.028000000000000018, "37.80699350755703": 0.001}, "105600000": {"37.886534762902734": 0.9990000000000007, "37.715563542203945": 0.001}, "105610000": {"37.886534762902734": 0.9980000000000007, "37.94712540642753": 0.002}, "105620000": {"37.886534762902734": 1.0000000000000007}, "105630000": {"37.886534762902734": 1.0000000000000007}, "105640000": {"37.886534762902734": 0.9980000000000007, "37.750831213732894": 0.002}, "105650000": {"37.886534762902734": 1.0000000000000007}, "105660000": {"37.886534762902734": 0.9950000000000007, "38.02743764392426": 0.005}, "105670000": {"37.886534762902734": 0.9890000000000007, "37.978608425907446": 0.005, "37.94219891774312": 0.006}, "105680000": {"37.886534762902734": 1.0000000000000007}, "105690000": {"37.886534762902734": 1.0000000000000007}, "105700000": {"37.886534762902734": 0.9990000000000007, "37.90233043654131": 0.001}, "105710000": {"37.886534762902734": 0.9980000000000007, "37.90233043654131": 0.002}, "105720000": {"37.886534762902734": 1.0000000000000007}, "105730000": {"37.886534762902734": 1.0000000000000007}, "105740000": {"37.886534762902734": 0.9990000000000007, "37.722816697569165": 0.001}, "105750000": {"37.886534762902734": 0.9770000000000006, "37.722816697569165": 0.023000000000000013}, "105760000": {"37.886534762902734": 0.9570000000000006, "37.722816697569165": 0.04300000000000003}, "105770000": {"37.886534762902734": 0.9480000000000006, "37.722816697569165": 0.05200000000000003}, "105780000": {"37.886534762902734": 0.9710000000000006, "37.722816697569165": 0.029000000000000012}, "105790000": {"37.886534762902734": 0.9930000000000007, "37.722816697569165": 0.006999999999999993}, "105800000": {"37.886534762902734": 1.0000000000000007}, "105810000": {"37.886534762902734": 1.0000000000000007}, "105820000": {"37.886534762902734": 1.0000000000000007}, "105830000": {"37.886534762902734": 1.0000000000000007}, "105840000": {"37.886534762902734": 1.0000000000000007}, "105850000": {"37.886534762902734": 1.0000000000000007}, "105860000": {"37.886534762902734": 1.0000000000000007}, "105870000": {"37.886534762902734": 1.0000000000000007}, "105880000": {"37.886534762902734": 1.0000000000000007}, "105890000": {"37.886534762902734": 1.0000000000000007}, "105900000": {"37.886534762902734": 1.0000000000000007}, "105910000": {"37.886534762902734": 1.0000000000000007}, "105920000": {"37.886534762902734": 0.9990000000000007, "38.021465527217636": 0.001}, "105930000": {"37.886534762902734": 0.9900000000000007, "38.021465527217636": 0.005, "37.88509406558862": 0.005}, "105940000": {"37.886534762902734": 0.9950000000000007, "38.021465527217636": 0.005}, "105950000": {"37.886534762902734": 0.9930000000000007, "38.021465527217636": 0.007}, "105960000": {"37.886534762902734": 0.9690000000000006, "38.021465527217636": 0.03000000000000002, "37.834060993938074": 0.001}, "105970000": {"37.886534762902734": 0.9450000000000006, "38.021465527217636": 0.055000000000000035}, "105980000": {"37.886534762902734": 0.8400000000000005, "38.021465527217636": 0.16000000000000011}, "105990000": {"37.886534762902734": 0.7720000000000005, "38.021465527217636": 0.22800000000000017}, "106000000": {"37.886534762902734": 0.7910000000000005, "38.021465527217636": 0.20900000000000013}, "106010000": {"37.886534762902734": 0.7930000000000005, "38.021465527217636": 0.20400000000000013, "38.0529670617982": 0.003}, "106020000": {"37.886534762902734": 0.7950000000000005, "38.021465527217636": 0.20500000000000013}, "106030000": {"37.886534762902734": 0.7730000000000005, "38.021465527217636": 0.22700000000000015}, "106040000": {"37.886534762902734": 0.7750000000000005, "38.021465527217636": 0.22500000000000014}, "106050000": {"37.886534762902734": 0.7330000000000004, "38.021465527217636": 0.2670000000000002}, "106060000": {"37.886534762902734": 0.8130000000000005, "38.021465527217636": 0.1870000000000001}, "106070000": {"37.886534762902734": 0.8000000000000005, "38.021465527217636": 0.19200000000000012, "38.04978721163257": 0.008}, "106080000": {"37.886534762902734": 0.7970000000000005, "38.021465527217636": 0.20300000000000012}, "106090000": {"37.886534762902734": 0.8500000000000005, "38.021465527217636": 0.15000000000000008}, "106100000": {"37.886534762902734": 0.8800000000000006, "38.021465527217636": 0.12000000000000005}, "106110000": {"37.886534762902734": 0.9020000000000006, "38.021465527217636": 0.09800000000000003}, "106120000": {"37.886534762902734": 0.8960000000000006, "38.021465527217636": 0.10400000000000004}, "106130000": {"37.886534762902734": 0.9180000000000006, "38.021465527217636": 0.07900000000000001, "38.13449953296292": 0.003}, "106140000": {"37.886534762902734": 0.9370000000000006, "38.021465527217636": 0.063}, "106150000": {"37.886534762902734": 0.9550000000000006, "38.021465527217636": 0.044999999999999984}, "106160000": {"37.886534762902734": 0.9070000000000006, "38.021465527217636": 0.09300000000000003}, "106170000": {"37.886534762902734": 0.9480000000000006, "38.021465527217636": 0.05199999999999999}, "106180000": {"37.886534762902734": 0.9730000000000006, "38.021465527217636": 0.02699999999999997}, "106190000": {"37.886534762902734": 0.9370000000000006, "38.021465527217636": 0.063}, "106200000": {"37.886534762902734": 0.9160000000000006, "38.021465527217636": 0.08400000000000002}, "106210000": {"37.886534762902734": 0.8960000000000006, "38.021465527217636": 0.10400000000000004}, "106220000": {"37.886534762902734": 0.9280000000000006, "38.021465527217636": 0.07200000000000001}, "106230000": {"37.886534762902734": 0.8860000000000006, "38.021465527217636": 0.11200000000000004, "37.943987481802246": 0.001, "37.80502458989029": 0.001}, "106240000": {"37.886534762902734": 0.8950000000000006, "38.021465527217636": 0.10500000000000004}, "106250000": {"37.886534762902734": 0.8450000000000005, "38.021465527217636": 0.15500000000000008}, "106260000": {"37.886534762902734": 0.8030000000000005, "38.021465527217636": 0.19700000000000012}, "106270000": {"37.886534762902734": 0.7620000000000005, "38.021465527217636": 0.23800000000000016}, "106280000": {"37.886534762902734": 0.7460000000000004, "38.021465527217636": 0.25400000000000017}, "106290000": {"37.886534762902734": 0.9030000000000006, "38.021465527217636": 0.09700000000000003}, "106300000": {"37.886534762902734": 0.7690000000000005, "38.021465527217636": 0.23100000000000015}, "106310000": {"37.886534762902734": 0.7520000000000004, "38.021465527217636": 0.24700000000000016, "37.73290989154087": 0.001}, "106320000": {"37.886534762902734": 0.7940000000000005, "38.021465527217636": 0.20600000000000013}, "106330000": {"37.886534762902734": 0.7740000000000005, "38.021465527217636": 0.22600000000000015}, "106340000": {"37.886534762902734": 0.7870000000000005, "38.021465527217636": 0.21300000000000013}, "106350000": {"37.886534762902734": 0.7970000000000005, "38.021465527217636": 0.20200000000000012, "37.7980043214989": 0.001}, "106360000": {"37.886534762902734": 0.7530000000000004, "38.021465527217636": 0.24400000000000016, "38.02677541681157": 0.003}, "106370000": {"37.886534762902734": 0.7650000000000005, "38.021465527217636": 0.23400000000000015, "37.83193354211604": 0.001}, "106380000": {"37.886534762902734": 0.8320000000000005, "38.021465527217636": 0.1670000000000001, "37.86422344292443": 0.001}, "106390000": {"37.886534762902734": 0.8560000000000005, "38.021465527217636": 0.14400000000000007}, "106400000": {"37.886534762902734": 0.9350000000000006, "38.021465527217636": 0.065}, "106410000": {"37.886534762902734": 0.9500000000000006, "38.021465527217636": 0.04999999999999999}, "106420000": {"37.886534762902734": 0.9730000000000006, "38.021465527217636": 0.02699999999999997}, "106430000": {"37.886534762902734": 0.9840000000000007, "38.021465527217636": 0.01599999999999996}, "106440000": {"37.886534762902734": 0.9840000000000007, "38.021465527217636": 0.01599999999999996}, "106450000": {"37.886534762902734": 1.0000000000000007}, "106460000": {"37.886534762902734": 0.9970000000000007, "37.84725549774571": 0.003}, "106470000": {"37.886534762902734": 0.9990000000000007, "37.90347918635435": 0.001}, "106480000": {"37.886534762902734": 0.9980000000000007, "37.876479376740974": 0.002}, "106490000": {"37.886534762902734": 1.0000000000000007}, "106500000": {"37.886534762902734": 1.0000000000000007}, "106510000": {"37.886534762902734": 1.0000000000000007}, "106520000": {"37.886534762902734": 0.9990000000000007, "38.08225683506336": 0.001}, "106530000": {"37.886534762902734": 1.0000000000000007}, "106540000": {"37.886534762902734": 0.9980000000000007, "37.98195255638016": 0.001, "38.053322088630765": 0.001}, "106550000": {"37.886534762902734": 1.0000000000000007}, "106560000": {"37.886534762902734": 1.0000000000000007}, "106570000": {"37.886534762902734": 1.0000000000000007}, "106580000": {"37.886534762902734": 1.0000000000000007}, "106590000": {"37.886534762902734": 1.0000000000000007}, "106600000": {"37.886534762902734": 0.9970000000000007, "37.8202271853055": 0.003}, "106610000": {"37.886534762902734": 1.0000000000000007}, "106620000": {"37.886534762902734": 1.0000000000000007}, "106630000": {"37.886534762902734": 1.0000000000000007}, "106640000": {"37.886534762902734": 0.9960000000000007, "38.049922551017794": 0.004}, "106650000": {"37.886534762902734": 1.0000000000000007}, "106660000": {"37.886534762902734": 1.0000000000000007}, "106670000": {"37.886534762902734": 1.0000000000000007}, "106680000": {"37.886534762902734": 1.0000000000000007}, "106690000": {"37.886534762902734": 1.0000000000000007}, "106700000": {"37.886534762902734": 1.0000000000000007}, "106710000": {"37.886534762902734": 1.0000000000000007}, "106720000": {"37.886534762902734": 1.0000000000000007}, "106730000": {"37.886534762902734": 1.0000000000000007}, "106740000": {"37.886534762902734": 0.9990000000000007, "37.84336539886866": 0.001}, "106750000": {"37.886534762902734": 1.0000000000000007}, "106760000": {"37.886534762902734": 0.9990000000000007, "37.85668054965786": 0.001}, "106770000": {"37.886534762902734": 0.9900000000000007, "37.85668054965786": 0.010000000000000002}, "106780000": {"37.886534762902734": 0.9880000000000007, "37.85668054965786": 0.009000000000000001, "37.98124358706668": 0.003}, "106790000": {"37.886534762902734": 0.9890000000000007, "37.85668054965786": 0.011000000000000003}, "106800000": {"37.886534762902734": 1.0000000000000007}, "106810000": {"37.886534762902734": 1.0000000000000007}, "106820000": {"37.886534762902734": 1.0000000000000007}, "106830000": {"37.886534762902734": 1.0000000000000007}, "106840000": {"37.886534762902734": 1.0000000000000007}, "106850000": {"37.886534762902734": 1.0000000000000007}, "106860000": {"37.886534762902734": 1.0000000000000007}, "106870000": {"37.886534762902734": 1.0000000000000007}, "106880000": {"37.886534762902734": 1.0000000000000007}, "106890000": {"37.886534762902734": 1.0000000000000007}, "106900000": {"37.886534762902734": 1.0000000000000007}, "106910000": {"37.886534762902734": 1.0000000000000007}, "106920000": {"37.886534762902734": 1.0000000000000007}, "106930000": {"37.886534762902734": 1.0000000000000007}, "106940000": {"37.886534762902734": 1.0000000000000007}, "106950000": {"37.886534762902734": 1.0000000000000007}, "106960000": {"37.886534762902734": 1.0000000000000007}, "106970000": {"37.886534762902734": 1.0000000000000007}, "106980000": {"37.886534762902734": 1.0000000000000007}, "106990000": {"37.886534762902734": 1.0000000000000007}, "107000000": {"37.886534762902734": 1.0000000000000007}, "107010000": {"37.886534762902734": 1.0000000000000007}, "107020000": {"37.886534762902734": 1.0000000000000007}, "107030000": {"37.886534762902734": 1.0000000000000007}, "107040000": {"37.886534762902734": 1.0000000000000007}, "107050000": {"37.886534762902734": 1.0000000000000007}, "107060000": {"37.886534762902734": 1.0000000000000007}, "107070000": {"37.886534762902734": 1.0000000000000007}, "107080000": {"37.886534762902734": 1.0000000000000007}, "107090000": {"37.886534762902734": 1.0000000000000007}, "107100000": {"37.886534762902734": 0.9990000000000007, "37.92484291023825": 0.001}, "107110000": {"37.886534762902734": 1.0000000000000007}, "107120000": {"37.886534762902734": 0.9840000000000007, "37.87152192079517": 0.016000000000000007}, "107130000": {"37.886534762902734": 1.0000000000000007}, "107140000": {"37.886534762902734": 1.0000000000000007}, "107150000": {"37.886534762902734": 1.0000000000000007}, "107160000": {"37.886534762902734": 1.0000000000000007}, "107170000": {"37.886534762902734": 1.0000000000000007}, "107180000": {"37.886534762902734": 1.0000000000000007}, "107190000": {"37.886534762902734": 1.0000000000000007}, "107200000": {"37.886534762902734": 1.0000000000000007}, "107210000": {"37.886534762902734": 0.9900000000000007, "37.96143128884871": 0.010000000000000002}, "107220000": {"37.886534762902734": 1.0000000000000007}, "107230000": {"37.886534762902734": 1.0000000000000007}, "107240000": {"37.886534762902734": 1.0000000000000007}, "107250000": {"37.886534762902734": 1.0000000000000007}, "107260000": {"37.886534762902734": 0.9990000000000007, "37.9592402304624": 0.001}, "107270000": {"37.886534762902734": 1.0000000000000007}, "107280000": {"37.886534762902734": 1.0000000000000007}, "107290000": {"37.886534762902734": 1.0000000000000007}, "107300000": {"37.886534762902734": 1.0000000000000007}, "107310000": {"37.886534762902734": 0.9930000000000007, "37.80896032411962": 0.007}, "107320000": {"37.886534762902734": 0.9810000000000006, "37.80896032411962": 0.01900000000000001}, "107330000": {"37.886534762902734": 0.9970000000000007, "37.80896032411962": 0.003}, "107340000": {"37.886534762902734": 1.0000000000000007}, "107350000": {"37.886534762902734": 1.0000000000000007}, "107360000": {"37.886534762902734": 0.9940000000000007, "37.88713781059271": 0.006}, "107370000": {"37.886534762902734": 1.0000000000000007}, "107380000": {"37.886534762902734": 0.9990000000000007, "37.81999504749122": 0.001}, "107390000": {"37.886534762902734": 1.0000000000000007}, "107400000": {"37.886534762902734": 1.0000000000000007}, "107410000": {"37.886534762902734": 1.0000000000000007}, "107420000": {"37.886534762902734": 1.0000000000000007}, "107430000": {"37.886534762902734": 1.0000000000000007}, "107440000": {"37.886534762902734": 1.0000000000000007}, "107450000": {"37.886534762902734": 0.9990000000000007, "37.93335533724984": 0.001}, "107460000": {"37.886534762902734": 0.9930000000000007, "37.854502680011215": 0.006, "37.76949184230866": 0.001}, "107470000": {"37.886534762902734": 0.9970000000000007, "37.854502680011215": 0.003}, "107480000": {"37.886534762902734": 0.9980000000000007, "37.717367246140455": 0.002}, "107490000": {"37.886534762902734": 1.0000000000000007}, "107500000": {"37.886534762902734": 1.0000000000000007}, "107510000": {"37.886534762902734": 1.0000000000000007}, "107520000": {"37.886534762902734": 1.0000000000000007}, "107530000": {"37.886534762902734": 1.0000000000000007}, "107540000": {"37.886534762902734": 0.9990000000000007, "37.70556528841775": 0.001}, "107550000": {"37.886534762902734": 0.9990000000000007, "37.86798993895843": 0.001}, "107560000": {"37.886534762902734": 0.9790000000000006, "37.671085579594184": 0.02100000000000001}, "107570000": {"37.886534762902734": 0.9530000000000006, "37.671085579594184": 0.047000000000000035}, "107580000": {"37.886534762902734": 0.9820000000000007, "37.671085579594184": 0.01800000000000001}, "107590000": {"37.886534762902734": 0.9970000000000007, "37.671085579594184": 0.003}, "107600000": {"37.886534762902734": 0.9990000000000007, "37.671085579594184": 0.001}, "107610000": {"37.886534762902734": 0.9990000000000007, "37.671085579594184": 0.001}, "107620000": {"37.886534762902734": 1.0000000000000007}, "107630000": {"37.886534762902734": 1.0000000000000007}, "107640000": {"37.886534762902734": 1.0000000000000007}, "107650000": {"37.886534762902734": 0.9750000000000006, "37.94865015630382": 0.025000000000000015}, "107660000": {"37.886534762902734": 0.9550000000000006, "37.94865015630382": 0.04500000000000003}, "107670000": {"37.886534762902734": 0.8950000000000006, "37.94865015630382": 0.10400000000000008, "37.85869423706895": 0.001}, "107680000": {"37.886534762902734": 0.8850000000000006, "37.94865015630382": 0.11500000000000007}, "107690000": {"37.886534762902734": 0.9260000000000006, "37.94865015630382": 0.07400000000000004}, "107700000": {"37.886534762902734": 0.9850000000000007, "37.94865015630382": 0.013999999999999985, "37.866237583321": 0.001}, "107710000": {"37.886534762902734": 0.9660000000000006, "37.94865015630382": 0.01899999999999999, "37.82164818676778": 0.010000000000000002, "37.90252477927811": 0.005}, "107720000": {"37.886534762902734": 0.9370000000000006, "37.94865015630382": 0.035, "37.82164818676778": 0.028000000000000018}, "107730000": {"37.886534762902734": 0.9840000000000007, "37.94865015630382": 0.009999999999999981, "37.82164818676778": 0.006}, "107740000": {"37.886534762902734": 0.9840000000000007, "37.94865015630382": 0.010999999999999982, "37.82164818676778": 0.002, "38.009942804843504": 0.003}, "107750000": {"37.886534762902734": 1.0000000000000007}, "107760000": {"37.886534762902734": 1.0000000000000007}, "107770000": {"37.886534762902734": 1.0000000000000007}, "107780000": {"37.886534762902734": 1.0000000000000007}, "107790000": {"37.886534762902734": 1.0000000000000007}, "107800000": {"37.886534762902734": 1.0000000000000007}, "107810000": {"37.886534762902734": 1.0000000000000007}, "107820000": {"37.886534762902734": 1.0000000000000007}, "107830000": {"37.886534762902734": 0.9990000000000007, "37.99895534808031": 0.001}, "107840000": {"37.886534762902734": 1.0000000000000007}, "107850000": {"37.886534762902734": 1.0000000000000007}, "107860000": {"37.886534762902734": 1.0000000000000007}, "107870000": {"37.886534762902734": 1.0000000000000007}, "107880000": {"37.886534762902734": 1.0000000000000007}, "107890000": {"37.886534762902734": 0.9970000000000007, "37.78890861600926": 0.003}, "107900000": {"37.886534762902734": 1.0000000000000007}, "107910000": {"37.886534762902734": 0.9900000000000007, "37.863575939599315": 0.010000000000000002}, "107920000": {"37.886534762902734": 1.0000000000000007}, "107930000": {"37.886534762902734": 1.0000000000000007}, "107940000": {"37.886534762902734": 1.0000000000000007}, "107950000": {"37.886534762902734": 0.9970000000000007, "37.738009848035986": 0.003}, "107960000": {"37.886534762902734": 0.9560000000000006, "37.738009848035986": 0.04400000000000003}, "107970000": {"37.886534762902734": 0.9850000000000007, "37.738009848035986": 0.015000000000000006}, "107980000": {"37.886534762902734": 0.9910000000000007, "37.738009848035986": 0.009000000000000001}, "107990000": {"37.886534762902734": 0.9950000000000007, "37.738009848035986": 0.005}, "108000000": {"37.886534762902734": 0.9760000000000006, "37.738009848035986": 0.024000000000000014}, "108010000": {"37.886534762902734": 0.9930000000000007, "37.738009848035986": 0.007}, "108020000": {"37.886534762902734": 1.0000000000000007}, "108030000": {"37.886534762902734": 1.0000000000000007}, "108040000": {"37.886534762902734": 1.0000000000000007}, "108050000": {"37.886534762902734": 0.9980000000000007, "37.68511499395352": 0.001, "37.918130030090545": 0.001}, "108060000": {"37.886534762902734": 1.0000000000000007}, "108070000": {"37.886534762902734": 0.9990000000000007, "37.84445385027761": 0.001}, "108080000": {"37.886534762902734": 0.9810000000000006, "37.84445385027761": 0.017000000000000008, "37.879094820312474": 0.002}, "108090000": {"37.886534762902734": 0.9920000000000007, "37.84445385027761": 0.008}, "108100000": {"37.886534762902734": 0.9920000000000007, "37.84445385027761": 0.005, "37.960599501005056": 0.002, "37.861665329069716": 0.001}, "108110000": {"37.886534762902734": 0.9920000000000007, "37.861665329069716": 0.008}, "108120000": {"37.886534762902734": 0.9710000000000006, "37.861665329069716": 0.027000000000000017, "37.91989084659734": 0.002}, "108130000": {"37.886534762902734": 0.9870000000000007, "37.861665329069716": 0.013000000000000005}, "108140000": {"37.886534762902734": 0.9870000000000007, "37.861665329069716": 0.013000000000000005}, "108150000": {"37.886534762902734": 0.9300000000000006, "37.861665329069716": 0.07000000000000005}, "108160000": {"37.886534762902734": 0.9400000000000006, "37.861665329069716": 0.05900000000000004, "37.63029454144821": 0.001}, "108170000": {"37.886534762902734": 0.9740000000000006, "37.861665329069716": 0.02600000000000001}, "108180000": {"37.886534762902734": 0.9520000000000006, "37.861665329069716": 0.030000000000000013, "38.00611395273596": 0.01800000000000001}, "108190000": {"37.886534762902734": 0.9230000000000006, "37.861665329069716": 0.04600000000000003, "38.00611395273596": 0.03100000000000002}, "108200000": {"37.886534762902734": 0.9020000000000006, "37.861665329069716": 0.07200000000000005, "38.00611395273596": 0.026000000000000016}, "108210000": {"37.886534762902734": 0.8690000000000005, "37.861665329069716": 0.09700000000000006, "38.00611395273596": 0.03400000000000002}, "108220000": {"37.886534762902734": 0.7050000000000004, "37.861665329069716": 0.2820000000000002, "38.00611395273596": 0.013000000000000005}, "108230000": {"37.886534762902734": 0.6390000000000003, "37.861665329069716": 0.36000000000000026, "37.79553015623451": 0.001}, "108240000": {"37.886534762902734": 0.7350000000000004, "37.861665329069716": 0.2650000000000002}, "108250000": {"37.886534762902734": 0.7520000000000004, "37.861665329069716": 0.24800000000000016}, "108260000": {"37.886534762902734": 0.6480000000000004, "37.861665329069716": 0.35100000000000026, "37.77933659474438": 0.001}, "108270000": {"37.886534762902734": 0.7000000000000004, "37.861665329069716": 0.2930000000000002, "37.77933659474438": 0.007}, "108280000": {"37.886534762902734": 0.6570000000000004, "37.861665329069716": 0.2980000000000002, "37.77933659474438": 0.04300000000000003, "38.00364604773254": 0.002}, "108290000": {"37.886534762902734": 0.6280000000000003, "37.861665329069716": 0.33800000000000024, "37.77933659474438": 0.03400000000000002}, "108300000": {"37.886534762902734": 0.6070000000000003, "37.861665329069716": 0.36000000000000026, "37.77933659474438": 0.03300000000000002}, "108310000": {"37.886534762902734": 0.6380000000000003, "37.861665329069716": 0.35400000000000026, "37.77933659474438": 0.005, "37.809393686246445": 0.003}, "108320000": {"37.886534762902734": 0.5500000000000003, "37.861665329069716": 0.4120000000000003, "37.77933659474438": 0.035000000000000024, "37.67695460142366": 0.003}, "108330000": {"37.886534762902734": 0.5080000000000002, "37.861665329069716": 0.43800000000000033, "37.77933659474438": 0.054000000000000034}, "108340000": {"37.886534762902734": 0.5500000000000003, "37.861665329069716": 0.3830000000000003, "37.77933659474438": 0.06400000000000004, "37.77280353064354": 0.002, "37.93622121343585": 0.001}, "108350000": {"37.886534762902734": 0.6150000000000003, "37.861665329069716": 0.3020000000000002, "37.77933659474438": 0.07200000000000005, "37.77280353064354": 0.005, "37.93622121343585": 0.006}, "108360000": {"37.886534762902734": 0.5990000000000003, "37.861665329069716": 0.36900000000000027, "37.77933659474438": 0.032000000000000015}, "108370000": {"37.886534762902734": 0.6190000000000003, "37.861665329069716": 0.34000000000000025, "37.77933659474438": 0.04100000000000002}, "108380000": {"37.886534762902734": 0.6420000000000003, "37.861665329069716": 0.35100000000000026, "37.77933659474438": 0.005999999999999993, "38.03010814262159": 0.001}, "108390000": {"37.886534762902734": 0.7460000000000004, "37.861665329069716": 0.22500000000000014, "37.77933659474438": 0.029000000000000012}, "108400000": {"37.886534762902734": 0.7910000000000005, "37.861665329069716": 0.1750000000000001, "37.77933659474438": 0.034000000000000016}, "108410000": {"37.886534762902734": 0.7880000000000005, "37.861665329069716": 0.13800000000000007, "37.77933659474438": 0.07100000000000005, "37.950945213232046": 0.003}, "108420000": {"37.886534762902734": 0.8040000000000005, "37.861665329069716": 0.10800000000000004, "37.77933659474438": 0.06800000000000005, "37.950945213232046": 0.02000000000000001}, "108430000": {"37.886534762902734": 0.8950000000000006, "37.861665329069716": 0.04799999999999999, "37.77933659474438": 0.05200000000000003, "37.950945213232046": 0.005}, "108440000": {"37.886534762902734": 0.9150000000000006, "37.861665329069716": 0.07600000000000001, "37.77933659474438": 0.005999999999999993, "37.950945213232046": 0.001, "37.950220391671834": 0.002}, "108450000": {"37.886534762902734": 0.9050000000000006, "37.861665329069716": 0.09500000000000003}, "108460000": {"37.886534762902734": 0.9090000000000006, "37.861665329069716": 0.09100000000000003}, "108470000": {"37.886534762902734": 0.8190000000000005, "37.861665329069716": 0.1800000000000001, "37.98878131601139": 0.001}, "108480000": {"37.886534762902734": 0.7770000000000005, "37.861665329069716": 0.22300000000000014}, "108490000": {"37.886534762902734": 0.8100000000000005, "37.861665329069716": 0.1900000000000001}, "108500000": {"37.886534762902734": 0.8680000000000005, "37.861665329069716": 0.13200000000000006}, "108510000": {"37.886534762902734": 0.8830000000000006, "37.861665329069716": 0.11700000000000005}, "108520000": {"37.886534762902734": 0.9530000000000006, "37.861665329069716": 0.046999999999999986}, "108530000": {"37.886534762902734": 0.9740000000000006, "37.861665329069716": 0.025999999999999968}, "108540000": {"37.886534762902734": 0.9260000000000006, "37.861665329069716": 0.07400000000000001}, "108550000": {"37.886534762902734": 0.9730000000000006, "37.861665329069716": 0.02699999999999997}, "108560000": {"37.886534762902734": 0.9860000000000007, "37.861665329069716": 0.013999999999999957}, "108570000": {"37.886534762902734": 0.9930000000000007, "37.861665329069716": 0.006999999999999952}, "108580000": {"37.886534762902734": 1.0000000000000007}, "108590000": {"37.886534762902734": 1.0000000000000007}, "108600000": {"37.886534762902734": 1.0000000000000007}, "108610000": {"37.886534762902734": 1.0000000000000007}, "108620000": {"37.886534762902734": 1.0000000000000007}, "108630000": {"37.886534762902734": 1.0000000000000007}, "108640000": {"37.886534762902734": 1.0000000000000007}, "108650000": {"37.886534762902734": 1.0000000000000007}, "108660000": {"37.886534762902734": 0.9900000000000007, "38.056572364163365": 0.010000000000000002}, "108670000": {"37.886534762902734": 0.9950000000000007, "38.056572364163365": 0.002, "37.857671287786246": 0.003}, "108680000": {"37.886534762902734": 0.9960000000000007, "37.857671287786246": 0.004}, "108690000": {"37.886534762902734": 1.0000000000000007}, "108700000": {"37.886534762902734": 1.0000000000000007}, "108710000": {"37.886534762902734": 1.0000000000000007}, "108720000": {"37.886534762902734": 1.0000000000000007}, "108730000": {"37.886534762902734": 1.0000000000000007}, "108740000": {"37.886534762902734": 1.0000000000000007}, "108750000": {"37.886534762902734": 1.0000000000000007}, "108760000": {"37.886534762902734": 0.9820000000000007, "37.6738608768201": 0.01800000000000001}, "108770000": {"37.886534762902734": 1.0000000000000007}, "108780000": {"37.886534762902734": 0.9870000000000007, "37.79632073438416": 0.010000000000000002, "37.91813264885466": 0.003}, "108790000": {"37.886534762902734": 0.9880000000000007, "37.79632073438416": 0.012000000000000004}, "108800000": {"37.886534762902734": 0.9970000000000007, "37.79632073438416": 0.001, "37.92481603433406": 0.002}, "108810000": {"37.886534762902734": 0.9990000000000007, "38.00164964027193": 0.001}, "108820000": {"37.886534762902734": 0.9870000000000007, "37.69925025544121": 0.013000000000000005}, "108830000": {"37.886534762902734": 0.9290000000000006, "37.69925025544121": 0.07100000000000005}, "108840000": {"37.886534762902734": 0.9600000000000006, "37.69925025544121": 0.04000000000000002}, "108850000": {"37.886534762902734": 0.9610000000000006, "37.69925025544121": 0.03900000000000002}, "108860000": {"37.886534762902734": 0.9650000000000006, "37.69925025544121": 0.03500000000000002}, "108870000": {"37.886534762902734": 0.9750000000000006, "37.69925025544121": 0.023000000000000007, "37.81904132597647": 0.002}, "108880000": {"37.886534762902734": 0.9990000000000007, "37.69925025544121": 0.000999999999999993}, "108890000": {"37.886534762902734": 1.0000000000000007}, "108900000": {"37.886534762902734": 0.9670000000000006, "37.94076245212974": 0.03300000000000002}, "108910000": {"37.886534762902734": 0.9570000000000006, "37.94076245212974": 0.03000000000000002, "38.09495424016435": 0.009000000000000001, "37.55591742580149": 0.004}, "108920000": {"37.886534762902734": 0.9840000000000007, "38.09495424016435": 0.005, "37.86486419169541": 0.011000000000000003}, "108930000": {"37.886534762902734": 0.9890000000000007, "38.09495424016435": 0.011000000000000003}, "108940000": {"37.886534762902734": 0.9870000000000007, "38.09495424016435": 0.013000000000000005}, "108950000": {"37.886534762902734": 0.9810000000000006, "38.09495424016435": 0.01900000000000001}, "108960000": {"37.886534762902734": 0.9920000000000007, "38.09495424016435": 0.008}, "108970000": {"37.886534762902734": 1.0000000000000007}, "108980000": {"37.886534762902734": 1.0000000000000007}, "108990000": {"37.886534762902734": 0.9920000000000007, "37.86382419163902": 0.008}, "109000000": {"37.886534762902734": 0.9970000000000007, "37.86382419163902": 0.003}, "109010000": {"37.886534762902734": 1.0000000000000007}, "109020000": {"37.886534762902734": 1.0000000000000007}, "109030000": {"37.886534762902734": 1.0000000000000007}, "109040000": {"37.886534762902734": 1.0000000000000007}, "109050000": {"37.886534762902734": 0.9990000000000007, "37.83716918357699": 0.001}, "109060000": {"37.886534762902734": 1.0000000000000007}, "109070000": {"37.886534762902734": 1.0000000000000007}, "109080000": {"37.886534762902734": 1.0000000000000007}, "109090000": {"37.886534762902734": 0.9980000000000007, "37.77208077405438": 0.002}, "109100000": {"37.886534762902734": 1.0000000000000007}, "109110000": {"37.886534762902734": 1.0000000000000007}, "109120000": {"37.886534762902734": 1.0000000000000007}, "109130000": {"37.886534762902734": 1.0000000000000007}, "109140000": {"37.886534762902734": 1.0000000000000007}, "109150000": {"37.886534762902734": 1.0000000000000007}, "109160000": {"37.886534762902734": 1.0000000000000007}, "109170000": {"37.886534762902734": 1.0000000000000007}, "109180000": {"37.886534762902734": 1.0000000000000007}, "109190000": {"37.886534762902734": 1.0000000000000007}, "109200000": {"37.886534762902734": 1.0000000000000007}, "109210000": {"37.886534762902734": 1.0000000000000007}, "109220000": {"37.886534762902734": 1.0000000000000007}, "109230000": {"37.886534762902734": 1.0000000000000007}, "109240000": {"37.886534762902734": 0.9820000000000007, "37.88980181694706": 0.014000000000000005, "37.82487991205656": 0.004}, "109250000": {"37.886534762902734": 0.9700000000000006, "37.88980181694706": 0.003, "37.82487991205656": 0.027000000000000017}, "109260000": {"37.886534762902734": 0.9270000000000006, "37.88980181694706": 0.02900000000000002, "37.82487991205656": 0.04400000000000003}, "109270000": {"37.886534762902734": 0.9720000000000006, "37.88980181694706": 0.023000000000000013, "37.82487991205656": 0.005}, "109280000": {"37.886534762902734": 0.9800000000000006, "37.88980181694706": 0.017000000000000008, "37.82487991205656": 0.003}, "109290000": {"37.886534762902734": 0.9970000000000007, "37.88980181694706": 0.003}, "109300000": {"37.886534762902734": 1.0000000000000007}, "109310000": {"37.886534762902734": 1.0000000000000007}, "109320000": {"37.886534762902734": 1.0000000000000007}, "109330000": {"37.886534762902734": 0.9990000000000007, "37.949539618948904": 0.001}, "109340000": {"37.886534762902734": 0.9850000000000007, "37.949539618948904": 0.015000000000000006}, "109350000": {"37.886534762902734": 0.9660000000000006, "37.949539618948904": 0.03400000000000002}, "109360000": {"37.886534762902734": 0.9760000000000006, "37.949539618948904": 0.024000000000000014}, "109370000": {"37.886534762902734": 0.9720000000000006, "37.949539618948904": 0.02100000000000001, "38.0551282749891": 0.007}, "109380000": {"37.886534762902734": 0.9530000000000006, "37.949539618948904": 0.023000000000000013, "38.0551282749891": 0.024000000000000014}, "109390000": {"37.886534762902734": 0.9720000000000006, "37.949539618948904": 0.011000000000000003, "38.0551282749891": 0.017000000000000008}, "109400000": {"37.886534762902734": 0.9870000000000007, "37.949539618948904": 0.008, "38.0551282749891": 0.005}, "109410000": {"37.886534762902734": 0.9980000000000007, "37.949539618948904": 0.002}, "109420000": {"37.886534762902734": 0.9100000000000006, "37.949539618948904": 0.08400000000000006, "37.85467573814306": 0.006}, "109430000": {"37.886534762902734": 0.9230000000000006, "37.949539618948904": 0.07700000000000005}, "109440000": {"37.886534762902734": 0.8840000000000006, "37.949539618948904": 0.10200000000000008, "37.9833479998859": 0.014000000000000005}, "109450000": {"37.886534762902734": 0.8320000000000005, "37.949539618948904": 0.1510000000000001, "37.9833479998859": 0.007, "37.910298021832716": 0.009000000000000001, "37.88242556404943": 0.001}, "109460000": {"37.886534762902734": 0.8020000000000005, "37.949539618948904": 0.16600000000000012, "37.9833479998859": 0.010000000000000002, "37.910298021832716": 0.022000000000000013}, "109470000": {"37.886534762902734": 0.8020000000000005, "37.949539618948904": 0.17300000000000013, "37.9833479998859": 0.003, "37.910298021832716": 0.022000000000000013}, "109480000": {"37.886534762902734": 0.7960000000000005, "37.949539618948904": 0.17500000000000013, "37.910298021832716": 0.029000000000000012}, "109490000": {"37.886534762902734": 0.6660000000000004, "37.949539618948904": 0.33400000000000024}, "109500000": {"37.886534762902734": 0.7130000000000004, "37.949539618948904": 0.2870000000000002}, "109510000": {"37.886534762902734": 0.7140000000000004, "37.949539618948904": 0.2860000000000002}, "109520000": {"37.886534762902734": 0.7000000000000004, "37.949539618948904": 0.3000000000000002}, "109530000": {"37.886534762902734": 0.6620000000000004, "37.949539618948904": 0.33800000000000024}, "109540000": {"37.886534762902734": 0.7110000000000004, "37.949539618948904": 0.2890000000000002}, "109550000": {"37.886534762902734": 0.8350000000000005, "37.949539618948904": 0.14600000000000007, "37.90790149675672": 0.01900000000000001}, "109560000": {"37.886534762902734": 0.8080000000000005, "37.949539618948904": 0.1900000000000001, "37.90790149675672": 0.002}, "109570000": {"37.886534762902734": 0.8330000000000005, "37.949539618948904": 0.14700000000000008, "37.90790149675672": 0.02000000000000001}, "109580000": {"37.886534762902734": 0.7870000000000005, "37.949539618948904": 0.1700000000000001, "37.90790149675672": 0.04300000000000003}, "109590000": {"37.886534762902734": 0.7920000000000005, "37.949539618948904": 0.1780000000000001, "37.90790149675672": 0.022000000000000006, "37.95229975199063": 0.008}, "109600000": {"37.886534762902734": 0.7960000000000005, "37.949539618948904": 0.15000000000000008, "37.90790149675672": 0.05100000000000003, "37.95229975199063": 0.003}, "109610000": {"37.886534762902734": 0.7330000000000004, "37.949539618948904": 0.1870000000000001, "37.90790149675672": 0.07700000000000005, "37.83224714704679": 0.003}, "109620000": {"37.886534762902734": 0.6540000000000004, "37.949539618948904": 0.19400000000000012, "37.90790149675672": 0.1520000000000001}, "109630000": {"37.886534762902734": 0.6850000000000004, "37.949539618948904": 0.1730000000000001, "37.90790149675672": 0.1420000000000001}, "109640000": {"37.886534762902734": 0.7060000000000004, "37.949539618948904": 0.11200000000000004, "37.90790149675672": 0.17400000000000013, "38.03934473676111": 0.008}, "109650000": {"37.886534762902734": 0.8160000000000005, "37.949539618948904": 0.03699999999999998, "37.90790149675672": 0.1440000000000001, "38.03934473676111": 0.003}, "109660000": {"37.886534762902734": 0.8560000000000005, "37.949539618948904": 0.03999999999999998, "37.90790149675672": 0.10200000000000006, "38.085241667452095": 0.002}, "109670000": {"37.886534762902734": 0.8600000000000005, "37.949539618948904": 0.012999999999999956, "37.90790149675672": 0.12700000000000009}, "109680000": {"37.886534762902734": 0.8250000000000005, "37.949539618948904": 0.023999999999999966, "37.90790149675672": 0.1390000000000001, "37.7906439755622": 0.011000000000000003, "37.96978737538401": 0.001}, "109690000": {"37.886534762902734": 0.8420000000000005, "37.949539618948904": 0.02999999999999997, "37.90790149675672": 0.12800000000000009}, "109700000": {"37.886534762902734": 0.8610000000000005, "37.949539618948904": 0.07400000000000001, "37.90790149675672": 0.06500000000000003}, "109710000": {"37.886534762902734": 0.8350000000000005, "37.949539618948904": 0.07100000000000001, "37.90790149675672": 0.09400000000000006}, "109720000": {"37.886534762902734": 0.7760000000000005, "37.949539618948904": 0.11100000000000004, "37.90790149675672": 0.11300000000000007}, "109730000": {"37.886534762902734": 0.7900000000000005, "37.949539618948904": 0.08000000000000002, "37.90790149675672": 0.12200000000000008, "37.9497087579354": 0.003, "37.9852788765738": 0.005}, "109740000": {"37.886534762902734": 0.8070000000000005, "37.949539618948904": 0.062, "37.90790149675672": 0.12300000000000008, "37.9852788765738": 0.005, "37.7082371608579": 0.003}, "109750000": {"37.886534762902734": 0.7660000000000005, "37.949539618948904": 0.05099999999999999, "37.90790149675672": 0.18300000000000013}, "109760000": {"37.886534762902734": 0.8410000000000005, "37.949539618948904": 0.022999999999999965, "37.90790149675672": 0.1360000000000001}, "109770000": {"37.886534762902734": 0.8890000000000006, "37.949539618948904": 0.01699999999999996, "37.90790149675672": 0.09400000000000006}, "109780000": {"37.886534762902734": 0.9060000000000006, "37.949539618948904": 0.0029999999999999515, "37.90790149675672": 0.09100000000000005}, "109790000": {"37.886534762902734": 0.9800000000000006, "37.90790149675672": 0.01999999999999999}, "109800000": {"37.886534762902734": 0.9850000000000007, "37.90790149675672": 0.014999999999999986}, "109810000": {"37.886534762902734": 0.9950000000000007, "37.90790149675672": 0.004999999999999979}, "109820000": {"37.886534762902734": 1.0000000000000007}, "109830000": {"37.886534762902734": 1.0000000000000007}, "109840000": {"37.886534762902734": 0.9990000000000007, "37.87112682444566": 0.001}, "109850000": {"37.886534762902734": 1.0000000000000007}, "109860000": {"37.886534762902734": 1.0000000000000007}, "109870000": {"37.886534762902734": 0.9990000000000007, "37.81105913430448": 0.001}, "109880000": {"37.886534762902734": 1.0000000000000007}, "109890000": {"37.886534762902734": 0.9990000000000007, "38.0365451071721": 0.001}, "109900000": {"37.886534762902734": 1.0000000000000007}, "109910000": {"37.886534762902734": 0.9950000000000007, "38.02515345149198": 0.001, "37.86697033222975": 0.004}, "109920000": {"37.886534762902734": 1.0000000000000007}, "109930000": {"37.886534762902734": 1.0000000000000007}, "109940000": {"37.886534762902734": 1.0000000000000007}, "109950000": {"37.886534762902734": 1.0000000000000007}, "109960000": {"37.886534762902734": 1.0000000000000007}, "109970000": {"37.886534762902734": 1.0000000000000007}, "109980000": {"37.886534762902734": 1.0000000000000007}, "109990000": {"37.886534762902734": 0.9980000000000007, "38.008102012033405": 0.002}, "110000000": {"37.886534762902734": 1.0000000000000007}, "110010000": {"37.886534762902734": 1.0000000000000007}, "110020000": {"37.886534762902734": 1.0000000000000007}, "110030000": {"37.886534762902734": 1.0000000000000007}, "110040000": {"37.886534762902734": 1.0000000000000007}, "110050000": {"37.886534762902734": 1.0000000000000007}, "110060000": {"37.886534762902734": 1.0000000000000007}, "110070000": {"37.886534762902734": 1.0000000000000007}, "110080000": {"37.886534762902734": 1.0000000000000007}, "110090000": {"37.886534762902734": 1.0000000000000007}, "110100000": {"37.886534762902734": 1.0000000000000007}, "110110000": {"37.886534762902734": 1.0000000000000007}, "110120000": {"37.886534762902734": 1.0000000000000007}, "110130000": {"37.886534762902734": 1.0000000000000007}, "110140000": {"37.886534762902734": 1.0000000000000007}, "110150000": {"37.886534762902734": 0.9980000000000007, "37.814548383544825": 0.002}, "110160000": {"37.886534762902734": 1.0000000000000007}, "110170000": {"37.886534762902734": 1.0000000000000007}, "110180000": {"37.886534762902734": 1.0000000000000007}, "110190000": {"37.886534762902734": 1.0000000000000007}, "110200000": {"37.886534762902734": 1.0000000000000007}, "110210000": {"37.886534762902734": 1.0000000000000007}, "110220000": {"37.886534762902734": 1.0000000000000007}, "110230000": {"37.886534762902734": 1.0000000000000007}, "110240000": {"37.886534762902734": 1.0000000000000007}, "110250000": {"37.886534762902734": 1.0000000000000007}, "110260000": {"37.886534762902734": 1.0000000000000007}, "110270000": {"37.886534762902734": 1.0000000000000007}, "110280000": {"37.886534762902734": 1.0000000000000007}, "110290000": {"37.886534762902734": 1.0000000000000007}, "110300000": {"37.886534762902734": 1.0000000000000007}, "110310000": {"37.886534762902734": 1.0000000000000007}, "110320000": {"37.886534762902734": 1.0000000000000007}, "110330000": {"37.886534762902734": 1.0000000000000007}, "110340000": {"37.886534762902734": 1.0000000000000007}, "110350000": {"37.886534762902734": 1.0000000000000007}, "110360000": {"37.886534762902734": 1.0000000000000007}, "110370000": {"37.886534762902734": 1.0000000000000007}, "110380000": {"37.886534762902734": 1.0000000000000007}, "110390000": {"37.886534762902734": 1.0000000000000007}, "110400000": {"37.886534762902734": 1.0000000000000007}, "110410000": {"37.886534762902734": 1.0000000000000007}, "110420000": {"37.886534762902734": 1.0000000000000007}, "110430000": {"37.886534762902734": 1.0000000000000007}, "110440000": {"37.886534762902734": 1.0000000000000007}, "110450000": {"37.886534762902734": 1.0000000000000007}, "110460000": {"37.886534762902734": 1.0000000000000007}, "110470000": {"37.886534762902734": 1.0000000000000007}, "110480000": {"37.886534762902734": 0.9980000000000007, "37.93409049008589": 0.002}, "110490000": {"37.886534762902734": 1.0000000000000007}, "110500000": {"37.886534762902734": 1.0000000000000007}, "110510000": {"37.886534762902734": 1.0000000000000007}, "110520000": {"37.886534762902734": 1.0000000000000007}, "110530000": {"37.886534762902734": 1.0000000000000007}, "110540000": {"37.886534762902734": 1.0000000000000007}, "110550000": {"37.886534762902734": 0.9980000000000007, "38.00753585388395": 0.002}, "110560000": {"37.886534762902734": 1.0000000000000007}, "110570000": {"37.886534762902734": 0.9960000000000007, "37.963266891073246": 0.004}, "110580000": {"37.886534762902734": 0.9940000000000007, "37.963266891073246": 0.006}, "110590000": {"37.886534762902734": 0.9990000000000007, "37.963266891073246": 0.001}, "110600000": {"37.886534762902734": 1.0000000000000007}, "110610000": {"37.886534762902734": 1.0000000000000007}, "110620000": {"37.886534762902734": 1.0000000000000007}, "110630000": {"37.886534762902734": 1.0000000000000007}, "110640000": {"37.886534762902734": 1.0000000000000007}, "110650000": {"37.886534762902734": 1.0000000000000007}, "110660000": {"37.886534762902734": 1.0000000000000007}, "110670000": {"37.886534762902734": 1.0000000000000007}, "110680000": {"37.886534762902734": 0.9980000000000007, "37.90952955761872": 0.002}, "110690000": {"37.886534762902734": 0.9900000000000007, "37.90952955761872": 0.010000000000000002}, "110700000": {"37.886534762902734": 0.9950000000000007, "37.90952955761872": 0.005}, "110710000": {"37.886534762902734": 1.0000000000000007}, "110720000": {"37.886534762902734": 1.0000000000000007}, "110730000": {"37.886534762902734": 1.0000000000000007}, "110740000": {"37.886534762902734": 0.9980000000000007, "37.789050100761294": 0.002}, "110750000": {"37.886534762902734": 0.9930000000000007, "37.789050100761294": 0.003, "37.93305179370678": 0.002, "37.811631133705106": 0.002}, "110760000": {"37.886534762902734": 1.0000000000000007}, "110770000": {"37.886534762902734": 1.0000000000000007}, "110780000": {"37.886534762902734": 0.9980000000000007, "37.87688321243718": 0.001, "37.93550298875201": 0.001}, "110790000": {"37.886534762902734": 1.0000000000000007}, "110800000": {"37.886534762902734": 1.0000000000000007}, "110810000": {"37.886534762902734": 1.0000000000000007}, "110820000": {"37.886534762902734": 1.0000000000000007}, "110830000": {"37.886534762902734": 1.0000000000000007}, "110840000": {"37.886534762902734": 1.0000000000000007}, "110850000": {"37.886534762902734": 1.0000000000000007}, "110860000": {"37.886534762902734": 0.9900000000000007, "37.788243435937424": 0.010000000000000002}, "110870000": {"37.886534762902734": 1.0000000000000007}, "110880000": {"37.886534762902734": 1.0000000000000007}, "110890000": {"37.886534762902734": 1.0000000000000007}, "110900000": {"37.886534762902734": 1.0000000000000007}, "110910000": {"37.886534762902734": 0.9990000000000007, "37.9694088702462": 0.001}, "110920000": {"37.886534762902734": 1.0000000000000007}, "110930000": {"37.886534762902734": 1.0000000000000007}, "110940000": {"37.886534762902734": 0.9990000000000007, "37.67247253642672": 0.001}, "110950000": {"37.886534762902734": 1.0000000000000007}, "110960000": {"37.886534762902734": 1.0000000000000007}, "110970000": {"37.886534762902734": 1.0000000000000007}, "110980000": {"37.886534762902734": 0.9990000000000007, "37.79610901147493": 0.001}, "110990000": {"37.886534762902734": 1.0000000000000007}, "111000000": {"37.886534762902734": 0.9970000000000007, "37.66168902030935": 0.003}, "111010000": {"37.886534762902734": 1.0000000000000007}, "111020000": {"37.886534762902734": 1.0000000000000007}, "111030000": {"37.886534762902734": 1.0000000000000007}, "111040000": {"37.886534762902734": 0.9970000000000007, "37.741126942992295": 0.003}, "111050000": {"37.886534762902734": 1.0000000000000007}, "111060000": {"37.886534762902734": 1.0000000000000007}, "111070000": {"37.886534762902734": 0.9950000000000007, "37.94791795996748": 0.005}, "111080000": {"37.886534762902734": 1.0000000000000007}, "111090000": {"37.886534762902734": 1.0000000000000007}, "111100000": {"37.886534762902734": 0.9990000000000007, "37.96487762600638": 0.001}, "111110000": {"37.886534762902734": 1.0000000000000007}, "111120000": {"37.886534762902734": 1.0000000000000007}, "111130000": {"37.886534762902734": 1.0000000000000007}, "111140000": {"37.886534762902734": 1.0000000000000007}, "111150000": {"37.886534762902734": 1.0000000000000007}, "111160000": {"37.886534762902734": 1.0000000000000007}, "111170000": {"37.886534762902734": 1.0000000000000007}, "111180000": {"37.886534762902734": 1.0000000000000007}, "111190000": {"37.886534762902734": 1.0000000000000007}, "111200000": {"37.886534762902734": 1.0000000000000007}, "111210000": {"37.886534762902734": 1.0000000000000007}, "111220000": {"37.886534762902734": 1.0000000000000007}, "111230000": {"37.886534762902734": 0.9960000000000007, "38.02112057817685": 0.002, "37.928308789382676": 0.002}, "111240000": {"37.886534762902734": 1.0000000000000007}, "111250000": {"37.886534762902734": 1.0000000000000007}, "111260000": {"37.886534762902734": 1.0000000000000007}, "111270000": {"37.886534762902734": 1.0000000000000007}, "111280000": {"37.886534762902734": 1.0000000000000007}, "111290000": {"37.886534762902734": 1.0000000000000007}, "111300000": {"37.886534762902734": 1.0000000000000007}, "111310000": {"37.886534762902734": 1.0000000000000007}, "111320000": {"37.886534762902734": 1.0000000000000007}, "111330000": {"37.886534762902734": 1.0000000000000007}, "111340000": {"37.886534762902734": 1.0000000000000007}, "111350000": {"37.886534762902734": 1.0000000000000007}, "111360000": {"37.886534762902734": 0.9950000000000007, "37.89662541425931": 0.005}, "111370000": {"37.886534762902734": 1.0000000000000007}, "111380000": {"37.886534762902734": 1.0000000000000007}, "111390000": {"37.886534762902734": 1.0000000000000007}, "111400000": {"37.886534762902734": 1.0000000000000007}, "111410000": {"37.886534762902734": 0.9790000000000006, "37.90504392561113": 0.02100000000000001}, "111420000": {"37.886534762902734": 0.9840000000000007, "37.90504392561113": 0.016000000000000007}, "111430000": {"37.886534762902734": 0.9880000000000007, "37.90504392561113": 0.012000000000000004}, "111440000": {"37.886534762902734": 1.0000000000000007}, "111450000": {"37.886534762902734": 1.0000000000000007}, "111460000": {"37.886534762902734": 1.0000000000000007}, "111470000": {"37.886534762902734": 1.0000000000000007}, "111480000": {"37.886534762902734": 1.0000000000000007}, "111490000": {"37.886534762902734": 1.0000000000000007}, "111500000": {"37.886534762902734": 0.9980000000000007, "38.06666699995071": 0.002}, "111510000": {"37.886534762902734": 1.0000000000000007}, "111520000": {"37.886534762902734": 1.0000000000000007}, "111530000": {"37.886534762902734": 0.9790000000000006, "37.94654607668627": 0.02100000000000001}, "111540000": {"37.886534762902734": 0.9940000000000007, "37.94654607668627": 0.005, "38.01246380791345": 0.001}, "111550000": {"37.886534762902734": 1.0000000000000007}, "111560000": {"37.886534762902734": 0.9990000000000007, "37.91111661080636": 0.001}, "111570000": {"37.886534762902734": 1.0000000000000007}, "111580000": {"37.886534762902734": 0.9940000000000007, "37.80516304108089": 0.006}, "111590000": {"37.886534762902734": 1.0000000000000007}, "111600000": {"37.886534762902734": 1.0000000000000007}, "111610000": {"37.886534762902734": 1.0000000000000007}, "111620000": {"37.886534762902734": 1.0000000000000007}, "111630000": {"37.886534762902734": 0.9930000000000007, "37.8924783535573": 0.007}, "111640000": {"37.886534762902734": 0.9970000000000007, "37.8924783535573": 0.003}, "111650000": {"37.886534762902734": 1.0000000000000007}, "111660000": {"37.886534762902734": 1.0000000000000007}, "111670000": {"37.886534762902734": 1.0000000000000007}, "111680000": {"37.886534762902734": 1.0000000000000007}, "111690000": {"37.886534762902734": 1.0000000000000007}, "111700000": {"37.886534762902734": 1.0000000000000007}, "111710000": {"37.886534762902734": 1.0000000000000007}, "111720000": {"37.886534762902734": 1.0000000000000007}, "111730000": {"37.886534762902734": 1.0000000000000007}, "111740000": {"37.886534762902734": 1.0000000000000007}, "111750000": {"37.886534762902734": 1.0000000000000007}, "111760000": {"37.886534762902734": 0.9980000000000007, "37.87685105034392": 0.002}, "111770000": {"37.886534762902734": 0.9830000000000007, "38.01657247581918": 0.016000000000000007, "37.915895517102406": 0.001}, "111780000": {"37.886534762902734": 0.9310000000000006, "38.01657247581918": 0.06900000000000005}, "111790000": {"37.886534762902734": 0.9780000000000006, "38.01657247581918": 0.022000000000000006}, "111800000": {"37.886534762902734": 1.0000000000000007}, "111810000": {"37.886534762902734": 1.0000000000000007}, "111820000": {"37.886534762902734": 1.0000000000000007}, "111830000": {"37.886534762902734": 1.0000000000000007}, "111840000": {"37.886534762902734": 1.0000000000000007}, "111850000": {"37.886534762902734": 1.0000000000000007}, "111860000": {"37.886534762902734": 1.0000000000000007}, "111870000": {"37.886534762902734": 1.0000000000000007}, "111880000": {"37.886534762902734": 1.0000000000000007}, "111890000": {"37.886534762902734": 1.0000000000000007}, "111900000": {"37.886534762902734": 1.0000000000000007}, "111910000": {"37.886534762902734": 1.0000000000000007}, "111920000": {"37.886534762902734": 1.0000000000000007}, "111930000": {"37.886534762902734": 1.0000000000000007}, "111940000": {"37.886534762902734": 1.0000000000000007}, "111950000": {"37.886534762902734": 1.0000000000000007}, "111960000": {"37.886534762902734": 0.9990000000000007, "37.81884146911801": 0.001}, "111970000": {"37.886534762902734": 1.0000000000000007}, "111980000": {"37.886534762902734": 1.0000000000000007}, "111990000": {"37.886534762902734": 0.9990000000000007, "37.90351009555224": 0.001}, "112000000": {"37.886534762902734": 1.0000000000000007}, "112010000": {"37.886534762902734": 1.0000000000000007}, "112020000": {"37.886534762902734": 0.9930000000000007, "37.91666176463466": 0.007}, "112030000": {"37.886534762902734": 0.9770000000000006, "37.91666176463466": 0.023000000000000013}, "112040000": {"37.886534762902734": 0.9940000000000007, "37.91666176463466": 0.006}, "112050000": {"37.886534762902734": 0.9890000000000007, "37.91666176463466": 0.011000000000000003}, "112060000": {"37.886534762902734": 0.9790000000000006, "37.91666176463466": 0.02100000000000001}, "112070000": {"37.886534762902734": 0.9990000000000007, "37.80858836802047": 0.001}, "112080000": {"37.886534762902734": 0.9700000000000006, "37.80858836802047": 0.03000000000000002}, "112090000": {"37.886534762902734": 0.9800000000000006, "37.80858836802047": 0.02000000000000001}, "112100000": {"37.886534762902734": 0.9740000000000006, "37.80858836802047": 0.026000000000000016}, "112110000": {"37.886534762902734": 0.9360000000000006, "37.80858836802047": 0.06400000000000004}, "112120000": {"37.886534762902734": 0.9660000000000006, "37.80858836802047": 0.034000000000000016}, "112130000": {"37.886534762902734": 0.9000000000000006, "37.80858836802047": 0.08500000000000006, "37.93846059062305": 0.012000000000000004, "37.81184119472081": 0.003}, "112140000": {"37.886534762902734": 0.8940000000000006, "37.80858836802047": 0.09700000000000006, "37.93846059062305": 0.008, "37.88117408991267": 0.001}, "112150000": {"37.886534762902734": 0.9060000000000006, "37.80858836802047": 0.07600000000000004, "37.93846059062305": 0.01800000000000001}, "112160000": {"37.886534762902734": 0.9550000000000006, "37.80858836802047": 0.038000000000000006, "37.85153609674155": 0.004, "37.860358474598094": 0.003}, "112170000": {"37.886534762902734": 0.9960000000000007, "37.80858836802047": 0.003999999999999979}, "112180000": {"37.886534762902734": 1.0000000000000007}, "112190000": {"37.886534762902734": 1.0000000000000007}, "112200000": {"37.886534762902734": 1.0000000000000007}, "112210000": {"37.886534762902734": 0.9980000000000007, "37.9863334624351": 0.001, "38.002776281479626": 0.001}, "112220000": {"37.886534762902734": 1.0000000000000007}, "112230000": {"37.886534762902734": 1.0000000000000007}, "112240000": {"37.886534762902734": 1.0000000000000007}, "112250000": {"37.886534762902734": 1.0000000000000007}, "112260000": {"37.886534762902734": 1.0000000000000007}, "112270000": {"37.886534762902734": 1.0000000000000007}, "112280000": {"37.886534762902734": 1.0000000000000007}, "112290000": {"37.886534762902734": 1.0000000000000007}, "112300000": {"37.886534762902734": 1.0000000000000007}, "112310000": {"37.886534762902734": 1.0000000000000007}, "112320000": {"37.886534762902734": 1.0000000000000007}, "112330000": {"37.886534762902734": 1.0000000000000007}, "112340000": {"37.886534762902734": 1.0000000000000007}, "112350000": {"37.886534762902734": 1.0000000000000007}, "112360000": {"37.886534762902734": 1.0000000000000007}, "112370000": {"37.886534762902734": 1.0000000000000007}, "112380000": {"37.886534762902734": 1.0000000000000007}, "112390000": {"37.886534762902734": 0.9950000000000007, "37.95328462197059": 0.005}, "112400000": {"37.886534762902734": 1.0000000000000007}, "112410000": {"37.886534762902734": 1.0000000000000007}, "112420000": {"37.886534762902734": 1.0000000000000007}, "112430000": {"37.886534762902734": 1.0000000000000007}, "112440000": {"37.886534762902734": 1.0000000000000007}, "112450000": {"37.886534762902734": 1.0000000000000007}, "112460000": {"37.886534762902734": 1.0000000000000007}, "112470000": {"37.886534762902734": 1.0000000000000007}, "112480000": {"37.886534762902734": 1.0000000000000007}, "112490000": {"37.886534762902734": 1.0000000000000007}, "112500000": {"37.886534762902734": 1.0000000000000007}, "112510000": {"37.886534762902734": 1.0000000000000007}, "112520000": {"37.886534762902734": 1.0000000000000007}, "112530000": {"37.886534762902734": 1.0000000000000007}, "112540000": {"37.886534762902734": 1.0000000000000007}, "112550000": {"37.886534762902734": 0.9990000000000007, "37.826503346962895": 0.001}, "112560000": {"37.886534762902734": 0.9860000000000007, "37.826503346962895": 0.014000000000000005}, "112570000": {"37.886534762902734": 0.9510000000000006, "37.826503346962895": 0.04900000000000003}, "112580000": {"37.886534762902734": 0.9820000000000007, "37.826503346962895": 0.018000000000000002}, "112590000": {"37.886534762902734": 0.9880000000000007, "37.826503346962895": 0.011999999999999997}, "112600000": {"37.886534762902734": 0.9910000000000007, "37.826503346962895": 0.004999999999999993, "37.69011479523522": 0.004}, "112610000": {"37.886534762902734": 0.9950000000000007, "37.69011479523522": 0.005}, "112620000": {"37.886534762902734": 0.9920000000000007, "37.69011479523522": 0.008}, "112630000": {"37.886534762902734": 0.9770000000000006, "37.69011479523522": 0.022000000000000013, "37.84980919023702": 0.001}, "112640000": {"37.886534762902734": 0.9880000000000007, "37.69011479523522": 0.012000000000000004}, "112650000": {"37.886534762902734": 0.9170000000000006, "37.69011479523522": 0.08300000000000006}, "112660000": {"37.886534762902734": 0.8820000000000006, "37.69011479523522": 0.11500000000000007, "37.79649338765564": 0.003}, "112670000": {"37.886534762902734": 0.7610000000000005, "37.69011479523522": 0.23900000000000016}, "112680000": {"37.886534762902734": 0.6860000000000004, "37.69011479523522": 0.3140000000000002}, "112690000": {"37.886534762902734": 0.6410000000000003, "37.69011479523522": 0.35900000000000026}, "112700000": {"37.886534762902734": 0.5370000000000003, "37.69011479523522": 0.45500000000000035, "37.79430434880143": 0.007, "37.60278342933692": 0.001}, "112710000": {"37.886534762902734": 0.4680000000000002, "37.69011479523522": 0.5260000000000004, "37.75613219686191": 0.005, "37.77073087959959": 0.001}, "112720000": {"37.886534762902734": 0.4850000000000002, "37.69011479523522": 0.5050000000000003, "37.75613219686191": 0.010000000000000002}, "112730000": {"37.886534762902734": 0.5370000000000003, "37.69011479523522": 0.4630000000000003}, "112740000": {"37.886534762902734": 0.5040000000000002, "37.69011479523522": 0.4880000000000003, "37.79280294405401": 0.008}, "112750000": {"37.886534762902734": 0.5510000000000003, "37.69011479523522": 0.4370000000000003, "37.79280294405401": 0.012000000000000004}, "112760000": {"37.886534762902734": 0.5630000000000003, "37.69011479523522": 0.42000000000000026, "37.79280294405401": 0.017000000000000008}, "112770000": {"37.886534762902734": 0.6090000000000003, "37.69011479523522": 0.3620000000000002, "37.79280294405401": 0.025000000000000015, "37.99441080580584": 0.004}, "112780000": {"37.886534762902734": 0.6290000000000003, "37.69011479523522": 0.31300000000000017, "37.79280294405401": 0.05800000000000004}, "112790000": {"37.886534762902734": 0.6450000000000004, "37.69011479523522": 0.3200000000000002, "37.79280294405401": 0.03500000000000002}, "112800000": {"37.886534762902734": 0.6470000000000004, "37.69011479523522": 0.3230000000000002, "37.79280294405401": 0.030000000000000013}, "112810000": {"37.886534762902734": 0.7210000000000004, "37.69011479523522": 0.2520000000000001, "37.79280294405401": 0.02700000000000001}, "112820000": {"37.886534762902734": 0.7920000000000005, "37.69011479523522": 0.16700000000000004, "37.79280294405401": 0.03600000000000002, "37.83068917116185": 0.003, "37.74945708905611": 0.001, "37.97417950329097": 0.001}, "112830000": {"37.886534762902734": 0.6770000000000004, "37.69011479523522": 0.2560000000000001, "37.79280294405401": 0.06700000000000005}, "112840000": {"37.886534762902734": 0.6640000000000004, "37.69011479523522": 0.2640000000000001, "37.79280294405401": 0.07200000000000005}, "112850000": {"37.886534762902734": 0.6650000000000004, "37.69011479523522": 0.28000000000000014, "37.79280294405401": 0.055000000000000035}, "112860000": {"37.886534762902734": 0.5400000000000003, "37.69011479523522": 0.38900000000000023, "37.79280294405401": 0.07100000000000005}, "112870000": {"37.886534762902734": 0.7260000000000004, "37.69011479523522": 0.20400000000000007, "37.79280294405401": 0.07000000000000005}, "112880000": {"37.886534762902734": 0.6660000000000004, "37.69011479523522": 0.28800000000000014, "37.79280294405401": 0.04600000000000003}, "112890000": {"37.886534762902734": 0.7550000000000004, "37.69011479523522": 0.22100000000000009, "37.79280294405401": 0.022000000000000006, "37.730527690329446": 0.002}, "112900000": {"37.886534762902734": 0.7940000000000005, "37.69011479523522": 0.20000000000000007, "37.79280294405401": 0.005999999999999993}, "112910000": {"37.886534762902734": 0.8110000000000005, "37.69011479523522": 0.18400000000000005, "37.79280294405401": 0.004999999999999993}, "112920000": {"37.886534762902734": 0.8590000000000005, "37.69011479523522": 0.127, "37.79280294405401": 0.013999999999999999}, "112930000": {"37.886534762902734": 0.9300000000000006, "37.69011479523522": 0.06899999999999995, "37.79280294405401": 0.000999999999999993}, "112940000": {"37.886534762902734": 0.9380000000000006, "37.69011479523522": 0.061999999999999944}, "112950000": {"37.886534762902734": 0.9130000000000006, "37.69011479523522": 0.08299999999999996, "37.676966803451855": 0.004}, "112960000": {"37.886534762902734": 0.9320000000000006, "37.69011479523522": 0.06799999999999995}, "112970000": {"37.886534762902734": 0.9270000000000006, "37.69011479523522": 0.07299999999999995}, "112980000": {"37.886534762902734": 0.9420000000000006, "37.69011479523522": 0.05799999999999994}, "112990000": {"37.886534762902734": 0.9550000000000006, "37.69011479523522": 0.04499999999999993}, "113000000": {"37.886534762902734": 0.9630000000000006, "37.69011479523522": 0.03699999999999992}, "113010000": {"37.886534762902734": 0.9870000000000007, "37.69011479523522": 0.010999999999999899, "37.86740344642082": 0.002}, "113020000": {"37.886534762902734": 0.9980000000000007, "37.69011479523522": 0.001999999999999896}, "113030000": {"37.886534762902734": 1.0000000000000007}, "113040000": {"37.886534762902734": 1.0000000000000007}, "113050000": {"37.886534762902734": 0.9990000000000007, "37.89624836947148": 0.001}, "113060000": {"37.886534762902734": 1.0000000000000007}, "113070000": {"37.886534762902734": 1.0000000000000007}, "113080000": {"37.886534762902734": 1.0000000000000007}, "113090000": {"37.886534762902734": 1.0000000000000007}, "113100000": {"37.886534762902734": 0.9980000000000007, "37.795917747414734": 0.002}, "113110000": {"37.886534762902734": 1.0000000000000007}, "113120000": {"37.886534762902734": 1.0000000000000007}, "113130000": {"37.886534762902734": 0.9990000000000007, "37.85257066539935": 0.001}, "113140000": {"37.886534762902734": 0.9910000000000007, "38.01249333036312": 0.009000000000000001}, "113150000": {"37.886534762902734": 1.0000000000000007}, "113160000": {"37.886534762902734": 0.9950000000000007, "37.79169913485504": 0.005}, "113170000": {"37.886534762902734": 0.9850000000000007, "37.79169913485504": 0.015000000000000006}, "113180000": {"37.886534762902734": 1.0000000000000007}, "113190000": {"37.886534762902734": 0.9950000000000007, "37.93636544345968": 0.005}, "113200000": {"37.886534762902734": 0.9850000000000007, "37.93636544345968": 0.015000000000000006}, "113210000": {"37.886534762902734": 1.0000000000000007}, "113220000": {"37.886534762902734": 1.0000000000000007}, "113230000": {"37.886534762902734": 1.0000000000000007}, "113240000": {"37.886534762902734": 1.0000000000000007}, "113250000": {"37.886534762902734": 1.0000000000000007}, "113260000": {"37.886534762902734": 0.9850000000000007, "37.91360201177911": 0.014000000000000005, "37.806052133801806": 0.001}, "113270000": {"37.886534762902734": 0.9740000000000006, "37.91360201177911": 0.022000000000000013, "37.806052133801806": 0.004}, "113280000": {"37.886534762902734": 0.9630000000000006, "37.91360201177911": 0.03400000000000002, "37.806052133801806": 0.003}, "113290000": {"37.886534762902734": 0.8910000000000006, "37.91360201177911": 0.10800000000000008, "37.94588230911733": 0.001}, "113300000": {"37.886534762902734": 0.9310000000000006, "37.91360201177911": 0.06900000000000003}, "113310000": {"37.886534762902734": 0.9260000000000006, "37.91360201177911": 0.07400000000000004}, "113320000": {"37.886534762902734": 0.8890000000000006, "37.91360201177911": 0.11100000000000007}, "113330000": {"37.886534762902734": 0.8520000000000005, "37.91360201177911": 0.1480000000000001}, "113340000": {"37.886534762902734": 0.8040000000000005, "37.91360201177911": 0.19500000000000015, "37.86629379120498": 0.001}, "113350000": {"37.886534762902734": 0.9080000000000006, "37.91360201177911": 0.09100000000000005, "37.91291945284467": 0.001}, "113360000": {"37.886534762902734": 0.9080000000000006, "37.91360201177911": 0.09200000000000005}, "113370000": {"37.886534762902734": 0.9690000000000006, "37.91360201177911": 0.031}, "113380000": {"37.886534762902734": 0.9580000000000006, "37.91360201177911": 0.04200000000000001}, "113390000": {"37.886534762902734": 0.9320000000000006, "37.91360201177911": 0.06800000000000003}, "113400000": {"37.886534762902734": 0.9660000000000006, "37.91360201177911": 0.034}, "113410000": {"37.886534762902734": 0.9770000000000006, "37.91360201177911": 0.022999999999999993}, "113420000": {"37.886534762902734": 0.9930000000000007, "37.91360201177911": 0.006999999999999979}, "113430000": {"37.886534762902734": 0.9580000000000006, "37.91360201177911": 0.04200000000000001}, "113440000": {"37.886534762902734": 0.9810000000000006, "37.91360201177911": 0.01899999999999999}, "113450000": {"37.886534762902734": 0.9990000000000007, "37.91360201177911": 0.0009999999999999792}, "113460000": {"37.886534762902734": 1.0000000000000007}, "113470000": {"37.886534762902734": 1.0000000000000007}, "113480000": {"37.886534762902734": 1.0000000000000007}, "113490000": {"37.886534762902734": 0.9970000000000007, "37.943951467615605": 0.002, "37.86249187061246": 0.001}, "113500000": {"37.886534762902734": 1.0000000000000007}, "113510000": {"37.886534762902734": 1.0000000000000007}, "113520000": {"37.886534762902734": 1.0000000000000007}, "113530000": {"37.886534762902734": 1.0000000000000007}, "113540000": {"37.886534762902734": 1.0000000000000007}, "113550000": {"37.886534762902734": 1.0000000000000007}, "113560000": {"37.886534762902734": 1.0000000000000007}, "113570000": {"37.886534762902734": 0.9940000000000007, "37.785839422854494": 0.003, "37.921885127384286": 0.003}, "113580000": {"37.886534762902734": 0.9940000000000007, "37.921885127384286": 0.006}, "113590000": {"37.886534762902734": 1.0000000000000007}, "113600000": {"37.886534762902734": 0.9970000000000007, "37.90484000577577": 0.003}, "113610000": {"37.886534762902734": 0.9910000000000007, "37.90484000577577": 0.008, "37.67732547671389": 0.001}, "113620000": {"37.886534762902734": 0.9910000000000007, "37.90484000577577": 0.009000000000000001}, "113630000": {"37.886534762902734": 0.9820000000000007, "37.90484000577577": 0.01800000000000001}, "113640000": {"37.886534762902734": 0.9760000000000006, "37.90484000577577": 0.024000000000000014}, "113650000": {"37.886534762902734": 0.9480000000000006, "37.90484000577577": 0.05200000000000004}, "113660000": {"37.886534762902734": 0.8430000000000005, "37.90484000577577": 0.1560000000000001, "37.97727690941397": 0.001}, "113670000": {"37.886534762902734": 0.8480000000000005, "37.90484000577577": 0.1520000000000001}, "113680000": {"37.886534762902734": 0.7940000000000005, "37.90484000577577": 0.20300000000000015, "37.78158890952409": 0.003}, "113690000": {"37.886534762902734": 0.8830000000000006, "37.90484000577577": 0.11700000000000008}, "113700000": {"37.886534762902734": 0.8660000000000005, "37.90484000577577": 0.1340000000000001}, "113710000": {"37.886534762902734": 0.9450000000000006, "37.90484000577577": 0.05500000000000002}, "113720000": {"37.886534762902734": 0.9060000000000006, "37.90484000577577": 0.09400000000000006}, "113730000": {"37.886534762902734": 0.9040000000000006, "37.90484000577577": 0.09600000000000006}, "113740000": {"37.886534762902734": 0.8650000000000005, "37.90484000577577": 0.1350000000000001}, "113750000": {"37.886534762902734": 0.8480000000000005, "37.90484000577577": 0.1520000000000001}, "113760000": {"37.886534762902734": 0.8370000000000005, "37.90484000577577": 0.16300000000000012}, "113770000": {"37.886534762902734": 0.8730000000000006, "37.90484000577577": 0.12700000000000009}, "113780000": {"37.886534762902734": 0.7950000000000005, "37.90484000577577": 0.20500000000000015}, "113790000": {"37.886534762902734": 0.8210000000000005, "37.90484000577577": 0.1790000000000001}, "113800000": {"37.886534762902734": 0.7680000000000005, "37.90484000577577": 0.22900000000000015, "37.90439602216315": 0.002, "37.86994593908389": 0.001}, "113810000": {"37.886534762902734": 0.7550000000000004, "37.90484000577577": 0.24500000000000016}, "113820000": {"37.886534762902734": 0.6740000000000004, "37.90484000577577": 0.32600000000000023}, "113830000": {"37.886534762902734": 0.6980000000000004, "37.90484000577577": 0.3010000000000002, "37.811899841093464": 0.001}, "113840000": {"37.886534762902734": 0.6610000000000004, "37.90484000577577": 0.3180000000000002, "37.811899841093464": 0.02100000000000001}, "113850000": {"37.886534762902734": 0.6580000000000004, "37.90484000577577": 0.2960000000000002, "37.811899841093464": 0.04400000000000003, "38.046424820221944": 0.002}, "113860000": {"37.886534762902734": 0.7010000000000004, "37.90484000577577": 0.23200000000000015, "37.811899841093464": 0.06700000000000005}, "113870000": {"37.886534762902734": 0.7100000000000004, "37.90484000577577": 0.21800000000000014, "37.811899841093464": 0.07200000000000005}, "113880000": {"37.886534762902734": 0.6990000000000004, "37.90484000577577": 0.20800000000000013, "37.811899841093464": 0.09300000000000007}, "113890000": {"37.886534762902734": 0.8350000000000005, "37.90484000577577": 0.10800000000000004, "37.811899841093464": 0.05700000000000004}, "113900000": {"37.886534762902734": 0.8020000000000005, "37.90484000577577": 0.12100000000000005, "37.811899841093464": 0.07600000000000005, "37.68258278949911": 0.001}, "113910000": {"37.886534762902734": 0.7880000000000005, "37.90484000577577": 0.11700000000000005, "37.811899841093464": 0.09500000000000007}, "113920000": {"37.886534762902734": 0.8370000000000005, "37.90484000577577": 0.08300000000000002, "37.811899841093464": 0.08000000000000006}, "113930000": {"37.886534762902734": 0.7960000000000005, "37.90484000577577": 0.10900000000000004, "37.811899841093464": 0.09500000000000007}, "113940000": {"37.886534762902734": 0.7230000000000004, "37.90484000577577": 0.1800000000000001, "37.811899841093464": 0.09700000000000007}, "113950000": {"37.886534762902734": 0.7870000000000005, "37.90484000577577": 0.20600000000000013, "37.811899841093464": 0.005999999999999993, "37.73408182207386": 0.001}, "113960000": {"37.886534762902734": 0.7700000000000005, "37.90484000577577": 0.22200000000000014, "37.811899841093464": 0.007999999999999993}, "113970000": {"37.886534762902734": 0.7920000000000005, "37.90484000577577": 0.20800000000000013}, "113980000": {"37.886534762902734": 0.8090000000000005, "37.90484000577577": 0.19100000000000011}, "113990000": {"37.886534762902734": 0.7580000000000005, "37.90484000577577": 0.24200000000000016}, "114000000": {"37.886534762902734": 0.8130000000000005, "37.90484000577577": 0.1870000000000001}, "114010000": {"37.886534762902734": 0.8060000000000005, "37.90484000577577": 0.1900000000000001, "37.89091472641796": 0.004}, "114020000": {"37.886534762902734": 0.7760000000000005, "37.90484000577577": 0.22400000000000014}, "114030000": {"37.886534762902734": 0.6620000000000004, "37.90484000577577": 0.33700000000000024, "37.855904549290756": 0.001}, "114040000": {"37.886534762902734": 0.7260000000000004, "37.90484000577577": 0.2740000000000002}, "114050000": {"37.886534762902734": 0.7350000000000004, "37.90484000577577": 0.2650000000000002}, "114060000": {"37.886534762902734": 0.6720000000000004, "37.90484000577577": 0.32800000000000024}, "114070000": {"37.886534762902734": 0.7500000000000004, "37.90484000577577": 0.25000000000000017}, "114080000": {"37.886534762902734": 0.8060000000000005, "37.90484000577577": 0.19400000000000012}, "114090000": {"37.886534762902734": 0.8670000000000005, "37.90484000577577": 0.13300000000000006}, "114100000": {"37.886534762902734": 0.8630000000000005, "37.90484000577577": 0.13700000000000007}, "114110000": {"37.886534762902734": 0.9070000000000006, "37.90484000577577": 0.09300000000000003}, "114120000": {"37.886534762902734": 0.8950000000000006, "37.90484000577577": 0.09600000000000003, "37.79730206379426": 0.009000000000000001}, "114130000": {"37.886534762902734": 0.7360000000000004, "37.90484000577577": 0.24700000000000016, "37.79730206379426": 0.017000000000000008}, "114140000": {"37.886534762902734": 0.6620000000000004, "37.90484000577577": 0.33600000000000024, "37.79730206379426": 0.002}, "114150000": {"37.886534762902734": 0.7000000000000004, "37.90484000577577": 0.2970000000000002, "37.79730206379426": 0.003}, "114160000": {"37.886534762902734": 0.6750000000000004, "37.90484000577577": 0.32500000000000023}, "114170000": {"37.886534762902734": 0.7960000000000005, "37.90484000577577": 0.20100000000000012, "37.869519603084846": 0.003}, "114180000": {"37.886534762902734": 0.9010000000000006, "37.90484000577577": 0.09600000000000003, "37.84964339658013": 0.001, "37.876346526116386": 0.002}, "114190000": {"37.886534762902734": 0.8390000000000005, "37.90484000577577": 0.14100000000000007, "37.84964339658013": 0.013000000000000005, "37.876346526116386": 0.007}, "114200000": {"37.886534762902734": 0.7970000000000005, "37.90484000577577": 0.12800000000000006, "37.84964339658013": 0.016000000000000007, "37.876346526116386": 0.057000000000000044, "37.96107101556279": 0.002}, "114210000": {"37.886534762902734": 0.7750000000000005, "37.90484000577577": 0.10900000000000004, "37.84964339658013": 0.017000000000000008, "37.876346526116386": 0.09900000000000007}, "114220000": {"37.886534762902734": 0.7460000000000004, "37.90484000577577": 0.11200000000000004, "37.876346526116386": 0.1420000000000001}, "114230000": {"37.886534762902734": 0.7590000000000005, "37.90484000577577": 0.07300000000000001, "37.876346526116386": 0.16800000000000012}, "114240000": {"37.886534762902734": 0.7820000000000005, "37.90484000577577": 0.03899999999999998, "37.876346526116386": 0.17900000000000013}, "114250000": {"37.886534762902734": 0.7610000000000005, "37.90484000577577": 0.03199999999999997, "37.876346526116386": 0.20700000000000016}, "114260000": {"37.886534762902734": 0.8530000000000005, "37.90484000577577": 0.022999999999999965, "37.876346526116386": 0.12100000000000008, "38.124525608794976": 0.003}, "114270000": {"37.886534762902734": 0.8690000000000005, "37.90484000577577": 0.02799999999999997, "37.876346526116386": 0.10300000000000006}, "114280000": {"37.886534762902734": 0.9550000000000006, "37.90484000577577": 0.022999999999999965, "37.876346526116386": 0.017999999999999988, "37.91275916576083": 0.004}, "114290000": {"37.886534762902734": 0.9420000000000006, "37.90484000577577": 0.0019999999999999515, "37.876346526116386": 0.05600000000000002}, "114300000": {"37.886534762902734": 0.9640000000000006, "37.876346526116386": 0.036000000000000004}, "114310000": {"37.886534762902734": 0.9910000000000007, "37.876346526116386": 0.005999999999999979, "37.900560503231766": 0.003}, "114320000": {"37.886534762902734": 0.9860000000000007, "37.900560503231766": 0.013000000000000005, "37.917625673198614": 0.001}, "114330000": {"37.886534762902734": 0.9980000000000007, "37.900560503231766": 0.002}, "114340000": {"37.886534762902734": 0.9950000000000007, "37.83464925813027": 0.005}, "114350000": {"37.886534762902734": 0.9870000000000007, "37.83464925813027": 0.013000000000000005}, "114360000": {"37.886534762902734": 0.9690000000000006, "37.83464925813027": 0.022000000000000013, "37.847933892608246": 0.009000000000000001}, "114370000": {"37.886534762902734": 0.9410000000000006, "37.83464925813027": 0.004, "37.847933892608246": 0.05500000000000004}, "114380000": {"37.886534762902734": 0.9420000000000006, "37.847933892608246": 0.056000000000000036, "38.036496388960636": 0.002}, "114390000": {"37.886534762902734": 0.9710000000000006, "37.847933892608246": 0.024000000000000007, "38.036496388960636": 0.005}, "114400000": {"37.886534762902734": 0.9890000000000007, "37.847933892608246": 0.010999999999999996}, "114410000": {"37.886534762902734": 0.9510000000000006, "37.847933892608246": 0.04900000000000003}, "114420000": {"37.886534762902734": 0.9250000000000006, "37.847933892608246": 0.06200000000000004, "37.8930582491425": 0.013000000000000005}, "114430000": {"37.886534762902734": 0.8670000000000005, "37.847933892608246": 0.09900000000000006, "37.8930582491425": 0.027000000000000017, "38.00065519498042": 0.001, "37.805658894472884": 0.006}, "114440000": {"37.886534762902734": 0.8630000000000005, "37.847933892608246": 0.1360000000000001, "37.8930582491425": 0.001}, "114450000": {"37.886534762902734": 0.8760000000000006, "37.847933892608246": 0.12400000000000008}, "114460000": {"37.886534762902734": 0.8630000000000005, "37.847933892608246": 0.1370000000000001}, "114470000": {"37.886534762902734": 0.8930000000000006, "37.847933892608246": 0.09800000000000006, "37.84940404262605": 0.009000000000000001}, "114480000": {"37.886534762902734": 0.8580000000000005, "37.847933892608246": 0.1420000000000001}, "114490000": {"37.886534762902734": 0.9060000000000006, "37.847933892608246": 0.09400000000000006}, "114500000": {"37.886534762902734": 0.9390000000000006, "37.847933892608246": 0.061000000000000026}, "114510000": {"37.886534762902734": 0.9290000000000006, "37.847933892608246": 0.07100000000000004}, "114520000": {"37.886534762902734": 0.9550000000000006, "37.847933892608246": 0.04500000000000001}, "114530000": {"37.886534762902734": 0.9830000000000007, "37.847933892608246": 0.016999999999999987}, "114540000": {"37.886534762902734": 0.9460000000000006, "37.847933892608246": 0.05400000000000002}, "114550000": {"37.886534762902734": 0.9480000000000006, "37.847933892608246": 0.049000000000000016, "37.98784572770288": 0.003}, "114560000": {"37.886534762902734": 0.9260000000000006, "37.847933892608246": 0.07400000000000004}, "114570000": {"37.886534762902734": 0.9450000000000006, "37.847933892608246": 0.05500000000000002}, "114580000": {"37.886534762902734": 0.9880000000000007, "37.847933892608246": 0.00899999999999998, "37.92816116054666": 0.003}, "114590000": {"37.886534762902734": 0.9660000000000006, "37.847933892608246": 0.010999999999999982, "37.92816116054666": 0.023000000000000013}, "114600000": {"37.886534762902734": 0.9180000000000006, "37.847933892608246": 0.026999999999999996, "37.92816116054666": 0.05500000000000004}, "114610000": {"37.886534762902734": 0.9000000000000006, "37.847933892608246": 0.011999999999999983, "37.92816116054666": 0.08800000000000006}, "114620000": {"37.886534762902734": 0.9490000000000006, "37.847933892608246": 0.006999999999999979, "37.92816116054666": 0.044000000000000025}, "114630000": {"37.886534762902734": 0.9190000000000006, "37.847933892608246": 0.014999999999999986, "37.92816116054666": 0.06600000000000004}, "114640000": {"37.886534762902734": 0.9390000000000006, "37.847933892608246": 0.01999999999999999, "37.92816116054666": 0.04100000000000002}, "114650000": {"37.886534762902734": 0.9400000000000006, "37.847933892608246": 0.004999999999999979, "37.92816116054666": 0.055000000000000035}, "114660000": {"37.886534762902734": 0.9790000000000006, "37.92816116054666": 0.021000000000000005}, "114670000": {"37.886534762902734": 0.9640000000000006, "37.92816116054666": 0.029000000000000012, "37.958525256528425": 0.007}, "114680000": {"37.886534762902734": 0.9630000000000006, "37.92816116054666": 0.029000000000000012, "37.958525256528425": 0.008}, "114690000": {"37.886534762902734": 0.9430000000000006, "37.92816116054666": 0.05700000000000004}, "114700000": {"37.886534762902734": 0.9490000000000006, "37.92816116054666": 0.05100000000000003}, "114710000": {"37.886534762902734": 0.9250000000000006, "37.92816116054666": 0.07300000000000005, "37.89626164943741": 0.002}, "114720000": {"37.886534762902734": 0.9260000000000006, "37.92816116054666": 0.07400000000000005}, "114730000": {"37.886534762902734": 0.9720000000000006, "37.92816116054666": 0.02700000000000001, "37.90609315909222": 0.001}, "114740000": {"37.886534762902734": 0.9800000000000006, "37.92816116054666": 0.010999999999999996, "37.90609315909222": 0.007, "37.65956124955201": 0.002}, "114750000": {"37.886534762902734": 0.9520000000000006, "37.90609315909222": 0.03200000000000002, "37.987272641019544": 0.016000000000000007}, "114760000": {"37.886534762902734": 0.9540000000000006, "37.90609315909222": 0.015000000000000006, "37.987272641019544": 0.03100000000000002}, "114770000": {"37.886534762902734": 0.9800000000000006, "37.987272641019544": 0.01900000000000001, "37.760374730288795": 0.001}, "114780000": {"37.886534762902734": 0.9830000000000007, "37.987272641019544": 0.017000000000000008}, "114790000": {"37.886534762902734": 1.0000000000000007}, "114800000": {"37.886534762902734": 0.9990000000000007, "37.818858284551226": 0.001}, "114810000": {"37.886534762902734": 1.0000000000000007}, "114820000": {"37.886534762902734": 1.0000000000000007}, "114830000": {"37.886534762902734": 0.9980000000000007, "37.9489395285086": 0.002}, "114840000": {"37.886534762902734": 1.0000000000000007}, "114850000": {"37.886534762902734": 1.0000000000000007}, "114860000": {"37.886534762902734": 1.0000000000000007}, "114870000": {"37.886534762902734": 1.0000000000000007}, "114880000": {"37.886534762902734": 1.0000000000000007}, "114890000": {"37.886534762902734": 1.0000000000000007}, "114900000": {"37.886534762902734": 1.0000000000000007}, "114910000": {"37.886534762902734": 0.9950000000000007, "37.91756489568675": 0.004, "38.0261592373481": 0.001}, "114920000": {"37.886534762902734": 0.9990000000000007, "38.0261592373481": 0.001}, "114930000": {"37.886534762902734": 1.0000000000000007}, "114940000": {"37.886534762902734": 1.0000000000000007}, "114950000": {"37.886534762902734": 0.9980000000000007, "37.97356267537855": 0.002}, "114960000": {"37.886534762902734": 0.9900000000000007, "37.97356267537855": 0.010000000000000002}, "114970000": {"37.886534762902734": 0.9980000000000007, "38.03465152796961": 0.002}, "114980000": {"37.886534762902734": 1.0000000000000007}, "114990000": {"37.886534762902734": 1.0000000000000007}, "115000000": {"37.886534762902734": 1.0000000000000007}, "115010000": {"37.886534762902734": 1.0000000000000007}, "115020000": {"37.886534762902734": 1.0000000000000007}, "115030000": {"37.886534762902734": 1.0000000000000007}, "115040000": {"37.886534762902734": 1.0000000000000007}, "115050000": {"37.886534762902734": 1.0000000000000007}, "115060000": {"37.886534762902734": 1.0000000000000007}, "115070000": {"37.886534762902734": 1.0000000000000007}, "115080000": {"37.886534762902734": 1.0000000000000007}, "115090000": {"37.886534762902734": 0.9990000000000007, "37.820487106364425": 0.001}, "115100000": {"37.886534762902734": 0.9900000000000007, "37.820487106364425": 0.010000000000000002}, "115110000": {"37.886534762902734": 0.9880000000000007, "37.820487106364425": 0.010000000000000002, "38.063886103986725": 0.002}, "115120000": {"37.886534762902734": 0.9800000000000006, "37.820487106364425": 0.014000000000000005, "38.063886103986725": 0.006}, "115130000": {"37.886534762902734": 0.9920000000000007, "37.820487106364425": 0.004, "38.063886103986725": 0.004}, "115140000": {"37.886534762902734": 1.0000000000000007}, "115150000": {"37.886534762902734": 1.0000000000000007}, "115160000": {"37.886534762902734": 1.0000000000000007}, "115170000": {"37.886534762902734": 1.0000000000000007}, "115180000": {"37.886534762902734": 0.9990000000000007, "37.532204226837194": 0.001}, "115190000": {"37.886534762902734": 1.0000000000000007}, "115200000": {"37.886534762902734": 0.9990000000000007, "37.87789459428832": 0.001}, "115210000": {"37.886534762902734": 1.0000000000000007}, "115220000": {"37.886534762902734": 1.0000000000000007}, "115230000": {"37.886534762902734": 1.0000000000000007}, "115240000": {"37.886534762902734": 1.0000000000000007}, "115250000": {"37.886534762902734": 1.0000000000000007}, "115260000": {"37.886534762902734": 1.0000000000000007}, "115270000": {"37.886534762902734": 1.0000000000000007}, "115280000": {"37.886534762902734": 1.0000000000000007}, "115290000": {"37.886534762902734": 1.0000000000000007}, "115300000": {"37.886534762902734": 1.0000000000000007}, "115310000": {"37.886534762902734": 1.0000000000000007}, "115320000": {"37.886534762902734": 1.0000000000000007}, "115330000": {"37.886534762902734": 1.0000000000000007}, "115340000": {"37.886534762902734": 1.0000000000000007}, "115350000": {"37.886534762902734": 1.0000000000000007}, "115360000": {"37.886534762902734": 0.9850000000000007, "37.92392355730624": 0.015000000000000006}, "115370000": {"37.886534762902734": 0.9970000000000007, "37.92392355730624": 0.003}, "115380000": {"37.886534762902734": 0.9980000000000007, "37.849735485433534": 0.002}, "115390000": {"37.886534762902734": 0.9980000000000007, "37.80134297441746": 0.002}, "115400000": {"37.886534762902734": 1.0000000000000007}, "115410000": {"37.886534762902734": 0.9720000000000006, "37.82578784300101": 0.024000000000000014, "37.94359622593316": 0.004}, "115420000": {"37.886534762902734": 0.9290000000000006, "37.82578784300101": 0.05900000000000004, "37.94359622593316": 0.012000000000000004}, "115430000": {"37.886534762902734": 0.8840000000000006, "37.82578784300101": 0.10800000000000008, "37.94359622593316": 0.008}, "115440000": {"37.886534762902734": 0.8460000000000005, "37.82578784300101": 0.1470000000000001, "37.78617634239778": 0.007}, "115450000": {"37.886534762902734": 0.7620000000000005, "37.82578784300101": 0.21500000000000016, "37.78617634239778": 0.016000000000000007, "37.985322029407136": 0.007}, "115460000": {"37.886534762902734": 0.7940000000000005, "37.82578784300101": 0.18100000000000013, "37.78617634239778": 0.025000000000000015}, "115470000": {"37.886534762902734": 0.7240000000000004, "37.82578784300101": 0.2690000000000002, "37.78617634239778": 0.007}, "115480000": {"37.886534762902734": 0.6790000000000004, "37.82578784300101": 0.32100000000000023}, "115490000": {"37.886534762902734": 0.6830000000000004, "37.82578784300101": 0.3170000000000002}, "115500000": {"37.886534762902734": 0.6770000000000004, "37.82578784300101": 0.32100000000000023, "37.85863084758456": 0.002}, "115510000": {"37.886534762902734": 0.5850000000000003, "37.82578784300101": 0.4120000000000003, "37.845854971361724": 0.003}, "115520000": {"37.886534762902734": 0.5340000000000003, "37.82578784300101": 0.46600000000000036}, "115530000": {"37.886534762902734": 0.6220000000000003, "37.82578784300101": 0.3780000000000003}, "115540000": {"37.886534762902734": 0.5700000000000003, "37.82578784300101": 0.4300000000000003}, "115550000": {"37.886534762902734": 0.5470000000000003, "37.82578784300101": 0.4530000000000003}, "115560000": {"37.886534762902734": 0.5740000000000003, "37.82578784300101": 0.42600000000000027}, "115570000": {"37.886534762902734": 0.5900000000000003, "37.82578784300101": 0.41000000000000025}, "115580000": {"37.886534762902734": 0.5350000000000003, "37.82578784300101": 0.4650000000000003}, "115590000": {"37.886534762902734": 0.44200000000000017, "37.82578784300101": 0.5580000000000004}, "115600000": {"37.886534762902734": 0.3520000000000001, "37.82578784300101": 0.6480000000000005}, "115610000": {"37.886534762902734": 0.264, "37.82578784300101": 0.7360000000000005}, "115620000": {"37.886534762902734": 0.28600000000000003, "37.82578784300101": 0.7140000000000005}, "115630000": {"37.886534762902734": 0.3440000000000001, "37.82578784300101": 0.6560000000000005}, "115640000": {"37.886534762902734": 0.29800000000000004, "37.82578784300101": 0.7020000000000005}, "115650000": {"37.886534762902734": 0.242, "37.82578784300101": 0.7580000000000006}, "115660000": {"37.886534762902734": 0.1459999999999999, "37.82578784300101": 0.8510000000000006, "37.735058540980646": 0.003}, "115670000": {"37.886534762902734": 0.21399999999999997, "37.82578784300101": 0.7860000000000006}, "115680000": {"37.886534762902734": 0.16899999999999993, "37.82578784300101": 0.8310000000000006}, "115690000": {"37.886534762902734": 0.18799999999999994, "37.82578784300101": 0.8120000000000006}, "115700000": {"37.886534762902734": 0.10899999999999987, "37.82578784300101": 0.8870000000000007, "37.866770924825566": 0.004}, "115710000": {"37.886534762902734": 0.19799999999999995, "37.82578784300101": 0.8020000000000006}, "115720000": {"37.886534762902734": 0.18699999999999994, "37.82578784300101": 0.8130000000000006}, "115730000": {"37.886534762902734": 0.15799999999999992, "37.82578784300101": 0.8250000000000006, "37.83085788117869": 0.016000000000000007, "37.94535135989116": 0.001}, "115740000": {"37.886534762902734": 0.06399999999999983, "37.82578784300101": 0.9200000000000007, "37.83085788117869": 0.016000000000000007}, "115750000": {"37.886534762902734": 0.026999999999999802, "37.82578784300101": 0.9390000000000007, "37.83085788117869": 0.03300000000000002, "37.81796082004888": 0.001}, "115760000": {"37.886534762902734": 0.053999999999999826, "37.82578784300101": 0.9360000000000007, "37.83085788117869": 0.001, "37.81796082004888": 0.009000000000000001}, "115770000": {"37.886534762902734": 0.06499999999999984, "37.82578784300101": 0.9240000000000007, "37.81796082004888": 0.009000000000000001, "38.00281802403424": 0.002}, "115780000": {"37.886534762902734": 0.06299999999999983, "37.82578784300101": 0.8840000000000007, "37.81796082004888": 0.028000000000000018, "37.87845943198248": 0.017000000000000008, "37.94948404837889": 0.008}, "115790000": {"37.886534762902734": 0.09199999999999986, "37.82578784300101": 0.8890000000000007, "37.81796082004888": 0.005, "37.87845943198248": 0.014000000000000005}, "115800000": {"37.886534762902734": 0.07299999999999984, "37.82578784300101": 0.9110000000000007, "37.87845943198248": 0.016000000000000007}, "115810000": {"37.886534762902734": 0.04999999999999982, "37.82578784300101": 0.9320000000000007, "37.87845943198248": 0.014000000000000005, "37.9594288797478": 0.004}, "115820000": {"37.886534762902734": 0.09499999999999986, "37.82578784300101": 0.8880000000000007, "37.87845943198248": 0.017000000000000008}, "115830000": {"37.886534762902734": 0.10599999999999987, "37.82578784300101": 0.8940000000000007}, "115840000": {"37.886534762902734": 0.10799999999999987, "37.82578784300101": 0.8920000000000007}, "115850000": {"37.886534762902734": 0.03499999999999981, "37.82578784300101": 0.9610000000000007, "37.80728048232019": 0.004}, "115860000": {"37.886534762902734": 0.031999999999999806, "37.82578784300101": 0.9680000000000007}, "115870000": {"37.886534762902734": 0.003999999999999785, "37.82578784300101": 0.9960000000000008}, "115880000": {"37.886534762902734": 0.009999999999999787, "37.82578784300101": 0.9900000000000008}, "115890000": {"37.886534762902734": 0.000999999999999785, "37.82578784300101": 0.9990000000000008}, "115900000": {"37.82578784300101": 1.0000000000000007}, "115910000": {"37.82578784300101": 0.9940000000000007, "37.79808551622521": 0.005, "37.71820608844677": 0.001}, "115920000": {"37.82578784300101": 0.9830000000000007, "37.79808551622521": 0.017000000000000008}, "115930000": {"37.82578784300101": 0.9430000000000006, "37.79808551622521": 0.047000000000000035, "37.899590207478056": 0.004, "37.90959107123086": 0.006}, "115940000": {"37.82578784300101": 0.9670000000000006, "37.79808551622521": 0.027000000000000017, "37.899590207478056": 0.006}, "115950000": {"37.82578784300101": 0.9560000000000006, "37.79808551622521": 0.04400000000000003}, "115960000": {"37.82578784300101": 0.9490000000000006, "37.79808551622521": 0.05100000000000003}, "115970000": {"37.82578784300101": 0.9210000000000006, "37.79808551622521": 0.07900000000000006}, "115980000": {"37.82578784300101": 0.8620000000000005, "37.79808551622521": 0.1380000000000001}, "115990000": {"37.82578784300101": 0.7930000000000005, "37.79808551622521": 0.20700000000000016}, "116000000": {"37.82578784300101": 0.8100000000000005, "37.79808551622521": 0.19000000000000014}, "116010000": {"37.82578784300101": 0.8280000000000005, "37.79808551622521": 0.1720000000000001}, "116020000": {"37.82578784300101": 0.8370000000000005, "37.79808551622521": 0.1630000000000001}, "116030000": {"37.82578784300101": 0.8150000000000005, "37.79808551622521": 0.1840000000000001, "37.76349624800726": 0.001}, "116040000": {"37.82578784300101": 0.8510000000000005, "37.79808551622521": 0.14900000000000008}, "116050000": {"37.82578784300101": 0.8510000000000005, "37.79808551622521": 0.14900000000000008}, "116060000": {"37.82578784300101": 0.8520000000000005, "37.79808551622521": 0.13700000000000007, "37.672562721216266": 0.011000000000000003}, "116070000": {"37.82578784300101": 0.8360000000000005, "37.79808551622521": 0.12200000000000005, "37.672562721216266": 0.04200000000000003}, "116080000": {"37.82578784300101": 0.7480000000000004, "37.79808551622521": 0.22400000000000014, "37.672562721216266": 0.028000000000000018}, "116090000": {"37.82578784300101": 0.7260000000000004, "37.79808551622521": 0.23300000000000015, "37.672562721216266": 0.04000000000000003, "37.68054898503151": 0.001}, "116100000": {"37.82578784300101": 0.6610000000000004, "37.79808551622521": 0.2650000000000002, "37.672562721216266": 0.07400000000000005}, "116110000": {"37.82578784300101": 0.6560000000000004, "37.79808551622521": 0.2880000000000002, "37.672562721216266": 0.056000000000000036}, "116120000": {"37.82578784300101": 0.7270000000000004, "37.79808551622521": 0.20700000000000013, "37.672562721216266": 0.06600000000000004}, "116130000": {"37.82578784300101": 0.7300000000000004, "37.79808551622521": 0.23700000000000015, "37.672562721216266": 0.029000000000000012, "37.82659030197112": 0.004}, "116140000": {"37.82578784300101": 0.7520000000000004, "37.79808551622521": 0.23000000000000015, "37.672562721216266": 0.018000000000000002}, "116150000": {"37.82578784300101": 0.7680000000000005, "37.79808551622521": 0.22500000000000014, "37.672562721216266": 0.006999999999999993}, "116160000": {"37.82578784300101": 0.8360000000000005, "37.79808551622521": 0.1640000000000001}, "116170000": {"37.82578784300101": 0.8100000000000005, "37.79808551622521": 0.1900000000000001}, "116180000": {"37.82578784300101": 0.7630000000000005, "37.79808551622521": 0.23700000000000015}, "116190000": {"37.82578784300101": 0.6580000000000004, "37.79808551622521": 0.32700000000000023, "37.89710183518762": 0.015000000000000006}, "116200000": {"37.82578784300101": 0.7050000000000004, "37.79808551622521": 0.2950000000000002}, "116210000": {"37.82578784300101": 0.7330000000000004, "37.79808551622521": 0.2670000000000002}, "116220000": {"37.82578784300101": 0.8010000000000005, "37.79808551622521": 0.19900000000000012}, "116230000": {"37.82578784300101": 0.8090000000000005, "37.79808551622521": 0.1730000000000001, "37.72932214283841": 0.01800000000000001}, "116240000": {"37.82578784300101": 0.8220000000000005, "37.79808551622521": 0.1720000000000001, "37.72932214283841": 0.005, "37.700105772842875": 0.001}, "116250000": {"37.82578784300101": 0.7760000000000005, "37.79808551622521": 0.22400000000000014}, "116260000": {"37.82578784300101": 0.7400000000000004, "37.79808551622521": 0.25300000000000017, "37.7413843326981": 0.004, "37.885934825287954": 0.003}, "116270000": {"37.82578784300101": 0.5870000000000003, "37.79808551622521": 0.4130000000000003}, "116280000": {"37.82578784300101": 0.5620000000000003, "37.79808551622521": 0.4370000000000003, "37.85339728302257": 0.001}, "116290000": {"37.82578784300101": 0.5870000000000003, "37.79808551622521": 0.41300000000000026}, "116300000": {"37.82578784300101": 0.6100000000000003, "37.79808551622521": 0.39000000000000024}, "116310000": {"37.82578784300101": 0.5190000000000002, "37.79808551622521": 0.4810000000000003}, "116320000": {"37.82578784300101": 0.5550000000000003, "37.79808551622521": 0.4450000000000003}, "116330000": {"37.82578784300101": 0.5170000000000002, "37.79808551622521": 0.4830000000000003}, "116340000": {"37.82578784300101": 0.7100000000000004, "37.79808551622521": 0.28200000000000014, "37.85091350523068": 0.003, "37.725208710561816": 0.005}, "116350000": {"37.82578784300101": 0.6820000000000004, "37.79808551622521": 0.31800000000000017}, "116360000": {"37.82578784300101": 0.7110000000000004, "37.79808551622521": 0.28900000000000015}, "116370000": {"37.82578784300101": 0.7560000000000004, "37.79808551622521": 0.2440000000000001}, "116380000": {"37.82578784300101": 0.7120000000000004, "37.79808551622521": 0.28800000000000014}, "116390000": {"37.82578784300101": 0.6820000000000004, "37.79808551622521": 0.31800000000000017}, "116400000": {"37.82578784300101": 0.7270000000000004, "37.79808551622521": 0.27300000000000013}, "116410000": {"37.82578784300101": 0.6910000000000004, "37.79808551622521": 0.30800000000000016, "37.85327677139557": 0.001}, "116420000": {"37.82578784300101": 0.6730000000000004, "37.79808551622521": 0.3270000000000002}, "116430000": {"37.82578784300101": 0.5930000000000003, "37.79808551622521": 0.40400000000000025, "37.81000594567754": 0.003}, "116440000": {"37.82578784300101": 0.6400000000000003, "37.79808551622521": 0.3570000000000002, "37.81000594567754": 0.003}, "116450000": {"37.82578784300101": 0.8030000000000005, "37.79808551622521": 0.18400000000000005, "37.91165275175466": 0.013000000000000005}, "116460000": {"37.82578784300101": 0.8170000000000005, "37.79808551622521": 0.18300000000000005}, "116470000": {"37.82578784300101": 0.9040000000000006, "37.79808551622521": 0.09599999999999997}, "116480000": {"37.82578784300101": 0.8990000000000006, "37.79808551622521": 0.10099999999999998}, "116490000": {"37.82578784300101": 0.9150000000000006, "37.79808551622521": 0.08499999999999996}, "116500000": {"37.82578784300101": 0.8940000000000006, "37.79808551622521": 0.10599999999999998}, "116510000": {"37.82578784300101": 0.9370000000000006, "37.79808551622521": 0.06299999999999994}, "116520000": {"37.82578784300101": 0.9010000000000006, "37.79808551622521": 0.09899999999999998}, "116530000": {"37.82578784300101": 0.7620000000000005, "37.79808551622521": 0.2380000000000001}, "116540000": {"37.82578784300101": 0.8040000000000005, "37.79808551622521": 0.19600000000000006}, "116550000": {"37.82578784300101": 0.8070000000000005, "37.79808551622521": 0.18500000000000005, "37.79944047759993": 0.008}, "116560000": {"37.82578784300101": 0.6800000000000004, "37.79808551622521": 0.27200000000000013, "37.79944047759993": 0.03300000000000002, "37.78462179676434": 0.015000000000000006}, "116570000": {"37.82578784300101": 0.6920000000000004, "37.79808551622521": 0.17300000000000004, "37.79944047759993": 0.12000000000000009, "37.78462179676434": 0.015000000000000006}, "116580000": {"37.82578784300101": 0.6640000000000004, "37.79808551622521": 0.20300000000000007, "37.79944047759993": 0.11700000000000008, "37.78462179676434": 0.016000000000000007}, "116590000": {"37.82578784300101": 0.7540000000000004, "37.79808551622521": 0.125, "37.79944047759993": 0.12100000000000008}, "116600000": {"37.82578784300101": 0.7510000000000004, "37.79808551622521": 0.122, "37.79944047759993": 0.12700000000000009}, "116610000": {"37.82578784300101": 0.7100000000000004, "37.79808551622521": 0.14400000000000002, "37.79944047759993": 0.1460000000000001}, "116620000": {"37.82578784300101": 0.6480000000000004, "37.79808551622521": 0.17800000000000005, "37.79944047759993": 0.17000000000000012, "37.836688686024594": 0.004}, "116630000": {"37.82578784300101": 0.6860000000000004, "37.79808551622521": 0.10799999999999998, "37.79944047759993": 0.20600000000000016}, "116640000": {"37.82578784300101": 0.7770000000000005, "37.79808551622521": 0.061999999999999944, "37.79944047759993": 0.16100000000000012}, "116650000": {"37.82578784300101": 0.8550000000000005, "37.79808551622521": 0.06499999999999995, "37.79944047759993": 0.08000000000000004}, "116660000": {"37.82578784300101": 0.8850000000000006, "37.79808551622521": 0.03599999999999992, "37.79944047759993": 0.07900000000000004}, "116670000": {"37.82578784300101": 0.9450000000000006, "37.79808551622521": 0.009999999999999898, "37.79944047759993": 0.04500000000000001}, "116680000": {"37.82578784300101": 0.9680000000000006, "37.79944047759993": 0.027999999999999997, "37.90629676791004": 0.004}, "116690000": {"37.82578784300101": 0.9840000000000007, "37.79944047759993": 0.012999999999999984, "37.90629676791004": 0.003}, "116700000": {"37.82578784300101": 0.9650000000000006, "37.79944047759993": 0.035}, "116710000": {"37.82578784300101": 0.9310000000000006, "37.79944047759993": 0.058000000000000024, "37.64652546457211": 0.011000000000000003}, "116720000": {"37.82578784300101": 0.8910000000000006, "37.79944047759993": 0.08500000000000005, "37.64652546457211": 0.024000000000000014}, "116730000": {"37.82578784300101": 0.8710000000000006, "37.79944047759993": 0.08300000000000005, "37.64652546457211": 0.046000000000000034}, "116740000": {"37.82578784300101": 0.8510000000000005, "37.79944047759993": 0.1340000000000001, "37.64652546457211": 0.015000000000000006}, "116750000": {"37.82578784300101": 0.8930000000000006, "37.79944047759993": 0.10100000000000006, "37.64652546457211": 0.004, "37.83692667169159": 0.002}, "116760000": {"37.82578784300101": 0.8970000000000006, "37.79944047759993": 0.10200000000000006, "37.83692667169159": 0.001}, "116770000": {"37.82578784300101": 0.9300000000000006, "37.79944047759993": 0.07000000000000003}, "116780000": {"37.82578784300101": 0.9770000000000006, "37.79944047759993": 0.022999999999999993}, "116790000": {"37.82578784300101": 0.9740000000000006, "37.79944047759993": 0.024999999999999994, "37.95345567362016": 0.001}, "116800000": {"37.82578784300101": 0.9270000000000006, "37.79944047759993": 0.07300000000000004}, "116810000": {"37.82578784300101": 0.9600000000000006, "37.79944047759993": 0.04000000000000001}, "116820000": {"37.82578784300101": 0.9950000000000007, "37.79944047759993": 0.004999999999999979}, "116830000": {"37.82578784300101": 0.9770000000000006, "37.79944047759993": 0.022999999999999993}, "116840000": {"37.82578784300101": 0.9800000000000006, "37.79944047759993": 0.01999999999999999}, "116850000": {"37.82578784300101": 1.0000000000000007}, "116860000": {"37.82578784300101": 0.9860000000000007, "37.80863967426434": 0.014000000000000005}, "116870000": {"37.82578784300101": 1.0000000000000007}, "116880000": {"37.82578784300101": 1.0000000000000007}, "116890000": {"37.82578784300101": 1.0000000000000007}, "116900000": {"37.82578784300101": 0.9960000000000007, "37.888947281938954": 0.004}, "116910000": {"37.82578784300101": 0.9980000000000007, "37.888947281938954": 0.002}, "116920000": {"37.82578784300101": 0.9990000000000007, "37.8764075605866": 0.001}, "116930000": {"37.82578784300101": 1.0000000000000007}, "116940000": {"37.82578784300101": 0.9990000000000007, "37.743490727421204": 0.001}, "116950000": {"37.82578784300101": 1.0000000000000007}, "116960000": {"37.82578784300101": 1.0000000000000007}, "116970000": {"37.82578784300101": 1.0000000000000007}, "116980000": {"37.82578784300101": 1.0000000000000007}, "116990000": {"37.82578784300101": 0.9990000000000007, "37.816923476240156": 0.001}, "117000000": {"37.82578784300101": 1.0000000000000007}, "117010000": {"37.82578784300101": 0.9990000000000007, "37.7528942424954": 0.001}, "117020000": {"37.82578784300101": 1.0000000000000007}, "117030000": {"37.82578784300101": 1.0000000000000007}, "117040000": {"37.82578784300101": 1.0000000000000007}, "117050000": {"37.82578784300101": 1.0000000000000007}, "117060000": {"37.82578784300101": 1.0000000000000007}, "117070000": {"37.82578784300101": 1.0000000000000007}, "117080000": {"37.82578784300101": 1.0000000000000007}, "117090000": {"37.82578784300101": 1.0000000000000007}, "117100000": {"37.82578784300101": 1.0000000000000007}, "117110000": {"37.82578784300101": 1.0000000000000007}, "117120000": {"37.82578784300101": 1.0000000000000007}, "117130000": {"37.82578784300101": 1.0000000000000007}, "117140000": {"37.82578784300101": 1.0000000000000007}, "117150000": {"37.82578784300101": 1.0000000000000007}, "117160000": {"37.82578784300101": 0.9990000000000007, "37.986640771094955": 0.001}, "117170000": {"37.82578784300101": 1.0000000000000007}, "117180000": {"37.82578784300101": 1.0000000000000007}, "117190000": {"37.82578784300101": 1.0000000000000007}, "117200000": {"37.82578784300101": 1.0000000000000007}, "117210000": {"37.82578784300101": 1.0000000000000007}, "117220000": {"37.82578784300101": 1.0000000000000007}, "117230000": {"37.82578784300101": 1.0000000000000007}, "117240000": {"37.82578784300101": 1.0000000000000007}, "117250000": {"37.82578784300101": 1.0000000000000007}, "117260000": {"37.82578784300101": 1.0000000000000007}, "117270000": {"37.82578784300101": 1.0000000000000007}, "117280000": {"37.82578784300101": 1.0000000000000007}, "117290000": {"37.82578784300101": 1.0000000000000007}, "117300000": {"37.82578784300101": 1.0000000000000007}, "117310000": {"37.82578784300101": 1.0000000000000007}, "117320000": {"37.82578784300101": 1.0000000000000007}, "117330000": {"37.82578784300101": 1.0000000000000007}, "117340000": {"37.82578784300101": 1.0000000000000007}, "117350000": {"37.82578784300101": 1.0000000000000007}, "117360000": {"37.82578784300101": 1.0000000000000007}, "117370000": {"37.82578784300101": 0.9920000000000007, "37.76711954542411": 0.008}, "117380000": {"37.82578784300101": 0.9990000000000007, "37.80563113710053": 0.001}, "117390000": {"37.82578784300101": 1.0000000000000007}, "117400000": {"37.82578784300101": 1.0000000000000007}, "117410000": {"37.82578784300101": 0.9990000000000007, "37.84251284179076": 0.001}, "117420000": {"37.82578784300101": 1.0000000000000007}, "117430000": {"37.82578784300101": 0.9960000000000007, "37.81301765543339": 0.004}, "117440000": {"37.82578784300101": 0.9860000000000007, "37.81301765543339": 0.011000000000000003, "37.962255868855316": 0.003}, "117450000": {"37.82578784300101": 0.9990000000000007, "37.81301765543339": 0.001}, "117460000": {"37.82578784300101": 0.9990000000000007, "37.820926454016075": 0.001}, "117470000": {"37.82578784300101": 0.9990000000000007, "37.789046025438275": 0.001}, "117480000": {"37.82578784300101": 1.0000000000000007}, "117490000": {"37.82578784300101": 1.0000000000000007}, "117500000": {"37.82578784300101": 0.9990000000000007, "37.88563001672831": 0.001}, "117510000": {"37.82578784300101": 0.9810000000000006, "37.88563001672831": 0.01900000000000001}, "117520000": {"37.82578784300101": 0.9920000000000007, "37.88563001672831": 0.008}, "117530000": {"37.82578784300101": 0.9860000000000007, "37.88563001672831": 0.012000000000000004, "37.80076018670939": 0.002}, "117540000": {"37.82578784300101": 1.0000000000000007}, "117550000": {"37.82578784300101": 0.9840000000000007, "37.85191814216576": 0.016000000000000007}, "117560000": {"37.82578784300101": 0.9620000000000006, "37.85191814216576": 0.024000000000000014, "37.780313786930556": 0.014000000000000005}, "117570000": {"37.82578784300101": 0.9400000000000006, "37.85191814216576": 0.06000000000000004}, "117580000": {"37.82578784300101": 0.8790000000000006, "37.85191814216576": 0.12100000000000008}, "117590000": {"37.82578784300101": 0.9160000000000006, "37.85191814216576": 0.08400000000000005}, "117600000": {"37.82578784300101": 0.9400000000000006, "37.85191814216576": 0.059000000000000025, "37.69109092356015": 0.001}, "117610000": {"37.82578784300101": 0.9610000000000006, "37.85191814216576": 0.037000000000000005, "37.86217965720727": 0.002}, "117620000": {"37.82578784300101": 0.9550000000000006, "37.85191814216576": 0.04500000000000001}, "117630000": {"37.82578784300101": 0.9430000000000006, "37.85191814216576": 0.05700000000000002}, "117640000": {"37.82578784300101": 0.9870000000000007, "37.85191814216576": 0.012999999999999984}, "117650000": {"37.82578784300101": 1.0000000000000007}, "117660000": {"37.82578784300101": 0.9980000000000007, "37.62502118184501": 0.002}, "117670000": {"37.82578784300101": 0.9990000000000007, "37.62502118184501": 0.001}, "117680000": {"37.82578784300101": 1.0000000000000007}, "117690000": {"37.82578784300101": 0.9960000000000007, "37.836650600291605": 0.004}, "117700000": {"37.82578784300101": 1.0000000000000007}, "117710000": {"37.82578784300101": 1.0000000000000007}, "117720000": {"37.82578784300101": 0.9970000000000007, "37.92659716865276": 0.003}, "117730000": {"37.82578784300101": 0.9940000000000007, "37.92659716865276": 0.006}, "117740000": {"37.82578784300101": 1.0000000000000007}, "117750000": {"37.82578784300101": 1.0000000000000007}, "117760000": {"37.82578784300101": 0.9960000000000007, "37.93309503801539": 0.004}, "117770000": {"37.82578784300101": 0.9970000000000007, "37.93309503801539": 0.003}, "117780000": {"37.82578784300101": 1.0000000000000007}, "117790000": {"37.82578784300101": 1.0000000000000007}, "117800000": {"37.82578784300101": 1.0000000000000007}, "117810000": {"37.82578784300101": 1.0000000000000007}, "117820000": {"37.82578784300101": 1.0000000000000007}, "117830000": {"37.82578784300101": 1.0000000000000007}, "117840000": {"37.82578784300101": 1.0000000000000007}, "117850000": {"37.82578784300101": 1.0000000000000007}, "117860000": {"37.82578784300101": 1.0000000000000007}, "117870000": {"37.82578784300101": 1.0000000000000007}, "117880000": {"37.82578784300101": 1.0000000000000007}, "117890000": {"37.82578784300101": 1.0000000000000007}, "117900000": {"37.82578784300101": 1.0000000000000007}, "117910000": {"37.82578784300101": 1.0000000000000007}, "117920000": {"37.82578784300101": 1.0000000000000007}, "117930000": {"37.82578784300101": 1.0000000000000007}, "117940000": {"37.82578784300101": 1.0000000000000007}, "117950000": {"37.82578784300101": 1.0000000000000007}, "117960000": {"37.82578784300101": 1.0000000000000007}, "117970000": {"37.82578784300101": 1.0000000000000007}, "117980000": {"37.82578784300101": 1.0000000000000007}, "117990000": {"37.82578784300101": 1.0000000000000007}, "118000000": {"37.82578784300101": 0.9970000000000007, "37.91687046246696": 0.003}, "118010000": {"37.82578784300101": 1.0000000000000007}, "118020000": {"37.82578784300101": 1.0000000000000007}, "118030000": {"37.82578784300101": 1.0000000000000007}, "118040000": {"37.82578784300101": 1.0000000000000007}, "118050000": {"37.82578784300101": 1.0000000000000007}, "118060000": {"37.82578784300101": 1.0000000000000007}, "118070000": {"37.82578784300101": 0.9990000000000007, "37.824235765938326": 0.001}, "118080000": {"37.82578784300101": 1.0000000000000007}, "118090000": {"37.82578784300101": 0.9990000000000007, "37.72169439739381": 0.001}, "118100000": {"37.82578784300101": 1.0000000000000007}, "118110000": {"37.82578784300101": 1.0000000000000007}, "118120000": {"37.82578784300101": 1.0000000000000007}, "118130000": {"37.82578784300101": 1.0000000000000007}, "118140000": {"37.82578784300101": 1.0000000000000007}, "118150000": {"37.82578784300101": 1.0000000000000007}, "118160000": {"37.82578784300101": 1.0000000000000007}, "118170000": {"37.82578784300101": 1.0000000000000007}, "118180000": {"37.82578784300101": 1.0000000000000007}, "118190000": {"37.82578784300101": 1.0000000000000007}, "118200000": {"37.82578784300101": 1.0000000000000007}, "118210000": {"37.82578784300101": 0.9990000000000007, "37.80044904619124": 0.001}, "118220000": {"37.82578784300101": 0.9970000000000007, "37.82813374640745": 0.003}, "118230000": {"37.82578784300101": 0.9990000000000007, "37.646976793395034": 0.001}, "118240000": {"37.82578784300101": 1.0000000000000007}, "118250000": {"37.82578784300101": 0.9900000000000007, "37.71867621667446": 0.010000000000000002}, "118260000": {"37.82578784300101": 0.9890000000000007, "37.71867621667446": 0.011000000000000003}, "118270000": {"37.82578784300101": 0.9820000000000007, "37.71867621667446": 0.017000000000000008, "37.79525678490785": 0.001}, "118280000": {"37.82578784300101": 0.9930000000000007, "37.71867621667446": 0.007}, "118290000": {"37.82578784300101": 1.0000000000000007}, "118300000": {"37.82578784300101": 1.0000000000000007}, "118310000": {"37.82578784300101": 0.9990000000000007, "37.93672195120848": 0.001}, "118320000": {"37.82578784300101": 1.0000000000000007}, "118330000": {"37.82578784300101": 1.0000000000000007}, "118340000": {"37.82578784300101": 1.0000000000000007}, "118350000": {"37.82578784300101": 1.0000000000000007}, "118360000": {"37.82578784300101": 1.0000000000000007}, "118370000": {"37.82578784300101": 0.9970000000000007, "37.8041820019443": 0.003}, "118380000": {"37.82578784300101": 0.9570000000000006, "37.8041820019443": 0.04300000000000003}, "118390000": {"37.82578784300101": 0.9850000000000007, "37.8041820019443": 0.015000000000000006}, "118400000": {"37.82578784300101": 0.9880000000000007, "37.8041820019443": 0.012000000000000004}, "118410000": {"37.82578784300101": 0.9810000000000006, "37.8041820019443": 0.01900000000000001}, "118420000": {"37.82578784300101": 0.9800000000000006, "37.8041820019443": 0.01900000000000001, "37.78847783053256": 0.001}, "118430000": {"37.82578784300101": 0.9530000000000006, "37.8041820019443": 0.04400000000000003, "37.82912382282854": 0.003}, "118440000": {"37.82578784300101": 0.9070000000000006, "37.8041820019443": 0.08300000000000006, "37.82912382282854": 0.010000000000000002}, "118450000": {"37.82578784300101": 0.8820000000000006, "37.8041820019443": 0.10100000000000008, "37.82912382282854": 0.017000000000000008}, "118460000": {"37.82578784300101": 0.8140000000000005, "37.8041820019443": 0.1520000000000001, "37.82912382282854": 0.03200000000000002, "37.79997440297756": 0.001, "37.79226574233992": 0.001}, "118470000": {"37.82578784300101": 0.8960000000000006, "37.8041820019443": 0.07500000000000004, "37.82912382282854": 0.029000000000000012}, "118480000": {"37.82578784300101": 0.8970000000000006, "37.8041820019443": 0.024999999999999994, "37.82912382282854": 0.07100000000000005, "37.922732828010496": 0.007}, "118490000": {"37.82578784300101": 0.8540000000000005, "37.8041820019443": 0.05300000000000002, "37.82912382282854": 0.09300000000000007}, "118500000": {"37.82578784300101": 0.8560000000000005, "37.8041820019443": 0.005999999999999979, "37.82912382282854": 0.1380000000000001}, "118510000": {"37.82578784300101": 0.8830000000000006, "37.8041820019443": 0.004999999999999979, "37.82912382282854": 0.10700000000000007, "37.881735310979465": 0.005}, "118520000": {"37.82578784300101": 0.9020000000000006, "37.8041820019443": 0.00799999999999998, "37.82912382282854": 0.09000000000000005}, "118530000": {"37.82578784300101": 0.9270000000000006, "37.82912382282854": 0.07300000000000004}, "118540000": {"37.82578784300101": 0.9090000000000006, "37.82912382282854": 0.09100000000000005}, "118550000": {"37.82578784300101": 0.8730000000000006, "37.82912382282854": 0.12700000000000009}, "118560000": {"37.82578784300101": 0.9230000000000006, "37.82912382282854": 0.07700000000000004}, "118570000": {"37.82578784300101": 0.9790000000000006, "37.82912382282854": 0.02099999999999999}, "118580000": {"37.82578784300101": 0.9680000000000006, "37.82912382282854": 0.032}, "118590000": {"37.82578784300101": 0.9950000000000007, "37.82912382282854": 0.004999999999999979}, "118600000": {"37.82578784300101": 0.9580000000000006, "37.82912382282854": 0.04200000000000001}, "118610000": {"37.82578784300101": 0.9070000000000006, "37.82912382282854": 0.09300000000000005}, "118620000": {"37.82578784300101": 0.9510000000000006, "37.82912382282854": 0.049000000000000016}, "118630000": {"37.82578784300101": 0.9630000000000006, "37.82912382282854": 0.037000000000000005}, "118640000": {"37.82578784300101": 0.9860000000000007, "37.82912382282854": 0.013999999999999985}, "118650000": {"37.82578784300101": 0.9520000000000006, "37.82912382282854": 0.04000000000000001, "37.8498135599034": 0.008}, "118660000": {"37.82578784300101": 0.9090000000000006, "37.82912382282854": 0.08600000000000005, "38.034911564036314": 0.005}, "118670000": {"37.82578784300101": 0.9200000000000006, "37.82912382282854": 0.07800000000000004, "38.034911564036314": 0.002}, "118680000": {"37.82578784300101": 0.9370000000000006, "37.82912382282854": 0.060000000000000026, "38.034911564036314": 0.003}, "118690000": {"37.82578784300101": 0.9610000000000006, "37.82912382282854": 0.035, "38.034911564036314": 0.004}, "118700000": {"37.82578784300101": 0.9410000000000006, "37.82912382282854": 0.04500000000000001, "37.79731307591707": 0.014000000000000005}, "118710000": {"37.82578784300101": 0.9550000000000006, "37.82912382282854": 0.038000000000000006, "37.79731307591707": 0.005, "37.86540050432805": 0.002}, "118720000": {"37.82578784300101": 0.9010000000000006, "37.82912382282854": 0.060000000000000026, "37.79731307591707": 0.03900000000000003}, "118730000": {"37.82578784300101": 0.9480000000000006, "37.82912382282854": 0.012999999999999984, "37.79731307591707": 0.03900000000000003}, "118740000": {"37.82578784300101": 0.9480000000000006, "37.82912382282854": 0.0029999999999999792, "37.79731307591707": 0.04900000000000003}, "118750000": {"37.82578784300101": 0.9050000000000006, "37.79731307591707": 0.09500000000000007}, "118760000": {"37.82578784300101": 0.8970000000000006, "37.79731307591707": 0.10300000000000008}, "118770000": {"37.82578784300101": 0.8550000000000005, "37.79731307591707": 0.1450000000000001}, "118780000": {"37.82578784300101": 0.8570000000000005, "37.79731307591707": 0.1430000000000001}, "118790000": {"37.82578784300101": 0.7510000000000004, "37.79731307591707": 0.24900000000000017}, "118800000": {"37.82578784300101": 0.8420000000000005, "37.79731307591707": 0.15800000000000008}, "118810000": {"37.82578784300101": 0.8560000000000005, "37.79731307591707": 0.14400000000000007}, "118820000": {"37.82578784300101": 0.8530000000000005, "37.79731307591707": 0.14700000000000008}, "118830000": {"37.82578784300101": 0.8590000000000005, "37.79731307591707": 0.14100000000000007}, "118840000": {"37.82578784300101": 0.8220000000000005, "37.79731307591707": 0.1780000000000001}, "118850000": {"37.82578784300101": 0.8380000000000005, "37.79731307591707": 0.1620000000000001}, "118860000": {"37.82578784300101": 0.9170000000000006, "37.79731307591707": 0.08300000000000002}, "118870000": {"37.82578784300101": 0.8770000000000006, "37.79731307591707": 0.12200000000000005, "37.91395099265034": 0.001}, "118880000": {"37.82578784300101": 0.8700000000000006, "37.79731307591707": 0.13000000000000006}, "118890000": {"37.82578784300101": 0.8720000000000006, "37.79731307591707": 0.12800000000000006}, "118900000": {"37.82578784300101": 0.8530000000000005, "37.79731307591707": 0.14700000000000008}, "118910000": {"37.82578784300101": 0.9330000000000006, "37.79731307591707": 0.066, "37.90283713372819": 0.001}, "118920000": {"37.82578784300101": 0.9750000000000006, "37.79731307591707": 0.01799999999999996, "37.90283713372819": 0.007}, "118930000": {"37.82578784300101": 1.0000000000000007}, "118940000": {"37.82578784300101": 1.0000000000000007}, "118950000": {"37.82578784300101": 1.0000000000000007}, "118960000": {"37.82578784300101": 1.0000000000000007}, "118970000": {"37.82578784300101": 1.0000000000000007}, "118980000": {"37.82578784300101": 1.0000000000000007}, "118990000": {"37.82578784300101": 1.0000000000000007}, "119000000": {"37.82578784300101": 1.0000000000000007}, "119010000": {"37.82578784300101": 1.0000000000000007}, "119020000": {"37.82578784300101": 1.0000000000000007}, "119030000": {"37.82578784300101": 1.0000000000000007}, "119040000": {"37.82578784300101": 1.0000000000000007}, "119050000": {"37.82578784300101": 0.9930000000000007, "37.65984139266315": 0.007}, "119060000": {"37.82578784300101": 0.9930000000000007, "37.65984139266315": 0.007}, "119070000": {"37.82578784300101": 1.0000000000000007}, "119080000": {"37.82578784300101": 0.9890000000000007, "37.78411345362699": 0.011000000000000003}, "119090000": {"37.82578784300101": 1.0000000000000007}, "119100000": {"37.82578784300101": 1.0000000000000007}, "119110000": {"37.82578784300101": 1.0000000000000007}, "119120000": {"37.82578784300101": 0.9970000000000007, "37.73034995519243": 0.003}, "119130000": {"37.82578784300101": 1.0000000000000007}, "119140000": {"37.82578784300101": 1.0000000000000007}, "119150000": {"37.82578784300101": 1.0000000000000007}, "119160000": {"37.82578784300101": 0.9950000000000007, "37.811454410282074": 0.005}, "119170000": {"37.82578784300101": 1.0000000000000007}, "119180000": {"37.82578784300101": 1.0000000000000007}, "119190000": {"37.82578784300101": 1.0000000000000007}, "119200000": {"37.82578784300101": 1.0000000000000007}, "119210000": {"37.82578784300101": 1.0000000000000007}, "119220000": {"37.82578784300101": 1.0000000000000007}, "119230000": {"37.82578784300101": 1.0000000000000007}, "119240000": {"37.82578784300101": 1.0000000000000007}, "119250000": {"37.82578784300101": 1.0000000000000007}, "119260000": {"37.82578784300101": 1.0000000000000007}, "119270000": {"37.82578784300101": 0.9800000000000006, "37.83077694394939": 0.02000000000000001}, "119280000": {"37.82578784300101": 0.9840000000000007, "37.83077694394939": 0.016000000000000007}, "119290000": {"37.82578784300101": 0.9470000000000006, "37.83077694394939": 0.05300000000000004}, "119300000": {"37.82578784300101": 0.9510000000000006, "37.83077694394939": 0.04900000000000003}, "119310000": {"37.82578784300101": 0.9410000000000006, "37.83077694394939": 0.05900000000000004}, "119320000": {"37.82578784300101": 0.8810000000000006, "37.83077694394939": 0.11900000000000008}, "119330000": {"37.82578784300101": 0.8520000000000005, "37.83077694394939": 0.1480000000000001}, "119340000": {"37.82578784300101": 0.8930000000000006, "37.83077694394939": 0.10600000000000007, "37.970259805851775": 0.001}, "119350000": {"37.82578784300101": 0.8840000000000006, "37.83077694394939": 0.11600000000000008}, "119360000": {"37.82578784300101": 0.9190000000000006, "37.83077694394939": 0.08100000000000004}, "119370000": {"37.82578784300101": 0.8910000000000006, "37.83077694394939": 0.10600000000000007, "37.889462439152084": 0.003}, "119380000": {"37.82578784300101": 0.8990000000000006, "37.83077694394939": 0.09300000000000005, "38.04508809031755": 0.008}, "119390000": {"37.82578784300101": 0.8360000000000005, "37.83077694394939": 0.1310000000000001, "38.04508809031755": 0.03300000000000002}, "119400000": {"37.82578784300101": 0.8320000000000005, "37.83077694394939": 0.1340000000000001, "38.04508809031755": 0.03400000000000002}, "119410000": {"37.82578784300101": 0.8180000000000005, "37.83077694394939": 0.07500000000000004, "38.04508809031755": 0.09500000000000007, "37.803077505674445": 0.009000000000000001, "38.04741624768697": 0.003}, "119420000": {"37.82578784300101": 0.8580000000000005, "37.83077694394939": 0.059000000000000025, "38.04508809031755": 0.07200000000000005, "37.803077505674445": 0.011000000000000003}, "119430000": {"37.82578784300101": 0.7730000000000005, "37.83077694394939": 0.06400000000000003, "38.04508809031755": 0.1510000000000001, "37.803077505674445": 0.012000000000000004}, "119440000": {"37.82578784300101": 0.7560000000000004, "37.83077694394939": 0.023999999999999994, "38.04508809031755": 0.19900000000000015, "37.803077505674445": 0.02100000000000001}, "119450000": {"37.82578784300101": 0.7980000000000005, "37.83077694394939": 0.05200000000000002, "38.04508809031755": 0.1460000000000001, "37.803077505674445": 0.003, "37.76151050621831": 0.001}, "119460000": {"37.82578784300101": 0.8300000000000005, "37.83077694394939": 0.024999999999999994, "38.04508809031755": 0.1450000000000001}, "119470000": {"37.82578784300101": 0.7650000000000005, "37.83077694394939": 0.0019999999999999792, "38.04508809031755": 0.23300000000000018}, "119480000": {"37.82578784300101": 0.8450000000000005, "38.04508809031755": 0.15500000000000008}, "119490000": {"37.82578784300101": 0.7990000000000005, "38.04508809031755": 0.20100000000000012}, "119500000": {"37.82578784300101": 0.8610000000000005, "38.04508809031755": 0.13900000000000007}, "119510000": {"37.82578784300101": 0.8630000000000005, "38.04508809031755": 0.13600000000000007, "37.77769016007962": 0.001}, "119520000": {"37.82578784300101": 0.8710000000000006, "38.04508809031755": 0.12400000000000005, "37.74267414396442": 0.005}, "119530000": {"37.82578784300101": 0.9580000000000006, "38.04508809031755": 0.03999999999999998, "37.73246578907539": 0.002}, "119540000": {"37.82578784300101": 0.9390000000000006, "38.04508809031755": 0.061}, "119550000": {"37.82578784300101": 0.9740000000000006, "38.04508809031755": 0.025999999999999968}, "119560000": {"37.82578784300101": 0.9630000000000006, "38.04508809031755": 0.035999999999999976, "37.92949782481117": 0.001}, "119570000": {"37.82578784300101": 0.9900000000000007, "38.04508809031755": 0.009999999999999953}, "119580000": {"37.82578784300101": 1.0000000000000007}, "119590000": {"37.82578784300101": 1.0000000000000007}, "119600000": {"37.82578784300101": 1.0000000000000007}, "119610000": {"37.82578784300101": 1.0000000000000007}, "119620000": {"37.82578784300101": 1.0000000000000007}, "119630000": {"37.82578784300101": 1.0000000000000007}, "119640000": {"37.82578784300101": 1.0000000000000007}, "119650000": {"37.82578784300101": 1.0000000000000007}, "119660000": {"37.82578784300101": 1.0000000000000007}, "119670000": {"37.82578784300101": 0.9990000000000007, "37.96676540528629": 0.001}, "119680000": {"37.82578784300101": 1.0000000000000007}, "119690000": {"37.82578784300101": 1.0000000000000007}, "119700000": {"37.82578784300101": 1.0000000000000007}, "119710000": {"37.82578784300101": 0.9970000000000007, "37.843801187025306": 0.003}, "119720000": {"37.82578784300101": 1.0000000000000007}, "119730000": {"37.82578784300101": 0.9970000000000007, "37.783933608968205": 0.003}, "119740000": {"37.82578784300101": 1.0000000000000007}, "119750000": {"37.82578784300101": 1.0000000000000007}, "119760000": {"37.82578784300101": 1.0000000000000007}, "119770000": {"37.82578784300101": 1.0000000000000007}, "119780000": {"37.82578784300101": 0.9990000000000007, "37.8261372273375": 0.001}, "119790000": {"37.82578784300101": 1.0000000000000007}, "119800000": {"37.82578784300101": 1.0000000000000007}, "119810000": {"37.82578784300101": 1.0000000000000007}, "119820000": {"37.82578784300101": 1.0000000000000007}, "119830000": {"37.82578784300101": 1.0000000000000007}, "119840000": {"37.82578784300101": 1.0000000000000007}, "119850000": {"37.82578784300101": 1.0000000000000007}, "119860000": {"37.82578784300101": 1.0000000000000007}, "119870000": {"37.82578784300101": 1.0000000000000007}, "119880000": {"37.82578784300101": 1.0000000000000007}, "119890000": {"37.82578784300101": 1.0000000000000007}, "119900000": {"37.82578784300101": 1.0000000000000007}, "119910000": {"37.82578784300101": 1.0000000000000007}, "119920000": {"37.82578784300101": 1.0000000000000007}, "119930000": {"37.82578784300101": 0.9980000000000007, "37.543799348420194": 0.002}, "119940000": {"37.82578784300101": 1.0000000000000007}, "119950000": {"37.82578784300101": 1.0000000000000007}, "119960000": {"37.82578784300101": 1.0000000000000007}, "119970000": {"37.82578784300101": 1.0000000000000007}, "119980000": {"37.82578784300101": 1.0000000000000007}, "119990000": {"37.82578784300101": 1.0000000000000007}, "120000000": {"37.82578784300101": 1.0000000000000007}, "120010000": {"37.82578784300101": 1.0000000000000007}, "120020000": {"37.82578784300101": 1.0000000000000007}, "120030000": {"37.82578784300101": 1.0000000000000007}, "120040000": {"37.82578784300101": 1.0000000000000007}, "120050000": {"37.82578784300101": 1.0000000000000007}, "120060000": {"37.82578784300101": 1.0000000000000007}, "120070000": {"37.82578784300101": 1.0000000000000007}, "120080000": {"37.82578784300101": 0.9980000000000007, "37.65111748576437": 0.002}, "120090000": {"37.82578784300101": 1.0000000000000007}, "120100000": {"37.82578784300101": 1.0000000000000007}, "120110000": {"37.82578784300101": 1.0000000000000007}, "120120000": {"37.82578784300101": 1.0000000000000007}, "120130000": {"37.82578784300101": 1.0000000000000007}, "120140000": {"37.82578784300101": 1.0000000000000007}, "120150000": {"37.82578784300101": 1.0000000000000007}, "120160000": {"37.82578784300101": 1.0000000000000007}, "120170000": {"37.82578784300101": 1.0000000000000007}, "120180000": {"37.82578784300101": 1.0000000000000007}, "120190000": {"37.82578784300101": 1.0000000000000007}, "120200000": {"37.82578784300101": 1.0000000000000007}, "120210000": {"37.82578784300101": 1.0000000000000007}, "120220000": {"37.82578784300101": 1.0000000000000007}, "120230000": {"37.82578784300101": 1.0000000000000007}, "120240000": {"37.82578784300101": 0.9990000000000007, "37.79096915131047": 0.001}, "120250000": {"37.82578784300101": 0.9890000000000007, "37.79444003181484": 0.010000000000000002, "37.87107232675923": 0.001}, "120260000": {"37.82578784300101": 0.9790000000000006, "37.79444003181484": 0.02100000000000001}, "120270000": {"37.82578784300101": 0.9720000000000006, "37.79444003181484": 0.028000000000000018}, "120280000": {"37.82578784300101": 0.8890000000000006, "37.79444003181484": 0.11000000000000008, "37.79365562837921": 0.001}, "120290000": {"37.82578784300101": 0.9430000000000006, "37.79444003181484": 0.05700000000000004}, "120300000": {"37.82578784300101": 1.0000000000000007}, "120310000": {"37.82578784300101": 1.0000000000000007}, "120320000": {"37.82578784300101": 1.0000000000000007}, "120330000": {"37.82578784300101": 1.0000000000000007}, "120340000": {"37.82578784300101": 0.9920000000000007, "37.734888102382314": 0.008}, "120350000": {"37.82578784300101": 0.9900000000000007, "37.734888102382314": 0.009000000000000001, "37.81307870777243": 0.001}, "120360000": {"37.82578784300101": 0.9820000000000007, "37.734888102382314": 0.017000000000000008, "37.740331409918426": 0.001}, "120370000": {"37.82578784300101": 0.9230000000000006, "37.734888102382314": 0.07500000000000005, "37.78197974588625": 0.002}, "120380000": {"37.82578784300101": 0.9610000000000006, "37.734888102382314": 0.02800000000000001, "37.78197974588625": 0.011000000000000003}, "120390000": {"37.82578784300101": 0.9450000000000006, "37.734888102382314": 0.031000000000000014, "37.78197974588625": 0.023000000000000013, "37.72904542542523": 0.001}, "120400000": {"37.82578784300101": 0.9530000000000006, "37.734888102382314": 0.03800000000000002, "37.78197974588625": 0.009000000000000001}, "120410000": {"37.82578784300101": 0.9360000000000006, "37.734888102382314": 0.06400000000000004}, "120420000": {"37.82578784300101": 0.9550000000000006, "37.734888102382314": 0.043000000000000024, "37.88448445398886": 0.002}, "120430000": {"37.82578784300101": 0.9900000000000007, "37.734888102382314": 0.009999999999999995}, "120440000": {"37.82578784300101": 0.9670000000000006, "37.734888102382314": 0.033000000000000015}, "120450000": {"37.82578784300101": 0.9740000000000006, "37.734888102382314": 0.02500000000000001, "37.588724835725074": 0.001}, "120460000": {"37.82578784300101": 0.9390000000000006, "37.734888102382314": 0.054000000000000034, "37.588724835725074": 0.001, "37.91808242959801": 0.006}, "120470000": {"37.82578784300101": 0.9130000000000006, "37.734888102382314": 0.07800000000000006, "37.91808242959801": 0.009000000000000001}, "120480000": {"37.82578784300101": 0.9230000000000006, "37.734888102382314": 0.055000000000000035, "37.91808242959801": 0.022000000000000013}, "120490000": {"37.82578784300101": 0.8690000000000005, "37.734888102382314": 0.10100000000000006, "37.91808242959801": 0.02900000000000002, "37.654206695217894": 0.001}, "120500000": {"37.82578784300101": 0.8640000000000005, "37.734888102382314": 0.10900000000000007, "37.91808242959801": 0.025000000000000015, "38.01412710087382": 0.002}, "120510000": {"37.82578784300101": 0.8400000000000005, "37.734888102382314": 0.1340000000000001, "37.91808242959801": 0.026000000000000016}, "120520000": {"37.82578784300101": 0.7620000000000005, "37.734888102382314": 0.21100000000000016, "37.91808242959801": 0.027000000000000017}, "120530000": {"37.82578784300101": 0.6970000000000004, "37.734888102382314": 0.2950000000000002, "37.91808242959801": 0.008}, "120540000": {"37.82578784300101": 0.7660000000000005, "37.734888102382314": 0.22800000000000015, "37.91808242959801": 0.003, "37.86844540320229": 0.003}, "120550000": {"37.82578784300101": 0.8520000000000005, "37.734888102382314": 0.14200000000000007, "37.91808242959801": 0.003, "37.86844540320229": 0.003}, "120560000": {"37.82578784300101": 0.8030000000000005, "37.734888102382314": 0.1880000000000001, "37.690575812280116": 0.009000000000000001}, "120570000": {"37.82578784300101": 0.8800000000000006, "37.734888102382314": 0.12000000000000005}, "120580000": {"37.82578784300101": 0.8790000000000006, "37.734888102382314": 0.12100000000000005}, "120590000": {"37.82578784300101": 0.7970000000000005, "37.734888102382314": 0.20200000000000012, "37.82989143241824": 0.001}, "120600000": {"37.82578784300101": 0.9130000000000006, "37.734888102382314": 0.08700000000000002}, "120610000": {"37.82578784300101": 0.9500000000000006, "37.734888102382314": 0.04899999999999999, "37.88190340539057": 0.001}, "120620000": {"37.82578784300101": 1.0000000000000007}, "120630000": {"37.82578784300101": 1.0000000000000007}, "120640000": {"37.82578784300101": 1.0000000000000007}, "120650000": {"37.82578784300101": 1.0000000000000007}, "120660000": {"37.82578784300101": 1.0000000000000007}, "120670000": {"37.82578784300101": 1.0000000000000007}, "120680000": {"37.82578784300101": 1.0000000000000007}, "120690000": {"37.82578784300101": 0.9970000000000007, "38.02169572693329": 0.002, "37.82077834884981": 0.001}, "120700000": {"37.82578784300101": 1.0000000000000007}, "120710000": {"37.82578784300101": 1.0000000000000007}, "120720000": {"37.82578784300101": 1.0000000000000007}, "120730000": {"37.82578784300101": 1.0000000000000007}, "120740000": {"37.82578784300101": 1.0000000000000007}, "120750000": {"37.82578784300101": 1.0000000000000007}, "120760000": {"37.82578784300101": 1.0000000000000007}, "120770000": {"37.82578784300101": 1.0000000000000007}, "120780000": {"37.82578784300101": 0.9990000000000007, "37.729092118675034": 0.001}, "120790000": {"37.82578784300101": 1.0000000000000007}, "120800000": {"37.82578784300101": 0.9940000000000007, "37.658314175057924": 0.006}, "120810000": {"37.82578784300101": 1.0000000000000007}, "120820000": {"37.82578784300101": 1.0000000000000007}, "120830000": {"37.82578784300101": 1.0000000000000007}, "120840000": {"37.82578784300101": 1.0000000000000007}, "120850000": {"37.82578784300101": 0.9980000000000007, "37.77324661058874": 0.002}, "120860000": {"37.82578784300101": 0.9910000000000007, "37.77324661058874": 0.009000000000000001}, "120870000": {"37.82578784300101": 1.0000000000000007}, "120880000": {"37.82578784300101": 1.0000000000000007}, "120890000": {"37.82578784300101": 1.0000000000000007}, "120900000": {"37.82578784300101": 0.9970000000000007, "37.816176698604416": 0.003}, "120910000": {"37.82578784300101": 0.9830000000000007, "37.816176698604416": 0.005, "37.84731863482479": 0.012000000000000004}, "120920000": {"37.82578784300101": 0.9750000000000006, "37.84731863482479": 0.010000000000000002, "37.95417060299914": 0.015000000000000006}, "120930000": {"37.82578784300101": 0.9820000000000007, "37.84731863482479": 0.012000000000000004, "37.722393139153276": 0.006}, "120940000": {"37.82578784300101": 0.9880000000000007, "37.65725562476093": 0.012000000000000004}, "120950000": {"37.82578784300101": 0.9970000000000007, "37.65725562476093": 0.003}, "120960000": {"37.82578784300101": 0.9960000000000007, "37.73067750596641": 0.004}, "120970000": {"37.82578784300101": 0.9910000000000007, "37.702073052359026": 0.009000000000000001}, "120980000": {"37.82578784300101": 0.9890000000000007, "37.702073052359026": 0.011000000000000003}, "120990000": {"37.82578784300101": 1.0000000000000007}, "121000000": {"37.82578784300101": 1.0000000000000007}, "121010000": {"37.82578784300101": 1.0000000000000007}, "121020000": {"37.82578784300101": 1.0000000000000007}, "121030000": {"37.82578784300101": 1.0000000000000007}, "121040000": {"37.82578784300101": 0.9970000000000007, "37.95797970581083": 0.003}, "121050000": {"37.82578784300101": 0.9990000000000007, "37.95797970581083": 0.001}, "121060000": {"37.82578784300101": 1.0000000000000007}, "121070000": {"37.82578784300101": 1.0000000000000007}, "121080000": {"37.82578784300101": 1.0000000000000007}, "121090000": {"37.82578784300101": 0.9960000000000007, "37.73340463054109": 0.004}, "121100000": {"37.82578784300101": 1.0000000000000007}, "121110000": {"37.82578784300101": 0.9980000000000007, "37.794241212897255": 0.002}, "121120000": {"37.82578784300101": 0.9960000000000007, "37.835534276865445": 0.004}, "121130000": {"37.82578784300101": 0.9640000000000006, "37.835534276865445": 0.036000000000000025}, "121140000": {"37.82578784300101": 0.9160000000000006, "37.835534276865445": 0.08300000000000006, "37.88958171057321": 0.001}, "121150000": {"37.82578784300101": 0.8870000000000006, "37.835534276865445": 0.11300000000000007}, "121160000": {"37.82578784300101": 0.9170000000000006, "37.835534276865445": 0.08300000000000005}, "121170000": {"37.82578784300101": 0.9390000000000006, "37.835534276865445": 0.061000000000000026}, "121180000": {"37.82578784300101": 0.9150000000000006, "37.835534276865445": 0.08500000000000005}, "121190000": {"37.82578784300101": 0.9020000000000006, "37.835534276865445": 0.09800000000000006}, "121200000": {"37.82578784300101": 0.9010000000000006, "37.835534276865445": 0.09900000000000006}, "121210000": {"37.82578784300101": 0.9300000000000006, "37.835534276865445": 0.07000000000000003}, "121220000": {"37.82578784300101": 0.9570000000000006, "37.835534276865445": 0.04300000000000001}, "121230000": {"37.82578784300101": 0.9030000000000006, "37.835534276865445": 0.09700000000000006}, "121240000": {"37.82578784300101": 0.9540000000000006, "37.835534276865445": 0.04600000000000001}, "121250000": {"37.82578784300101": 0.9690000000000006, "37.835534276865445": 0.025999999999999995, "37.934276350807366": 0.005}, "121260000": {"37.82578784300101": 0.9160000000000006, "37.835534276865445": 0.035, "37.934276350807366": 0.04900000000000004}, "121270000": {"37.82578784300101": 0.9420000000000006, "37.835534276865445": 0.014999999999999986, "37.934276350807366": 0.043000000000000024}, "121280000": {"37.82578784300101": 0.9520000000000006, "37.934276350807366": 0.04800000000000003}, "121290000": {"37.82578784300101": 0.9820000000000007, "37.934276350807366": 0.018000000000000002}, "121300000": {"37.82578784300101": 0.9520000000000006, "37.934276350807366": 0.045000000000000026, "37.81763069930368": 0.003}, "121310000": {"37.82578784300101": 0.9520000000000006, "37.934276350807366": 0.04800000000000003}, "121320000": {"37.82578784300101": 0.9590000000000006, "37.934276350807366": 0.04100000000000002}, "121330000": {"37.82578784300101": 0.9950000000000007, "37.934276350807366": 0.004999999999999993}, "121340000": {"37.82578784300101": 0.9920000000000007, "37.934276350807366": 0.006999999999999993, "37.92273310195229": 0.001}, "121350000": {"37.82578784300101": 0.9560000000000006, "37.934276350807366": 0.044000000000000025}, "121360000": {"37.82578784300101": 0.9770000000000006, "37.934276350807366": 0.023000000000000007}, "121370000": {"37.82578784300101": 0.9550000000000006, "37.934276350807366": 0.03700000000000002, "37.66737049476711": 0.008}, "121380000": {"37.82578784300101": 0.9880000000000007, "37.934276350807366": 0.009999999999999995, "37.77089366299079": 0.002}, "121390000": {"37.82578784300101": 1.0000000000000007}, "121400000": {"37.82578784300101": 0.9960000000000007, "37.62769934383349": 0.004}, "121410000": {"37.82578784300101": 0.9980000000000007, "37.944628754714444": 0.002}, "121420000": {"37.82578784300101": 1.0000000000000007}, "121430000": {"37.82578784300101": 1.0000000000000007}, "121440000": {"37.82578784300101": 1.0000000000000007}, "121450000": {"37.82578784300101": 1.0000000000000007}, "121460000": {"37.82578784300101": 1.0000000000000007}, "121470000": {"37.82578784300101": 0.9990000000000007, "37.896728888947294": 0.001}, "121480000": {"37.82578784300101": 1.0000000000000007}, "121490000": {"37.82578784300101": 1.0000000000000007}, "121500000": {"37.82578784300101": 1.0000000000000007}, "121510000": {"37.82578784300101": 1.0000000000000007}, "121520000": {"37.82578784300101": 1.0000000000000007}, "121530000": {"37.82578784300101": 0.9940000000000007, "37.82760613812583": 0.006}, "121540000": {"37.82578784300101": 1.0000000000000007}, "121550000": {"37.82578784300101": 1.0000000000000007}, "121560000": {"37.82578784300101": 1.0000000000000007}, "121570000": {"37.82578784300101": 0.9990000000000007, "37.94096649781791": 0.001}, "121580000": {"37.82578784300101": 0.9980000000000007, "37.753978929429906": 0.002}, "121590000": {"37.82578784300101": 1.0000000000000007}, "121600000": {"37.82578784300101": 1.0000000000000007}, "121610000": {"37.82578784300101": 1.0000000000000007}, "121620000": {"37.82578784300101": 1.0000000000000007}, "121630000": {"37.82578784300101": 1.0000000000000007}, "121640000": {"37.82578784300101": 1.0000000000000007}, "121650000": {"37.82578784300101": 0.9990000000000007, "37.74993809069832": 0.001}, "121660000": {"37.82578784300101": 1.0000000000000007}, "121670000": {"37.82578784300101": 1.0000000000000007}, "121680000": {"37.82578784300101": 0.9930000000000007, "37.9519567938624": 0.007}, "121690000": {"37.82578784300101": 1.0000000000000007}, "121700000": {"37.82578784300101": 1.0000000000000007}, "121710000": {"37.82578784300101": 1.0000000000000007}, "121720000": {"37.82578784300101": 1.0000000000000007}, "121730000": {"37.82578784300101": 1.0000000000000007}, "121740000": {"37.82578784300101": 1.0000000000000007}, "121750000": {"37.82578784300101": 0.9980000000000007, "37.93083974924571": 0.002}, "121760000": {"37.82578784300101": 1.0000000000000007}, "121770000": {"37.82578784300101": 1.0000000000000007}, "121780000": {"37.82578784300101": 1.0000000000000007}, "121790000": {"37.82578784300101": 0.9960000000000007, "37.79664888331367": 0.004}, "121800000": {"37.82578784300101": 0.9960000000000007, "37.79664888331367": 0.004}, "121810000": {"37.82578784300101": 0.9900000000000007, "38.02116598186647": 0.010000000000000002}, "121820000": {"37.82578784300101": 0.9990000000000007, "38.02116598186647": 0.001}, "121830000": {"37.82578784300101": 1.0000000000000007}, "121840000": {"37.82578784300101": 1.0000000000000007}, "121850000": {"37.82578784300101": 1.0000000000000007}, "121860000": {"37.82578784300101": 1.0000000000000007}, "121870000": {"37.82578784300101": 0.9970000000000007, "37.78727168088457": 0.003}, "121880000": {"37.82578784300101": 1.0000000000000007}, "121890000": {"37.82578784300101": 1.0000000000000007}, "121900000": {"37.82578784300101": 0.9950000000000007, "37.74426745392445": 0.005}, "121910000": {"37.82578784300101": 0.9980000000000007, "37.93156855189839": 0.002}, "121920000": {"37.82578784300101": 1.0000000000000007}, "121930000": {"37.82578784300101": 1.0000000000000007}, "121940000": {"37.82578784300101": 1.0000000000000007}, "121950000": {"37.82578784300101": 1.0000000000000007}, "121960000": {"37.82578784300101": 0.9990000000000007, "37.73121920477819": 0.001}, "121970000": {"37.82578784300101": 1.0000000000000007}, "121980000": {"37.82578784300101": 1.0000000000000007}, "121990000": {"37.82578784300101": 1.0000000000000007}, "122000000": {"37.82578784300101": 0.9910000000000007, "37.835824625771664": 0.009000000000000001}, "122010000": {"37.82578784300101": 0.9690000000000006, "37.835824625771664": 0.03100000000000002}, "122020000": {"37.82578784300101": 0.9880000000000007, "37.835824625771664": 0.012000000000000004}, "122030000": {"37.82578784300101": 1.0000000000000007}, "122040000": {"37.82578784300101": 1.0000000000000007}, "122050000": {"37.82578784300101": 1.0000000000000007}, "122060000": {"37.82578784300101": 1.0000000000000007}, "122070000": {"37.82578784300101": 1.0000000000000007}, "122080000": {"37.82578784300101": 1.0000000000000007}, "122090000": {"37.82578784300101": 1.0000000000000007}, "122100000": {"37.82578784300101": 0.9960000000000007, "37.683647078510376": 0.004}, "122110000": {"37.82578784300101": 1.0000000000000007}, "122120000": {"37.82578784300101": 1.0000000000000007}, "122130000": {"37.82578784300101": 1.0000000000000007}, "122140000": {"37.82578784300101": 0.9990000000000007, "37.79119686730493": 0.001}, "122150000": {"37.82578784300101": 1.0000000000000007}, "122160000": {"37.82578784300101": 0.9990000000000007, "37.7909998448407": 0.001}, "122170000": {"37.82578784300101": 1.0000000000000007}, "122180000": {"37.82578784300101": 1.0000000000000007}, "122190000": {"37.82578784300101": 1.0000000000000007}, "122200000": {"37.82578784300101": 1.0000000000000007}, "122210000": {"37.82578784300101": 0.9940000000000007, "37.68568107570287": 0.006}, "122220000": {"37.82578784300101": 0.9990000000000007, "37.66079674047338": 0.001}, "122230000": {"37.82578784300101": 0.9970000000000007, "37.69550179901072": 0.002, "37.78215015439157": 0.001}, "122240000": {"37.82578784300101": 0.9910000000000007, "37.69550179901072": 0.006, "37.78215015439157": 0.002, "37.930873057562906": 0.001}, "122250000": {"37.82578784300101": 0.9730000000000006, "37.69550179901072": 0.027000000000000017}, "122260000": {"37.82578784300101": 0.9860000000000007, "37.69550179901072": 0.014000000000000005}, "122270000": {"37.82578784300101": 0.9850000000000007, "37.69550179901072": 0.015000000000000006}, "122280000": {"37.82578784300101": 0.9930000000000007, "37.69550179901072": 0.007}, "122290000": {"37.82578784300101": 1.0000000000000007}, "122300000": {"37.82578784300101": 1.0000000000000007}, "122310000": {"37.82578784300101": 0.9970000000000007, "37.91096700134499": 0.002, "37.741589343506185": 0.001}, "122320000": {"37.82578784300101": 0.9980000000000007, "37.674489634489305": 0.002}, "122330000": {"37.82578784300101": 0.9970000000000007, "37.90382237902866": 0.003}, "122340000": {"37.82578784300101": 0.9800000000000006, "37.90382237902866": 0.02000000000000001}, "122350000": {"37.82578784300101": 0.9570000000000006, "37.90382237902866": 0.04300000000000003}, "122360000": {"37.82578784300101": 0.9740000000000006, "37.90382237902866": 0.026000000000000016}, "122370000": {"37.82578784300101": 0.9850000000000007, "37.90382237902866": 0.015000000000000006}, "122380000": {"37.82578784300101": 1.0000000000000007}, "122390000": {"37.82578784300101": 1.0000000000000007}, "122400000": {"37.82578784300101": 1.0000000000000007}, "122410000": {"37.82578784300101": 1.0000000000000007}, "122420000": {"37.82578784300101": 1.0000000000000007}, "122430000": {"37.82578784300101": 1.0000000000000007}, "122440000": {"37.82578784300101": 0.9980000000000007, "37.75925458387844": 0.002}, "122450000": {"37.82578784300101": 1.0000000000000007}, "122460000": {"37.82578784300101": 1.0000000000000007}, "122470000": {"37.82578784300101": 1.0000000000000007}, "122480000": {"37.82578784300101": 1.0000000000000007}, "122490000": {"37.82578784300101": 1.0000000000000007}, "122500000": {"37.82578784300101": 1.0000000000000007}, "122510000": {"37.82578784300101": 0.9930000000000007, "37.77131260223932": 0.007}, "122520000": {"37.82578784300101": 0.9790000000000006, "37.77131260223932": 0.02100000000000001}, "122530000": {"37.82578784300101": 0.9800000000000006, "37.77131260223932": 0.01900000000000001, "37.97859194135206": 0.001}, "122540000": {"37.82578784300101": 0.9810000000000006, "37.77131260223932": 0.01900000000000001}, "122550000": {"37.82578784300101": 0.9750000000000006, "37.77131260223932": 0.025000000000000015}, "122560000": {"37.82578784300101": 0.9660000000000006, "37.77131260223932": 0.03400000000000002}, "122570000": {"37.82578784300101": 0.9420000000000006, "37.77131260223932": 0.055000000000000035, "37.72958131169794": 0.003}, "122580000": {"37.82578784300101": 0.9530000000000006, "37.77131260223932": 0.04700000000000003}, "122590000": {"37.82578784300101": 0.9210000000000006, "37.77131260223932": 0.07800000000000006, "37.712441447702524": 0.001}, "122600000": {"37.82578784300101": 0.9350000000000006, "37.77131260223932": 0.06500000000000004}, "122610000": {"37.82578784300101": 0.9650000000000006, "37.77131260223932": 0.03500000000000002}, "122620000": {"37.82578784300101": 0.9510000000000006, "37.77131260223932": 0.044000000000000025, "37.90315075966196": 0.005}, "122630000": {"37.82578784300101": 0.9020000000000006, "37.77131260223932": 0.06300000000000004, "37.90315075966196": 0.035000000000000024}, "122640000": {"37.82578784300101": 0.9610000000000006, "37.77131260223932": 0.03900000000000002}, "122650000": {"37.82578784300101": 0.9090000000000006, "37.77131260223932": 0.09100000000000007}, "122660000": {"37.82578784300101": 0.9470000000000006, "37.77131260223932": 0.05200000000000003, "37.859561949112546": 0.001}, "122670000": {"37.82578784300101": 0.8460000000000005, "37.77131260223932": 0.1390000000000001, "37.859561949112546": 0.015000000000000006}, "122680000": {"37.82578784300101": 0.8120000000000005, "37.77131260223932": 0.17000000000000012, "37.859561949112546": 0.017000000000000008, "37.72927623174104": 0.001}, "122690000": {"37.82578784300101": 0.8820000000000006, "37.77131260223932": 0.08400000000000005, "37.859561949112546": 0.02900000000000002, "37.86213526723832": 0.005}, "122700000": {"37.82578784300101": 0.8820000000000006, "37.77131260223932": 0.09100000000000005, "37.859561949112546": 0.027000000000000017}, "122710000": {"37.82578784300101": 0.8870000000000006, "37.77131260223932": 0.10800000000000007, "37.859561949112546": 0.005}, "122720000": {"37.82578784300101": 0.9300000000000006, "37.77131260223932": 0.06300000000000003, "37.76222643497417": 0.007}, "122730000": {"37.82578784300101": 0.9420000000000006, "37.77131260223932": 0.058000000000000024}, "122740000": {"37.82578784300101": 0.9780000000000006, "37.77131260223932": 0.021999999999999992}, "122750000": {"37.82578784300101": 0.9410000000000006, "37.77131260223932": 0.059000000000000025}, "122760000": {"37.82578784300101": 0.9450000000000006, "37.77131260223932": 0.05400000000000002, "37.900131663363496": 0.001}, "122770000": {"37.82578784300101": 0.9430000000000006, "37.77131260223932": 0.05700000000000002}, "122780000": {"37.82578784300101": 0.9840000000000007, "37.77131260223932": 0.015999999999999986}, "122790000": {"37.82578784300101": 0.9860000000000007, "37.77131260223932": 0.013999999999999985}, "122800000": {"37.82578784300101": 0.9880000000000007, "37.77131260223932": 0.011999999999999983}, "122810000": {"37.82578784300101": 0.9660000000000006, "37.77131260223932": 0.034}, "122820000": {"37.82578784300101": 0.9840000000000007, "37.77131260223932": 0.015999999999999986}, "122830000": {"37.82578784300101": 0.9940000000000007, "37.77131260223932": 0.005999999999999979}, "122840000": {"37.82578784300101": 1.0000000000000007}, "122850000": {"37.82578784300101": 1.0000000000000007}, "122860000": {"37.82578784300101": 1.0000000000000007}, "122870000": {"37.82578784300101": 1.0000000000000007}, "122880000": {"37.82578784300101": 1.0000000000000007}, "122890000": {"37.82578784300101": 1.0000000000000007}, "122900000": {"37.82578784300101": 1.0000000000000007}, "122910000": {"37.82578784300101": 1.0000000000000007}, "122920000": {"37.82578784300101": 1.0000000000000007}, "122930000": {"37.82578784300101": 1.0000000000000007}, "122940000": {"37.82578784300101": 1.0000000000000007}, "122950000": {"37.82578784300101": 1.0000000000000007}, "122960000": {"37.82578784300101": 0.9950000000000007, "37.684185857261035": 0.005}, "122970000": {"37.82578784300101": 0.9950000000000007, "37.684185857261035": 0.004, "37.725021050225145": 0.001}, "122980000": {"37.82578784300101": 0.9910000000000007, "37.684185857261035": 0.009000000000000001}, "122990000": {"37.82578784300101": 1.0000000000000007}, "123000000": {"37.82578784300101": 1.0000000000000007}, "123010000": {"37.82578784300101": 1.0000000000000007}, "123020000": {"37.82578784300101": 1.0000000000000007}, "123030000": {"37.82578784300101": 1.0000000000000007}, "123040000": {"37.82578784300101": 0.9850000000000007, "37.82196139293335": 0.015000000000000006}, "123050000": {"37.82578784300101": 0.9980000000000007, "37.82196139293335": 0.002}, "123060000": {"37.82578784300101": 1.0000000000000007}, "123070000": {"37.82578784300101": 1.0000000000000007}, "123080000": {"37.82578784300101": 1.0000000000000007}, "123090000": {"37.82578784300101": 1.0000000000000007}, "123100000": {"37.82578784300101": 1.0000000000000007}, "123110000": {"37.82578784300101": 1.0000000000000007}, "123120000": {"37.82578784300101": 1.0000000000000007}, "123130000": {"37.82578784300101": 1.0000000000000007}, "123140000": {"37.82578784300101": 1.0000000000000007}, "123150000": {"37.82578784300101": 0.9980000000000007, "38.00233366304093": 0.002}, "123160000": {"37.82578784300101": 1.0000000000000007}, "123170000": {"37.82578784300101": 0.9940000000000007, "37.790889333342705": 0.006}, "123180000": {"37.82578784300101": 0.9940000000000007, "37.790889333342705": 0.006}, "123190000": {"37.82578784300101": 1.0000000000000007}, "123200000": {"37.82578784300101": 1.0000000000000007}, "123210000": {"37.82578784300101": 0.9990000000000007, "37.79311868523141": 0.001}, "123220000": {"37.82578784300101": 0.9980000000000007, "37.874013948504896": 0.002}, "123230000": {"37.82578784300101": 1.0000000000000007}, "123240000": {"37.82578784300101": 0.9990000000000007, "37.78845602790113": 0.001}, "123250000": {"37.82578784300101": 1.0000000000000007}, "123260000": {"37.82578784300101": 1.0000000000000007}, "123270000": {"37.82578784300101": 1.0000000000000007}, "123280000": {"37.82578784300101": 1.0000000000000007}, "123290000": {"37.82578784300101": 0.9990000000000007, "38.04155023503479": 0.001}, "123300000": {"37.82578784300101": 1.0000000000000007}, "123310000": {"37.82578784300101": 0.9910000000000007, "37.833598661742045": 0.009000000000000001}, "123320000": {"37.82578784300101": 0.9900000000000007, "37.74764046601098": 0.009000000000000001, "37.89728870033878": 0.001}, "123330000": {"37.82578784300101": 0.9870000000000007, "37.74764046601098": 0.013000000000000005}, "123340000": {"37.82578784300101": 0.9980000000000007, "37.74764046601098": 0.002}, "123350000": {"37.82578784300101": 1.0000000000000007}, "123360000": {"37.82578784300101": 1.0000000000000007}, "123370000": {"37.82578784300101": 1.0000000000000007}, "123380000": {"37.82578784300101": 1.0000000000000007}, "123390000": {"37.82578784300101": 1.0000000000000007}, "123400000": {"37.82578784300101": 1.0000000000000007}, "123410000": {"37.82578784300101": 1.0000000000000007}, "123420000": {"37.82578784300101": 1.0000000000000007}, "123430000": {"37.82578784300101": 1.0000000000000007}, "123440000": {"37.82578784300101": 0.9990000000000007, "37.75445430331091": 0.001}, "123450000": {"37.82578784300101": 1.0000000000000007}, "123460000": {"37.82578784300101": 1.0000000000000007}, "123470000": {"37.82578784300101": 1.0000000000000007}, "123480000": {"37.82578784300101": 0.9980000000000007, "37.7195041126201": 0.002}, "123490000": {"37.82578784300101": 1.0000000000000007}, "123500000": {"37.82578784300101": 1.0000000000000007}, "123510000": {"37.82578784300101": 1.0000000000000007}, "123520000": {"37.82578784300101": 1.0000000000000007}, "123530000": {"37.82578784300101": 1.0000000000000007}, "123540000": {"37.82578784300101": 1.0000000000000007}, "123550000": {"37.82578784300101": 1.0000000000000007}, "123560000": {"37.82578784300101": 1.0000000000000007}, "123570000": {"37.82578784300101": 1.0000000000000007}, "123580000": {"37.82578784300101": 1.0000000000000007}, "123590000": {"37.82578784300101": 1.0000000000000007}, "123600000": {"37.82578784300101": 1.0000000000000007}, "123610000": {"37.82578784300101": 0.9980000000000007, "37.66706682776868": 0.002}, "123620000": {"37.82578784300101": 0.9830000000000007, "37.66706682776868": 0.017000000000000008}, "123630000": {"37.82578784300101": 0.9910000000000007, "37.66706682776868": 0.009000000000000001}, "123640000": {"37.82578784300101": 0.9970000000000007, "37.737346260057485": 0.003}, "123650000": {"37.82578784300101": 1.0000000000000007}, "123660000": {"37.82578784300101": 1.0000000000000007}, "123670000": {"37.82578784300101": 1.0000000000000007}, "123680000": {"37.82578784300101": 0.9970000000000007, "38.07368313982099": 0.002, "37.814057882451024": 0.001}, "123690000": {"37.82578784300101": 1.0000000000000007}, "123700000": {"37.82578784300101": 1.0000000000000007}, "123710000": {"37.82578784300101": 1.0000000000000007}, "123720000": {"37.82578784300101": 1.0000000000000007}, "123730000": {"37.82578784300101": 0.9990000000000007, "37.847240095219476": 0.001}, "123740000": {"37.82578784300101": 1.0000000000000007}, "123750000": {"37.82578784300101": 0.9980000000000007, "37.77531571651408": 0.002}, "123760000": {"37.82578784300101": 1.0000000000000007}, "123770000": {"37.82578784300101": 1.0000000000000007}, "123780000": {"37.82578784300101": 0.9990000000000007, "37.8835273540601": 0.001}, "123790000": {"37.82578784300101": 1.0000000000000007}, "123800000": {"37.82578784300101": 0.9960000000000007, "37.887866534641425": 0.003, "37.74355185616948": 0.001}, "123810000": {"37.82578784300101": 0.9910000000000007, "37.887866534641425": 0.009000000000000001}, "123820000": {"37.82578784300101": 0.9930000000000007, "37.887866534641425": 0.007}, "123830000": {"37.82578784300101": 1.0000000000000007}, "123840000": {"37.82578784300101": 1.0000000000000007}, "123850000": {"37.82578784300101": 1.0000000000000007}, "123860000": {"37.82578784300101": 1.0000000000000007}, "123870000": {"37.82578784300101": 1.0000000000000007}, "123880000": {"37.82578784300101": 1.0000000000000007}, "123890000": {"37.82578784300101": 1.0000000000000007}, "123900000": {"37.82578784300101": 1.0000000000000007}, "123910000": {"37.82578784300101": 1.0000000000000007}, "123920000": {"37.82578784300101": 0.9910000000000007, "37.95460317388888": 0.009000000000000001}, "123930000": {"37.82578784300101": 0.9620000000000006, "37.95460317388888": 0.03800000000000003}, "123940000": {"37.82578784300101": 0.9590000000000006, "37.95460317388888": 0.04100000000000002}, "123950000": {"37.82578784300101": 0.9470000000000006, "37.95460317388888": 0.05300000000000003}, "123960000": {"37.82578784300101": 0.9760000000000006, "37.95460317388888": 0.024000000000000007}, "123970000": {"37.82578784300101": 0.9300000000000006, "37.95460317388888": 0.07000000000000005}, "123980000": {"37.82578784300101": 0.9310000000000006, "37.95460317388888": 0.06900000000000005}, "123990000": {"37.82578784300101": 0.8790000000000006, "37.95460317388888": 0.12100000000000008}, "124000000": {"37.82578784300101": 0.8690000000000005, "37.95460317388888": 0.1310000000000001}, "124010000": {"37.82578784300101": 0.9080000000000006, "37.95460317388888": 0.09100000000000005, "37.90623349613685": 0.001}, "124020000": {"37.82578784300101": 0.8910000000000006, "37.95460317388888": 0.10900000000000007}, "124030000": {"37.82578784300101": 0.8990000000000006, "37.95460317388888": 0.10100000000000006}, "124040000": {"37.82578784300101": 0.8920000000000006, "37.95460317388888": 0.10800000000000007}, "124050000": {"37.82578784300101": 0.8600000000000005, "37.95460317388888": 0.1400000000000001}, "124060000": {"37.82578784300101": 0.8560000000000005, "37.95460317388888": 0.1440000000000001}, "124070000": {"37.82578784300101": 0.8300000000000005, "37.95460317388888": 0.17000000000000012}, "124080000": {"37.82578784300101": 0.8340000000000005, "37.95460317388888": 0.16600000000000012}, "124090000": {"37.82578784300101": 0.7660000000000005, "37.95460317388888": 0.23400000000000018}, "124100000": {"37.82578784300101": 0.7100000000000004, "37.95460317388888": 0.2900000000000002}, "124110000": {"37.82578784300101": 0.7440000000000004, "37.95460317388888": 0.24800000000000016, "37.89413099969216": 0.008}, "124120000": {"37.82578784300101": 0.6450000000000004, "37.95460317388888": 0.32100000000000023, "37.89413099969216": 0.02900000000000002, "37.65025702550647": 0.005}, "124130000": {"37.82578784300101": 0.5910000000000003, "37.95460317388888": 0.3990000000000003, "37.89413099969216": 0.007, "37.65025702550647": 0.003}, "124140000": {"37.82578784300101": 0.6020000000000003, "37.95460317388888": 0.3980000000000003}, "124150000": {"37.82578784300101": 0.6050000000000003, "37.95460317388888": 0.3950000000000003}, "124160000": {"37.82578784300101": 0.6700000000000004, "37.95460317388888": 0.33000000000000024}, "124170000": {"37.82578784300101": 0.5740000000000003, "37.95460317388888": 0.4260000000000003}, "124180000": {"37.82578784300101": 0.5780000000000003, "37.95460317388888": 0.4220000000000003}, "124190000": {"37.82578784300101": 0.5700000000000003, "37.95460317388888": 0.4240000000000003, "37.97794702165078": 0.006}, "124200000": {"37.82578784300101": 0.4750000000000002, "37.95460317388888": 0.5230000000000004, "37.97794702165078": 0.002}, "124210000": {"37.82578784300101": 0.4740000000000002, "37.95460317388888": 0.5260000000000004}, "124220000": {"37.82578784300101": 0.43300000000000016, "37.95460317388888": 0.5670000000000004}, "124230000": {"37.82578784300101": 0.4670000000000002, "37.95460317388888": 0.5310000000000004, "37.94356495070567": 0.002}, "124240000": {"37.82578784300101": 0.4710000000000002, "37.95460317388888": 0.5280000000000004, "37.989939646924206": 0.001}, "124250000": {"37.82578784300101": 0.4510000000000002, "37.95460317388888": 0.5490000000000004}, "124260000": {"37.82578784300101": 0.4840000000000002, "37.95460317388888": 0.5160000000000003}, "124270000": {"37.82578784300101": 0.5830000000000003, "37.95460317388888": 0.41700000000000026}, "124280000": {"37.82578784300101": 0.5790000000000003, "37.95460317388888": 0.41900000000000026, "37.78693607328289": 0.002}, "124290000": {"37.82578784300101": 0.6240000000000003, "37.95460317388888": 0.3760000000000002}, "124300000": {"37.82578784300101": 0.5270000000000002, "37.95460317388888": 0.4600000000000003, "37.906995728861546": 0.013000000000000005}, "124310000": {"37.82578784300101": 0.6440000000000003, "37.95460317388888": 0.3560000000000002}, "124320000": {"37.82578784300101": 0.6970000000000004, "37.95460317388888": 0.28200000000000014, "37.729501300799065": 0.007, "37.93341706514146": 0.014000000000000005}, "124330000": {"37.82578784300101": 0.5890000000000003, "37.95460317388888": 0.3790000000000002, "37.729501300799065": 0.003, "37.93341706514146": 0.02900000000000002}, "124340000": {"37.82578784300101": 0.5420000000000003, "37.95460317388888": 0.4500000000000003, "37.93341706514146": 0.008}, "124350000": {"37.82578784300101": 0.5450000000000003, "37.95460317388888": 0.4470000000000003, "37.93341706514146": 0.008}, "124360000": {"37.82578784300101": 0.6120000000000003, "37.95460317388888": 0.38800000000000023}, "124370000": {"37.82578784300101": 0.6250000000000003, "37.95460317388888": 0.3750000000000002}, "124380000": {"37.82578784300101": 0.6960000000000004, "37.95460317388888": 0.30400000000000016}, "124390000": {"37.82578784300101": 0.7030000000000004, "37.95460317388888": 0.29300000000000015, "37.85664296483961": 0.004}, "124400000": {"37.82578784300101": 0.6690000000000004, "37.95460317388888": 0.3300000000000002, "37.85664296483961": 0.001}, "124410000": {"37.82578784300101": 0.7900000000000005, "37.95460317388888": 0.21000000000000008}, "124420000": {"37.82578784300101": 0.8570000000000005, "37.95460317388888": 0.139, "37.76181277435591": 0.004}, "124430000": {"37.82578784300101": 0.8460000000000005, "37.95460317388888": 0.15400000000000003}, "124440000": {"37.82578784300101": 0.7910000000000005, "37.95460317388888": 0.20900000000000007}, "124450000": {"37.82578784300101": 0.6570000000000004, "37.95460317388888": 0.3430000000000002}, "124460000": {"37.82578784300101": 0.5850000000000003, "37.95460317388888": 0.41500000000000026}, "124470000": {"37.82578784300101": 0.6220000000000003, "37.95460317388888": 0.3780000000000002}, "124480000": {"37.82578784300101": 0.6190000000000003, "37.95460317388888": 0.3810000000000002}, "124490000": {"37.82578784300101": 0.6800000000000004, "37.95460317388888": 0.3190000000000002, "37.885961334723454": 0.001}, "124500000": {"37.82578784300101": 0.6290000000000003, "37.95460317388888": 0.3710000000000002}, "124510000": {"37.82578784300101": 0.6720000000000004, "37.95460317388888": 0.28000000000000014, "38.03572334630773": 0.048000000000000036}, "124520000": {"37.82578784300101": 0.5180000000000002, "37.95460317388888": 0.3200000000000002, "38.03572334630773": 0.16200000000000012}, "124530000": {"37.82578784300101": 0.4880000000000002, "37.95460317388888": 0.3220000000000002, "38.03572334630773": 0.19000000000000014}, "124540000": {"37.82578784300101": 0.3840000000000001, "37.95460317388888": 0.3380000000000002, "38.03572334630773": 0.2780000000000002}, "124550000": {"37.82578784300101": 0.3540000000000001, "37.95460317388888": 0.31600000000000017, "38.03572334630773": 0.33000000000000024}, "124560000": {"37.82578784300101": 0.3710000000000001, "37.95460317388888": 0.14, "38.03572334630773": 0.48100000000000037, "37.64097786608517": 0.008}, "124570000": {"37.82578784300101": 0.3460000000000001, "37.95460317388888": 0.10899999999999999, "38.03572334630773": 0.5440000000000004, "37.64097786608517": 0.001}, "124580000": {"37.82578784300101": 0.31200000000000006, "37.95460317388888": 0.08499999999999996, "38.03572334630773": 0.5950000000000004, "37.753832679201466": 0.008}, "124590000": {"37.82578784300101": 0.28900000000000003, "37.95460317388888": 0.15800000000000003, "38.03572334630773": 0.5530000000000004}, "124600000": {"37.82578784300101": 0.31600000000000006, "37.95460317388888": 0.15600000000000003, "38.03572334630773": 0.5280000000000004}, "124610000": {"37.82578784300101": 0.29500000000000004, "37.95460317388888": 0.11399999999999999, "38.03572334630773": 0.5890000000000004, "37.86785235584601": 0.002}, "124620000": {"37.82578784300101": 0.41000000000000014, "37.95460317388888": 0.04299999999999993, "38.03572334630773": 0.5440000000000004, "37.8178534547325": 0.003}, "124630000": {"37.82578784300101": 0.3390000000000001, "37.95460317388888": 0.03599999999999992, "38.03572334630773": 0.6250000000000004}, "124640000": {"37.82578784300101": 0.3670000000000001, "37.95460317388888": 0.06599999999999995, "38.03572334630773": 0.5590000000000004, "37.76290890257861": 0.008}, "124650000": {"37.82578784300101": 0.4620000000000002, "37.95460317388888": 0.06099999999999994, "38.03572334630773": 0.4770000000000003}, "124660000": {"37.82578784300101": 0.3450000000000001, "37.95460317388888": 0.040999999999999925, "38.03572334630773": 0.6140000000000004}, "124670000": {"37.82578784300101": 0.20099999999999996, "37.95460317388888": 0.04699999999999993, "38.03572334630773": 0.7520000000000006}, "124680000": {"37.82578784300101": 0.17399999999999993, "37.95460317388888": 0.02499999999999991, "38.03572334630773": 0.8010000000000006}, "124690000": {"37.82578784300101": 0.22499999999999998, "37.95460317388888": 0.002999999999999896, "38.03572334630773": 0.7720000000000006}, "124700000": {"37.82578784300101": 0.10299999999999987, "38.03572334630773": 0.8970000000000007}, "124710000": {"37.82578784300101": 0.11399999999999988, "38.03572334630773": 0.8860000000000007}, "124720000": {"37.82578784300101": 0.17799999999999994, "38.03572334630773": 0.8220000000000006}, "124730000": {"37.82578784300101": 0.17999999999999994, "38.03572334630773": 0.7980000000000006, "37.97273717670487": 0.014000000000000005, "37.879445521407646": 0.008}, "124740000": {"37.82578784300101": 0.15999999999999992, "38.03572334630773": 0.8100000000000006, "37.97273717670487": 0.03000000000000002}, "124750000": {"37.82578784300101": 0.09299999999999986, "38.03572334630773": 0.8890000000000007, "37.97273717670487": 0.016000000000000007, "38.07144262788026": 0.002}, "124760000": {"37.82578784300101": 0.09799999999999986, "38.03572334630773": 0.8550000000000006, "37.97273717670487": 0.047000000000000035}, "124770000": {"37.82578784300101": 0.06999999999999984, "38.03572334630773": 0.8960000000000007, "37.97273717670487": 0.03100000000000002, "37.979713526689636": 0.003}, "124780000": {"37.82578784300101": 0.06399999999999983, "38.03572334630773": 0.9230000000000007, "37.97273717670487": 0.013000000000000005}, "124790000": {"37.82578784300101": 0.011999999999999789, "38.03572334630773": 0.9770000000000008, "37.97273717670487": 0.011000000000000003}, "124800000": {"37.82578784300101": 0.01399999999999979, "38.03572334630773": 0.9670000000000007, "37.97273717670487": 0.01800000000000001, "37.94685379040171": 0.001}, "124810000": {"38.03572334630773": 0.9790000000000008, "37.97273717670487": 0.004, "38.074717086328796": 0.015000000000000006, "37.94651376875314": 0.002}, "124820000": {"38.03572334630773": 0.9980000000000008, "38.074717086328796": 0.002}, "124830000": {"38.03572334630773": 1.0000000000000007}, "124840000": {"38.03572334630773": 1.0000000000000007}, "124850000": {"38.03572334630773": 1.0000000000000007}, "124860000": {"38.03572334630773": 1.0000000000000007}, "124870000": {"38.03572334630773": 1.0000000000000007}, "124880000": {"38.03572334630773": 0.9990000000000007, "37.95077178465918": 0.001}, "124890000": {"38.03572334630773": 1.0000000000000007}, "124900000": {"38.03572334630773": 0.9990000000000007, "37.96808706753993": 0.001}, "124910000": {"38.03572334630773": 0.9980000000000007, "37.8502210544649": 0.002}, "124920000": {"38.03572334630773": 1.0000000000000007}, "124930000": {"38.03572334630773": 1.0000000000000007}, "124940000": {"38.03572334630773": 0.9990000000000007, "38.12929116825017": 0.001}, "124950000": {"38.03572334630773": 1.0000000000000007}, "124960000": {"38.03572334630773": 1.0000000000000007}, "124970000": {"38.03572334630773": 0.9820000000000007, "38.12299691853256": 0.01800000000000001}, "124980000": {"38.03572334630773": 0.9750000000000006, "38.12299691853256": 0.025000000000000015}, "124990000": {"38.03572334630773": 0.9940000000000007, "38.12299691853256": 0.006}, "125000000": {"38.03572334630773": 0.9980000000000007, "38.12299691853256": 0.002}, "125010000": {"38.03572334630773": 1.0000000000000007}, "125020000": {"38.03572334630773": 1.0000000000000007}, "125030000": {"38.03572334630773": 1.0000000000000007}, "125040000": {"38.03572334630773": 1.0000000000000007}, "125050000": {"38.03572334630773": 0.9920000000000007, "38.04048318526227": 0.008}, "125060000": {"38.03572334630773": 0.9990000000000007, "38.07766309529329": 0.001}, "125070000": {"38.03572334630773": 1.0000000000000007}, "125080000": {"38.03572334630773": 1.0000000000000007}, "125090000": {"38.03572334630773": 1.0000000000000007}, "125100000": {"38.03572334630773": 1.0000000000000007}, "125110000": {"38.03572334630773": 1.0000000000000007}, "125120000": {"38.03572334630773": 1.0000000000000007}, "125130000": {"38.03572334630773": 1.0000000000000007}, "125140000": {"38.03572334630773": 0.9970000000000007, "37.90258883403219": 0.003}, "125150000": {"38.03572334630773": 0.9980000000000007, "37.90258883403219": 0.002}, "125160000": {"38.03572334630773": 0.9970000000000007, "37.88889109376964": 0.003}, "125170000": {"38.03572334630773": 0.9910000000000007, "38.21573549931769": 0.009000000000000001}, "125180000": {"38.03572334630773": 0.9820000000000007, "38.21573549931769": 0.01800000000000001}, "125190000": {"38.03572334630773": 0.9770000000000006, "38.21573549931769": 0.023000000000000013}, "125200000": {"38.03572334630773": 0.9650000000000006, "38.21573549931769": 0.035000000000000024}, "125210000": {"38.03572334630773": 0.9260000000000006, "38.21573549931769": 0.07100000000000005, "38.075550102504415": 0.003}, "125220000": {"38.03572334630773": 0.8760000000000006, "38.21573549931769": 0.12400000000000008}, "125230000": {"38.03572334630773": 0.8440000000000005, "38.21573549931769": 0.1560000000000001}, "125240000": {"38.03572334630773": 0.8330000000000005, "38.21573549931769": 0.16700000000000012}, "125250000": {"38.03572334630773": 0.8170000000000005, "38.21573549931769": 0.18300000000000013}, "125260000": {"38.03572334630773": 0.7720000000000005, "38.21573549931769": 0.22800000000000015}, "125270000": {"38.03572334630773": 0.8070000000000005, "38.21573549931769": 0.19300000000000012}, "125280000": {"38.03572334630773": 0.8400000000000005, "38.21573549931769": 0.1600000000000001}, "125290000": {"38.03572334630773": 0.8090000000000005, "38.21573549931769": 0.1890000000000001, "37.984584682590686": 0.002}, "125300000": {"38.03572334630773": 0.6900000000000004, "38.21573549931769": 0.3100000000000002}, "125310000": {"38.03572334630773": 0.6310000000000003, "38.21573549931769": 0.36900000000000027}, "125320000": {"38.03572334630773": 0.5710000000000003, "38.21573549931769": 0.3990000000000003, "38.08322327981486": 0.03000000000000002}, "125330000": {"38.03572334630773": 0.5180000000000002, "38.21573549931769": 0.44700000000000034, "38.08322327981486": 0.035000000000000024}, "125340000": {"38.03572334630773": 0.4480000000000002, "38.21573549931769": 0.4910000000000003, "38.08322327981486": 0.06100000000000004}, "125350000": {"38.03572334630773": 0.31600000000000006, "38.21573549931769": 0.6600000000000005, "38.08322327981486": 0.023000000000000007, "38.258753819272215": 0.001}, "125360000": {"38.03572334630773": 0.41900000000000015, "38.21573549931769": 0.5720000000000004, "38.08322327981486": 0.008999999999999994}, "125370000": {"38.03572334630773": 0.42600000000000016, "38.21573549931769": 0.5710000000000004, "38.08322327981486": 0.002999999999999993}, "125380000": {"38.03572334630773": 0.43300000000000016, "38.21573549931769": 0.5400000000000004, "38.08322327981486": 0.02700000000000001}, "125390000": {"38.03572334630773": 0.44100000000000017, "38.21573549931769": 0.5400000000000004, "38.08322327981486": 0.018000000000000002, "38.06498819748605": 0.001}, "125400000": {"38.03572334630773": 0.4740000000000002, "38.21573549931769": 0.49500000000000033, "38.08322327981486": 0.024000000000000007, "38.18389010930509": 0.007}, "125410000": {"38.03572334630773": 0.5520000000000003, "38.21573549931769": 0.41700000000000026, "38.08322327981486": 0.02700000000000001, "38.18389010930509": 0.004}, "125420000": {"38.03572334630773": 0.5150000000000002, "38.21573549931769": 0.4720000000000003, "38.08322327981486": 0.012999999999999998}, "125430000": {"38.03572334630773": 0.5100000000000002, "38.21573549931769": 0.4730000000000003, "38.08322327981486": 0.017}, "125440000": {"38.03572334630773": 0.6070000000000003, "38.21573549931769": 0.3780000000000002, "38.08322327981486": 0.004999999999999993, "38.21839893486017": 0.010000000000000002}, "125450000": {"38.03572334630773": 0.5920000000000003, "38.21573549931769": 0.40300000000000025, "38.28127069614592": 0.005}, "125460000": {"38.03572334630773": 0.5900000000000003, "38.21573549931769": 0.41000000000000025}, "125470000": {"38.03572334630773": 0.5170000000000002, "38.21573549931769": 0.4800000000000003, "38.10863719262008": 0.003}, "125480000": {"38.03572334630773": 0.5840000000000003, "38.21573549931769": 0.41600000000000026}, "125490000": {"38.03572334630773": 0.6460000000000004, "38.21573549931769": 0.3530000000000002, "37.97819659230373": 0.001}, "125500000": {"38.03572334630773": 0.5890000000000003, "38.21573549931769": 0.41100000000000025}, "125510000": {"38.03572334630773": 0.6370000000000003, "38.21573549931769": 0.3630000000000002}, "125520000": {"38.03572334630773": 0.5580000000000003, "38.21573549931769": 0.4420000000000003}, "125530000": {"38.03572334630773": 0.5960000000000003, "38.21573549931769": 0.40400000000000025}, "125540000": {"38.03572334630773": 0.5210000000000002, "38.21573549931769": 0.4790000000000003}, "125550000": {"38.03572334630773": 0.42200000000000015, "38.21573549931769": 0.5780000000000004}, "125560000": {"38.03572334630773": 0.43800000000000017, "38.21573549931769": 0.5620000000000004}, "125570000": {"38.03572334630773": 0.5350000000000003, "38.21573549931769": 0.4650000000000003}, "125580000": {"38.03572334630773": 0.5110000000000002, "38.21573549931769": 0.4890000000000003}, "125590000": {"38.03572334630773": 0.4980000000000002, "38.21573549931769": 0.5020000000000003}, "125600000": {"38.03572334630773": 0.5090000000000002, "38.21573549931769": 0.4910000000000003}, "125610000": {"38.03572334630773": 0.43300000000000016, "38.21573549931769": 0.5670000000000004}, "125620000": {"38.03572334630773": 0.42300000000000015, "38.21573549931769": 0.5770000000000004}, "125630000": {"38.03572334630773": 0.39800000000000013, "38.21573549931769": 0.6020000000000004}, "125640000": {"38.03572334630773": 0.3880000000000001, "38.21573549931769": 0.6120000000000004}, "125650000": {"38.03572334630773": 0.42000000000000015, "38.21573549931769": 0.5780000000000004, "38.12075267173211": 0.002}, "125660000": {"38.03572334630773": 0.4550000000000002, "38.21573549931769": 0.5450000000000004}, "125670000": {"38.03572334630773": 0.5080000000000002, "38.21573549931769": 0.4920000000000003}, "125680000": {"38.03572334630773": 0.4600000000000002, "38.21573549931769": 0.5400000000000004}, "125690000": {"38.03572334630773": 0.4500000000000002, "38.21573549931769": 0.5500000000000004}, "125700000": {"38.03572334630773": 0.42200000000000015, "38.21573549931769": 0.5780000000000004}, "125710000": {"38.03572334630773": 0.4540000000000002, "38.21573549931769": 0.5460000000000004}, "125720000": {"38.03572334630773": 0.259, "38.21573549931769": 0.7410000000000005}, "125730000": {"38.03572334630773": 0.21599999999999997, "38.21573549931769": 0.7780000000000006, "37.93984560341687": 0.001, "38.19046230428473": 0.005}, "125740000": {"38.03572334630773": 0.23099999999999998, "38.21573549931769": 0.7580000000000006, "38.081507231965304": 0.011000000000000003}, "125750000": {"38.03572334630773": 0.18299999999999994, "38.21573549931769": 0.8000000000000006, "38.081507231965304": 0.009000000000000001, "38.15403619768997": 0.008}, "125760000": {"38.03572334630773": 0.12299999999999989, "38.21573549931769": 0.8720000000000007, "38.081507231965304": 0.005}, "125770000": {"38.03572334630773": 0.08599999999999985, "38.21573549931769": 0.8500000000000006, "38.081507231965304": 0.059000000000000045, "38.18544298982615": 0.005}, "125780000": {"38.03572334630773": 0.042999999999999816, "38.21573549931769": 0.9200000000000007, "38.081507231965304": 0.03700000000000002}, "125790000": {"38.03572334630773": 0.05899999999999983, "38.21573549931769": 0.9130000000000007, "38.081507231965304": 0.02800000000000001}, "125800000": {"38.03572334630773": 0.04399999999999982, "38.21573549931769": 0.9410000000000007, "38.081507231965304": 0.015}, "125810000": {"38.03572334630773": 0.000999999999999785, "38.21573549931769": 0.9990000000000008}, "125820000": {"38.21573549931769": 1.0000000000000007}, "125830000": {"38.21573549931769": 1.0000000000000007}, "125840000": {"38.21573549931769": 1.0000000000000007}, "125850000": {"38.21573549931769": 0.9970000000000007, "38.10742248494595": 0.003}, "125860000": {"38.21573549931769": 0.9990000000000007, "38.27701056991735": 0.001}, "125870000": {"38.21573549931769": 1.0000000000000007}, "125880000": {"38.21573549931769": 1.0000000000000007}, "125890000": {"38.21573549931769": 0.9970000000000007, "38.24569169341789": 0.003}, "125900000": {"38.21573549931769": 0.9320000000000006, "38.24569169341789": 0.06800000000000005}, "125910000": {"38.21573549931769": 0.9180000000000006, "38.24569169341789": 0.08200000000000006}, "125920000": {"38.21573549931769": 0.9050000000000006, "38.24569169341789": 0.09500000000000007}, "125930000": {"38.21573549931769": 0.9650000000000006, "38.24569169341789": 0.03500000000000002}, "125940000": {"38.21573549931769": 0.9840000000000007, "38.24569169341789": 0.016}, "125950000": {"38.21573549931769": 0.9980000000000007, "38.24569169341789": 0.001999999999999993}, "125960000": {"38.21573549931769": 1.0000000000000007}, "125970000": {"38.21573549931769": 1.0000000000000007}, "125980000": {"38.21573549931769": 1.0000000000000007}, "125990000": {"38.21573549931769": 1.0000000000000007}, "126000000": {"38.21573549931769": 0.9960000000000007, "38.17718022757233": 0.004}, "126010000": {"38.21573549931769": 0.9980000000000007, "38.34675801315402": 0.002}, "126020000": {"38.21573549931769": 1.0000000000000007}, "126030000": {"38.21573549931769": 1.0000000000000007}, "126040000": {"38.21573549931769": 0.9860000000000007, "38.11921954343752": 0.014000000000000005}, "126050000": {"38.21573549931769": 0.9710000000000006, "38.11921954343752": 0.02900000000000002}, "126060000": {"38.21573549931769": 0.9920000000000007, "38.11921954343752": 0.008}, "126070000": {"38.21573549931769": 0.9810000000000006, "38.11921954343752": 0.01900000000000001}, "126080000": {"38.21573549931769": 0.9920000000000007, "38.11921954343752": 0.008}, "126090000": {"38.21573549931769": 1.0000000000000007}, "126100000": {"38.21573549931769": 1.0000000000000007}, "126110000": {"38.21573549931769": 1.0000000000000007}, "126120000": {"38.21573549931769": 1.0000000000000007}, "126130000": {"38.21573549931769": 1.0000000000000007}, "126140000": {"38.21573549931769": 1.0000000000000007}, "126150000": {"38.21573549931769": 1.0000000000000007}, "126160000": {"38.21573549931769": 1.0000000000000007}, "126170000": {"38.21573549931769": 1.0000000000000007}, "126180000": {"38.21573549931769": 1.0000000000000007}, "126190000": {"38.21573549931769": 1.0000000000000007}, "126200000": {"38.21573549931769": 1.0000000000000007}, "126210000": {"38.21573549931769": 0.9990000000000007, "38.185522628494525": 0.001}, "126220000": {"38.21573549931769": 1.0000000000000007}, "126230000": {"38.21573549931769": 0.9980000000000007, "38.23527554795868": 0.002}, "126240000": {"38.21573549931769": 0.9980000000000007, "38.22934721584816": 0.002}, "126250000": {"38.21573549931769": 0.9990000000000007, "38.225025330329714": 0.001}, "126260000": {"38.21573549931769": 1.0000000000000007}, "126270000": {"38.21573549931769": 1.0000000000000007}, "126280000": {"38.21573549931769": 1.0000000000000007}, "126290000": {"38.21573549931769": 1.0000000000000007}, "126300000": {"38.21573549931769": 1.0000000000000007}, "126310000": {"38.21573549931769": 0.9990000000000007, "38.241853706392845": 0.001}, "126320000": {"38.21573549931769": 1.0000000000000007}, "126330000": {"38.21573549931769": 1.0000000000000007}, "126340000": {"38.21573549931769": 1.0000000000000007}, "126350000": {"38.21573549931769": 1.0000000000000007}, "126360000": {"38.21573549931769": 1.0000000000000007}, "126370000": {"38.21573549931769": 0.9960000000000007, "38.32523250955382": 0.004}, "126380000": {"38.21573549931769": 0.9920000000000007, "38.19828262126684": 0.007, "38.06494727202336": 0.001}, "126390000": {"38.21573549931769": 0.9800000000000006, "38.19828262126684": 0.02000000000000001}, "126400000": {"38.21573549931769": 0.9730000000000006, "38.19828262126684": 0.027000000000000017}, "126410000": {"38.21573549931769": 0.9390000000000006, "38.19828262126684": 0.06100000000000004}, "126420000": {"38.21573549931769": 0.9460000000000006, "38.19828262126684": 0.03800000000000002, "38.1420382919352": 0.0160000000
```
