## Supplementary material for "The effects of group size and assortment on the evolution of division of labor": Simulation output: pggame-withr-r05-n4-a107-a208 (part 2 of 2)

```
00000007}, "126430000": {"38.21573549931769": 0.9710000000000006, "38.19828262126684": 0.019000000000000003, "38.1420382919352": 0.010000000000000002}, "126440000": {"38.21573549931769": 0.9720000000000006, "38.1420382919352": 0.028000000000000018}, "126450000": {"38.21573549931769": 0.9510000000000006, "38.1420382919352": 0.04900000000000003}, "126460000": {"38.21573549931769": 0.9620000000000006, "38.1420382919352": 0.03800000000000002}, "126470000": {"38.21573549931769": 0.9340000000000006, "38.1420382919352": 0.06600000000000004}, "126480000": {"38.21573549931769": 0.9020000000000006, "38.1420382919352": 0.09800000000000007}, "126490000": {"38.21573549931769": 0.8510000000000005, "38.1420382919352": 0.1400000000000001, "38.24287046812593": 0.008, "38.153385448535616": 0.001}, "126500000": {"38.21573549931769": 0.9420000000000006, "38.1420382919352": 0.05700000000000002, "38.24287046812593": 0.001}, "126510000": {"38.21573549931769": 0.9700000000000006, "38.1420382919352": 0.03}, "126520000": {"38.21573549931769": 0.9560000000000006, "38.1420382919352": 0.04300000000000001, "38.046343485779836": 0.001}, "126530000": {"38.21573549931769": 0.9750000000000006, "38.1420382919352": 0.024999999999999994}, "126540000": {"38.21573549931769": 1.0000000000000007}, "126550000": {"38.21573549931769": 1.0000000000000007}, "126560000": {"38.21573549931769": 1.0000000000000007}, "126570000": {"38.21573549931769": 1.0000000000000007}, "126580000": {"38.21573549931769": 1.0000000000000007}, "126590000": {"38.21573549931769": 1.0000000000000007}, "126600000": {"38.21573549931769": 1.0000000000000007}, "126610000": {"38.21573549931769": 1.0000000000000007}, "126620000": {"38.21573549931769": 1.0000000000000007}, "126630000": {"38.21573549931769": 1.0000000000000007}, "126640000": {"38.21573549931769": 1.0000000000000007}, "126650000": {"38.21573549931769": 1.0000000000000007}, "126660000": {"38.21573549931769": 0.9980000000000007, "38.21935801198901": 0.002}, "126670000": {"38.21573549931769": 0.9660000000000006, "38.21935801198901": 0.03400000000000002}, "126680000": {"38.21573549931769": 0.9580000000000006, "38.21935801198901": 0.04200000000000002}, "126690000": {"38.21573549931769": 0.9620000000000006, "38.21935801198901": 0.03800000000000002}, "126700000": {"38.21573549931769": 0.9910000000000007, "38.21935801198901": 0.008999999999999994}, "126710000": {"38.21573549931769": 1.0000000000000007}, "126720000": {"38.21573549931769": 0.9990000000000007, "38.41387124879977": 0.001}, "126730000": {"38.21573549931769": 1.0000000000000007}, "126740000": {"38.21573549931769": 1.0000000000000007}, "126750000": {"38.21573549931769": 1.0000000000000007}, "126760000": {"38.21573549931769": 1.0000000000000007}, "126770000": {"38.21573549931769": 0.9810000000000006, "38.19989873701641": 0.01800000000000001, "38.29320688027267": 0.001}, "126780000": {"38.21573549931769": 0.9680000000000006, "38.19989873701641": 0.03200000000000002}, "126790000": {"38.21573549931769": 0.9920000000000007, "38.19989873701641": 0.008}, "126800000": {"38.21573549931769": 0.9690000000000006, "38.19989873701641": 0.03100000000000002}, "126810000": {"38.21573549931769": 0.9790000000000006, "38.19989873701641": 0.02100000000000001}, "126820000": {"38.21573549931769": 0.9860000000000007, "38.19989873701641": 0.014000000000000005}, "126830000": {"38.21573549931769": 0.9970000000000007, "38.19989873701641": 0.003}, "126840000": {"38.21573549931769": 1.0000000000000007}, "126850000": {"38.21573549931769": 1.0000000000000007}, "126860000": {"38.21573549931769": 1.0000000000000007}, "126870000": {"38.21573549931769": 1.0000000000000007}, "126880000": {"38.21573549931769": 1.0000000000000007}, "126890000": {"38.21573549931769": 0.9990000000000007, "38.17604959409488": 0.001}, "126900000": {"38.21573549931769": 1.0000000000000007}, "126910000": {"38.21573549931769": 0.9990000000000007, "38.14096680317476": 0.001}, "126920000": {"38.21573549931769": 0.9840000000000007, "38.1816832729636": 0.016000000000000007}, "126930000": {"38.21573549931769": 0.9620000000000006, "38.1816832729636": 0.03800000000000003}, "126940000": {"38.21573549931769": 0.9940000000000007, "38.1816832729636": 0.006}, "126950000": {"38.21573549931769": 0.9880000000000007, "38.1816832729636": 0.012000000000000004}, "126960000": {"38.21573549931769": 0.9390000000000006, "38.1816832729636": 0.06100000000000004}, "126970000": {"38.21573549931769": 0.9180000000000006, "38.1816832729636": 0.08100000000000006, "38.21051630672877": 0.001}, "126980000": {"38.21573549931769": 0.9710000000000006, "38.1816832729636": 0.029000000000000012}, "126990000": {"38.21573549931769": 0.9610000000000006, "38.1816832729636": 0.03900000000000002}, "127000000": {"38.21573549931769": 0.9940000000000007, "38.1816832729636": 0.005999999999999993}, "127010000": {"38.21573549931769": 0.9970000000000007, "38.155272863264564": 0.003}, "127020000": {"38.21573549931769": 0.9940000000000007, "38.19880830680181": 0.006}, "127030000": {"38.21573549931769": 1.0000000000000007}, "127040000": {"38.21573549931769": 1.0000000000000007}, "127050000": {"38.21573549931769": 1.0000000000000007}, "127060000": {"38.21573549931769": 0.9990000000000007, "38.00630353553293": 0.001}, "127070000": {"38.21573549931769": 1.0000000000000007}, "127080000": {"38.21573549931769": 1.0000000000000007}, "127090000": {"38.21573549931769": 1.0000000000000007}, "127100000": {"38.21573549931769": 0.9990000000000007, "38.135716035208375": 0.001}, "127110000": {"38.21573549931769": 1.0000000000000007}, "127120000": {"38.21573549931769": 1.0000000000000007}, "127130000": {"38.21573549931769": 1.0000000000000007}, "127140000": {"38.21573549931769": 1.0000000000000007}, "127150000": {"38.21573549931769": 0.9990000000000007, "38.32723581099333": 0.001}, "127160000": {"38.21573549931769": 0.9970000000000007, "38.39259540146898": 0.003}, "127170000": {"38.21573549931769": 0.9860000000000007, "38.39259540146898": 0.014000000000000005}, "127180000": {"38.21573549931769": 0.9600000000000006, "38.39259540146898": 0.04000000000000003}, "127190000": {"38.21573549931769": 0.9720000000000006, "38.39259540146898": 0.028000000000000018}, "127200000": {"38.21573549931769": 0.9820000000000007, "38.39259540146898": 0.01800000000000001}, "127210000": {"38.21573549931769": 1.0000000000000007}, "127220000": {"38.21573549931769": 1.0000000000000007}, "127230000": {"38.21573549931769": 1.0000000000000007}, "127240000": {"38.21573549931769": 1.0000000000000007}, "127250000": {"38.21573549931769": 0.9990000000000007, "38.30891099283619": 0.001}, "127260000": {"38.21573549931769": 1.0000000000000007}, "127270000": {"38.21573549931769": 1.0000000000000007}, "127280000": {"38.21573549931769": 1.0000000000000007}, "127290000": {"38.21573549931769": 1.0000000000000007}, "127300000": {"38.21573549931769": 1.0000000000000007}, "127310000": {"38.21573549931769": 1.0000000000000007}, "127320000": {"38.21573549931769": 1.0000000000000007}, "127330000": {"38.21573549931769": 0.9960000000000007, "38.191737062332365": 0.004}, "127340000": {"38.21573549931769": 0.9910000000000007, "38.191737062332365": 0.009000000000000001}, "127350000": {"38.21573549931769": 1.0000000000000007}, "127360000": {"38.21573549931769": 1.0000000000000007}, "127370000": {"38.21573549931769": 0.9970000000000007, "38.192172046199296": 0.003}, "127380000": {"38.21573549931769": 1.0000000000000007}, "127390000": {"38.21573549931769": 1.0000000000000007}, "127400000": {"38.21573549931769": 1.0000000000000007}, "127410000": {"38.21573549931769": 1.0000000000000007}, "127420000": {"38.21573549931769": 0.9990000000000007, "38.047171272490864": 0.001}, "127430000": {"38.21573549931769": 0.9960000000000007, "38.18902343499522": 0.004}, "127440000": {"38.21573549931769": 1.0000000000000007}, "127450000": {"38.21573549931769": 1.0000000000000007}, "127460000": {"38.21573549931769": 1.0000000000000007}, "127470000": {"38.21573549931769": 1.0000000000000007}, "127480000": {"38.21573549931769": 1.0000000000000007}, "127490000": {"38.21573549931769": 0.9990000000000007, "38.40061990416829": 0.001}, "127500000": {"38.21573549931769": 1.0000000000000007}, "127510000": {"38.21573549931769": 1.0000000000000007}, "127520000": {"38.21573549931769": 1.0000000000000007}, "127530000": {"38.21573549931769": 1.0000000000000007}, "127540000": {"38.21573549931769": 1.0000000000000007}, "127550000": {"38.21573549931769": 0.9980000000000007, "38.317460731165": 0.002}, "127560000": {"38.21573549931769": 0.9960000000000007, "38.317460731165": 0.004}, "127570000": {"38.21573549931769": 1.0000000000000007}, "127580000": {"38.21573549931769": 1.0000000000000007}, "127590000": {"38.21573549931769": 1.0000000000000007}, "127600000": {"38.21573549931769": 1.0000000000000007}, "127610000": {"38.21573549931769": 1.0000000000000007}, "127620000": {"38.21573549931769": 0.9920000000000007, "38.25546840957902": 0.008}, "127630000": {"38.21573549931769": 1.0000000000000007}, "127640000": {"38.21573549931769": 1.0000000000000007}, "127650000": {"38.21573549931769": 1.0000000000000007}, "127660000": {"38.21573549931769": 1.0000000000000007}, "127670000": {"38.21573549931769": 0.9970000000000007, "38.260123866092336": 0.003}, "127680000": {"38.21573549931769": 1.0000000000000007}, "127690000": {"38.21573549931769": 1.0000000000000007}, "127700000": {"38.21573549931769": 0.9960000000000007, "38.261285999117014": 0.004}, "127710000": {"38.21573549931769": 1.0000000000000007}, "127720000": {"38.21573549931769": 0.9930000000000007, "38.342000206305954": 0.007}, "127730000": {"38.21573549931769": 1.0000000000000007}, "127740000": {"38.21573549931769": 1.0000000000000007}, "127750000": {"38.21573549931769": 1.0000000000000007}, "127760000": {"38.21573549931769": 0.9910000000000007, "38.24317496208339": 0.009000000000000001}, "127770000": {"38.21573549931769": 0.9740000000000006, "38.24317496208339": 0.026000000000000016}, "127780000": {"38.21573549931769": 0.9850000000000007, "38.24317496208339": 0.015000000000000006}, "127790000": {"38.21573549931769": 0.9910000000000007, "38.24317496208339": 0.008, "38.264719307457966": 0.001}, "127800000": {"38.21573549931769": 0.9940000000000007, "38.24317496208339": 0.006}, "127810000": {"38.21573549931769": 0.9950000000000007, "38.20294578151306": 0.005}, "127820000": {"38.21573549931769": 0.9980000000000007, "38.063677786049425": 0.002}, "127830000": {"38.21573549931769": 0.9990000000000007, "37.94315966391015": 0.001}, "127840000": {"38.21573549931769": 0.9950000000000007, "38.14478651037106": 0.005}, "127850000": {"38.21573549931769": 0.9790000000000006, "38.14478651037106": 0.013000000000000005, "38.24851668639817": 0.006, "38.16246145233251": 0.002}, "127860000": {"38.21573549931769": 0.9690000000000006, "38.14478651037106": 0.03100000000000002}, "127870000": {"38.21573549931769": 0.9430000000000006, "38.14478651037106": 0.05700000000000004}, "127880000": {"38.21573549931769": 0.9780000000000006, "38.14478651037106": 0.022000000000000006}, "127890000": {"38.21573549931769": 0.9960000000000007, "38.14478651037106": 0.003999999999999993}, "127900000": {"38.21573549931769": 1.0000000000000007}, "127910000": {"38.21573549931769": 1.0000000000000007}, "127920000": {"38.21573549931769": 1.0000000000000007}, "127930000": {"38.21573549931769": 1.0000000000000007}, "127940000": {"38.21573549931769": 1.0000000000000007}, "127950000": {"38.21573549931769": 1.0000000000000007}, "127960000": {"38.21573549931769": 1.0000000000000007}, "127970000": {"38.21573549931769": 1.0000000000000007}, "127980000": {"38.21573549931769": 1.0000000000000007}, "127990000": {"38.21573549931769": 1.0000000000000007}, "128000000": {"38.21573549931769": 1.0000000000000007}, "128010000": {"38.21573549931769": 1.0000000000000007}, "128020000": {"38.21573549931769": 1.0000000000000007}, "128030000": {"38.21573549931769": 1.0000000000000007}, "128040000": {"38.21573549931769": 1.0000000000000007}, "128050000": {"38.21573549931769": 1.0000000000000007}, "128060000": {"38.21573549931769": 1.0000000000000007}, "128070000": {"38.21573549931769": 0.9990000000000007, "38.243458623690756": 0.001}, "128080000": {"38.21573549931769": 1.0000000000000007}, "128090000": {"38.21573549931769": 1.0000000000000007}, "128100000": {"38.21573549931769": 1.0000000000000007}, "128110000": {"38.21573549931769": 1.0000000000000007}, "128120000": {"38.21573549931769": 1.0000000000000007}, "128130000": {"38.21573549931769": 0.9990000000000007, "38.252979598007705": 0.001}, "128140000": {"38.21573549931769": 1.0000000000000007}, "128150000": {"38.21573549931769": 1.0000000000000007}, "128160000": {"38.21573549931769": 0.9960000000000007, "38.141705756337835": 0.004}, "128170000": {"38.21573549931769": 1.0000000000000007}, "128180000": {"38.21573549931769": 1.0000000000000007}, "128190000": {"38.21573549931769": 1.0000000000000007}, "128200000": {"38.21573549931769": 1.0000000000000007}, "128210000": {"38.21573549931769": 1.0000000000000007}, "128220000": {"38.21573549931769": 1.0000000000000007}, "128230000": {"38.21573549931769": 0.9920000000000007, "37.9632409013942": 0.008}, "128240000": {"38.21573549931769": 0.9990000000000007, "37.9632409013942": 0.001}, "128250000": {"38.21573549931769": 1.0000000000000007}, "128260000": {"38.21573549931769": 1.0000000000000007}, "128270000": {"38.21573549931769": 1.0000000000000007}, "128280000": {"38.21573549931769": 1.0000000000000007}, "128290000": {"38.21573549931769": 0.9820000000000007, "38.232514747164956": 0.01800000000000001}, "128300000": {"38.21573549931769": 0.9690000000000006, "38.232514747164956": 0.03100000000000002}, "128310000": {"38.21573549931769": 0.9330000000000006, "38.232514747164956": 0.06700000000000005}, "128320000": {"38.21573549931769": 0.9010000000000006, "38.232514747164956": 0.07100000000000005, "38.201297449267756": 0.028000000000000018}, "128330000": {"38.21573549931769": 0.9250000000000006, "38.232514747164956": 0.07300000000000005, "38.24994551305066": 0.002}, "128340000": {"38.21573549931769": 0.9800000000000006, "38.232514747164956": 0.020000000000000004}, "128350000": {"38.21573549931769": 0.9950000000000007, "38.232514747164956": 0.004999999999999993}, "128360000": {"38.21573549931769": 0.9970000000000007, "38.232514747164956": 0.002999999999999993}, "128370000": {"38.21573549931769": 1.0000000000000007}, "128380000": {"38.21573549931769": 1.0000000000000007}, "128390000": {"38.21573549931769": 1.0000000000000007}, "128400000": {"38.21573549931769": 1.0000000000000007}, "128410000": {"38.21573549931769": 1.0000000000000007}, "128420000": {"38.21573549931769": 0.9980000000000007, "38.11324364383201": 0.002}, "128430000": {"38.21573549931769": 1.0000000000000007}, "128440000": {"38.21573549931769": 1.0000000000000007}, "128450000": {"38.21573549931769": 1.0000000000000007}, "128460000": {"38.21573549931769": 1.0000000000000007}, "128470000": {"38.21573549931769": 0.9940000000000007, "38.28468442187057": 0.006}, "128480000": {"38.21573549931769": 1.0000000000000007}, "128490000": {"38.21573549931769": 1.0000000000000007}, "128500000": {"38.21573549931769": 0.9890000000000007, "38.28244895329887": 0.009000000000000001, "38.00079714879865": 0.002}, "128510000": {"38.21573549931769": 1.0000000000000007}, "128520000": {"38.21573549931769": 1.0000000000000007}, "128530000": {"38.21573549931769": 1.0000000000000007}, "128540000": {"38.21573549931769": 1.0000000000000007}, "128550000": {"38.21573549931769": 1.0000000000000007}, "128560000": {"38.21573549931769": 1.0000000000000007}, "128570000": {"38.21573549931769": 1.0000000000000007}, "128580000": {"38.21573549931769": 0.9990000000000007, "38.03042411006022": 0.001}, "128590000": {"38.21573549931769": 0.9980000000000007, "38.44207434297806": 0.002}, "128600000": {"38.21573549931769": 0.9900000000000007, "38.44207434297806": 0.010000000000000002}, "128610000": {"38.21573549931769": 0.9780000000000006, "38.44207434297806": 0.022000000000000013}, "128620000": {"38.21573549931769": 0.9870000000000007, "38.44207434297806": 0.013000000000000005}, "128630000": {"38.21573549931769": 0.9860000000000007, "38.44207434297806": 0.014000000000000005}, "128640000": {"38.21573549931769": 0.9890000000000007, "38.44207434297806": 0.011000000000000003}, "128650000": {"38.21573549931769": 0.9800000000000006, "38.44207434297806": 0.02000000000000001}, "128660000": {"38.21573549931769": 0.9970000000000007, "38.44207434297806": 0.003}, "128670000": {"38.21573549931769": 0.9710000000000006, "38.12287619468084": 0.02900000000000002}, "128680000": {"38.21573549931769": 0.9710000000000006, "38.12287619468084": 0.02900000000000002}, "128690000": {"38.21573549931769": 0.9950000000000007, "38.12287619468084": 0.005}, "128700000": {"38.21573549931769": 1.0000000000000007}, "128710000": {"38.21573549931769": 1.0000000000000007}, "128720000": {"38.21573549931769": 1.0000000000000007}, "128730000": {"38.21573549931769": 1.0000000000000007}, "128740000": {"38.21573549931769": 0.9990000000000007, "38.25649047693672": 0.001}, "128750000": {"38.21573549931769": 1.0000000000000007}, "128760000": {"38.21573549931769": 1.0000000000000007}, "128770000": {"38.21573549931769": 1.0000000000000007}, "128780000": {"38.21573549931769": 1.0000000000000007}, "128790000": {"38.21573549931769": 1.0000000000000007}, "128800000": {"38.21573549931769": 1.0000000000000007}, "128810000": {"38.21573549931769": 0.9840000000000007, "38.228907893384104": 0.016000000000000007}, "128820000": {"38.21573549931769": 0.9470000000000006, "38.228907893384104": 0.026000000000000016, "38.33039073796668": 0.027000000000000017}, "128830000": {"38.21573549931769": 0.9720000000000006, "38.228907893384104": 0.017000000000000008, "38.33039073796668": 0.011000000000000003}, "128840000": {"38.21573549931769": 0.9920000000000007, "38.228907893384104": 0.008}, "128850000": {"38.21573549931769": 1.0000000000000007}, "128860000": {"38.21573549931769": 1.0000000000000007}, "128870000": {"38.21573549931769": 1.0000000000000007}, "128880000": {"38.21573549931769": 1.0000000000000007}, "128890000": {"38.21573549931769": 1.0000000000000007}, "128900000": {"38.21573549931769": 1.0000000000000007}, "128910000": {"38.21573549931769": 1.0000000000000007}, "128920000": {"38.21573549931769": 0.9990000000000007, "38.18625551509279": 0.001}, "128930000": {"38.21573549931769": 0.9720000000000006, "38.13082901361143": 0.028000000000000018}, "128940000": {"38.21573549931769": 0.9730000000000006, "38.13082901361143": 0.026000000000000016, "38.48095128851153": 0.001}, "128950000": {"38.21573549931769": 0.9180000000000006, "38.13082901361143": 0.08200000000000006}, "128960000": {"38.21573549931769": 0.8470000000000005, "38.13082901361143": 0.1530000000000001}, "128970000": {"38.21573549931769": 0.8810000000000006, "38.13082901361143": 0.11900000000000008}, "128980000": {"38.21573549931769": 0.9750000000000006, "38.13082901361143": 0.023999999999999994, "38.33906043882339": 0.001}, "128990000": {"38.21573549931769": 0.9920000000000007, "38.13082901361143": 0.00799999999999998}, "129000000": {"38.21573549931769": 1.0000000000000007}, "129010000": {"38.21573549931769": 1.0000000000000007}, "129020000": {"38.21573549931769": 1.0000000000000007}, "129030000": {"38.21573549931769": 1.0000000000000007}, "129040000": {"38.21573549931769": 1.0000000000000007}, "129050000": {"38.21573549931769": 1.0000000000000007}, "129060000": {"38.21573549931769": 0.9940000000000007, "38.33949256843616": 0.006}, "129070000": {"38.21573549931769": 1.0000000000000007}, "129080000": {"38.21573549931769": 1.0000000000000007}, "129090000": {"38.21573549931769": 0.9960000000000007, "38.17454686677072": 0.004}, "129100000": {"38.21573549931769": 1.0000000000000007}, "129110000": {"38.21573549931769": 0.9850000000000007, "38.19030861041333": 0.015000000000000006}, "129120000": {"38.21573549931769": 0.9990000000000007, "38.19030861041333": 0.001}, "129130000": {"38.21573549931769": 1.0000000000000007}, "129140000": {"38.21573549931769": 0.9980000000000007, "38.127630447696696": 0.002}, "129150000": {"38.21573549931769": 1.0000000000000007}, "129160000": {"38.21573549931769": 1.0000000000000007}, "129170000": {"38.21573549931769": 1.0000000000000007}, "129180000": {"38.21573549931769": 1.0000000000000007}, "129190000": {"38.21573549931769": 1.0000000000000007}, "129200000": {"38.21573549931769": 1.0000000000000007}, "129210000": {"38.21573549931769": 0.9950000000000007, "38.02852947386811": 0.005}, "129220000": {"38.21573549931769": 0.9820000000000007, "38.02852947386811": 0.01800000000000001}, "129230000": {"38.21573549931769": 0.9600000000000006, "38.02852947386811": 0.04000000000000003}, "129240000": {"38.21573549931769": 0.9610000000000006, "38.02852947386811": 0.03900000000000002}, "129250000": {"38.21573549931769": 0.9860000000000007, "38.02852947386811": 0.013999999999999999}, "129260000": {"38.21573549931769": 0.9990000000000007, "38.02852947386811": 0.000999999999999993}, "129270000": {"38.21573549931769": 1.0000000000000007}, "129280000": {"38.21573549931769": 1.0000000000000007}, "129290000": {"38.21573549931769": 1.0000000000000007}, "129300000": {"38.21573549931769": 1.0000000000000007}, "129310000": {"38.21573549931769": 0.9990000000000007, "38.01702519954463": 0.001}, "129320000": {"38.21573549931769": 0.9900000000000007, "38.01702519954463": 0.010000000000000002}, "129330000": {"38.21573549931769": 0.9950000000000007, "38.01702519954463": 0.005}, "129340000": {"38.21573549931769": 0.9840000000000007, "38.01702519954463": 0.016000000000000007}, "129350000": {"38.21573549931769": 0.9930000000000007, "38.01702519954463": 0.007}, "129360000": {"38.21573549931769": 1.0000000000000007}, "129370000": {"38.21573549931769": 0.9940000000000007, "38.38177595348106": 0.006}, "129380000": {"38.21573549931769": 0.9850000000000007, "38.38177595348106": 0.015000000000000006}, "129390000": {"38.21573549931769": 1.0000000000000007}, "129400000": {"38.21573549931769": 1.0000000000000007}, "129410000": {"38.21573549931769": 1.0000000000000007}, "129420000": {"38.21573549931769": 1.0000000000000007}, "129430000": {"38.21573549931769": 1.0000000000000007}, "129440000": {"38.21573549931769": 1.0000000000000007}, "129450000": {"38.21573549931769": 0.9960000000000007, "38.18790954988709": 0.004}, "129460000": {"38.21573549931769": 0.9590000000000006, "38.18790954988709": 0.03800000000000003, "38.17800700653838": 0.003}, "129470000": {"38.21573549931769": 0.9300000000000006, "38.18790954988709": 0.07000000000000005}, "129480000": {"38.21573549931769": 0.9260000000000006, "38.18790954988709": 0.07400000000000004}, "129490000": {"38.21573549931769": 0.8650000000000005, "38.18790954988709": 0.1350000000000001}, "129500000": {"38.21573549931769": 0.8320000000000005, "38.18790954988709": 0.16800000000000012}, "129510000": {"38.21573549931769": 0.7480000000000004, "38.18790954988709": 0.25200000000000017}, "129520000": {"38.21573549931769": 0.7300000000000004, "38.18790954988709": 0.2630000000000002, "38.32450170530013": 0.007}, "129530000": {"38.21573549931769": 0.7600000000000005, "38.18790954988709": 0.23800000000000016, "38.32450170530013": 0.002}, "129540000": {"38.21573549931769": 0.8150000000000005, "38.18790954988709": 0.1850000000000001}, "129550000": {"38.21573549931769": 0.8430000000000005, "38.18790954988709": 0.15600000000000008, "38.04672299301496": 0.001}, "129560000": {"38.21573549931769": 0.8460000000000005, "38.18790954988709": 0.15400000000000008}, "129570000": {"38.21573549931769": 0.8530000000000005, "38.18790954988709": 0.14700000000000008}, "129580000": {"38.21573549931769": 0.8870000000000006, "38.18790954988709": 0.11100000000000004, "38.10240999078425": 0.002}, "129590000": {"38.21573549931769": 0.9010000000000006, "38.18790954988709": 0.09800000000000003, "38.16687229149719": 0.001}, "129600000": {"38.21573549931769": 0.8710000000000006, "38.18790954988709": 0.12900000000000006}, "129610000": {"38.21573549931769": 0.8600000000000005, "38.18790954988709": 0.14000000000000007}, "129620000": {"38.21573549931769": 0.8550000000000005, "38.18790954988709": 0.14500000000000007}, "129630000": {"38.21573549931769": 0.8620000000000005, "38.18790954988709": 0.13800000000000007}, "129640000": {"38.21573549931769": 0.8240000000000005, "38.18790954988709": 0.1760000000000001}, "129650000": {"38.21573549931769": 0.8020000000000005, "38.18790954988709": 0.19800000000000012}, "129660000": {"38.21573549931769": 0.7710000000000005, "38.18790954988709": 0.22900000000000015}, "129670000": {"38.21573549931769": 0.7370000000000004, "38.18790954988709": 0.2630000000000002}, "129680000": {"38.21573549931769": 0.7740000000000005, "38.18790954988709": 0.22600000000000015}, "129690000": {"38.21573549931769": 0.6870000000000004, "38.18790954988709": 0.3130000000000002}, "129700000": {"38.21573549931769": 0.6290000000000003, "38.18790954988709": 0.3710000000000003}, "129710000": {"38.21573549931769": 0.5890000000000003, "38.18790954988709": 0.4110000000000003}, "129720000": {"38.21573549931769": 0.4460000000000002, "38.18790954988709": 0.5540000000000004}, "129730000": {"38.21573549931769": 0.4480000000000002, "38.18790954988709": 0.5520000000000004}, "129740000": {"38.21573549931769": 0.40900000000000014, "38.18790954988709": 0.5910000000000004}, "129750000": {"38.21573549931769": 0.42600000000000016, "38.18790954988709": 0.5740000000000004}, "129760000": {"38.21573549931769": 0.5120000000000002, "38.18790954988709": 0.4880000000000003}, "129770000": {"38.21573549931769": 0.6320000000000003, "38.18790954988709": 0.3680000000000002}, "129780000": {"38.21573549931769": 0.6540000000000004, "38.18790954988709": 0.3410000000000002, "38.323779321035246": 0.005}, "129790000": {"38.21573549931769": 0.5530000000000003, "38.18790954988709": 0.4440000000000003, "38.323779321035246": 0.003}, "129800000": {"38.21573549931769": 0.5570000000000003, "38.18790954988709": 0.42900000000000027, "38.323779321035246": 0.014000000000000005}, "129810000": {"38.21573549931769": 0.3850000000000001, "38.18790954988709": 0.6090000000000004, "38.323779321035246": 0.006}, "129820000": {"38.21573549931769": 0.22499999999999998, "38.18790954988709": 0.7750000000000006}, "129830000": {"38.21573549931769": 0.17899999999999994, "38.18790954988709": 0.8180000000000006, "38.442824979928055": 0.003}, "129840000": {"38.21573549931769": 0.19799999999999995, "38.18790954988709": 0.7940000000000006, "38.442824979928055": 0.008}, "129850000": {"38.21573549931769": 0.3600000000000001, "38.18790954988709": 0.6190000000000004, "38.442824979928055": 0.02100000000000001}, "129860000": {"38.21573549931769": 0.3390000000000001, "38.18790954988709": 0.6370000000000005, "38.442824979928055": 0.024000000000000014}, "129870000": {"38.21573549931769": 0.268, "38.18790954988709": 0.7020000000000005, "38.442824979928055": 0.03000000000000002}, "129880000": {"38.21573549931769": 0.243, "38.18790954988709": 0.7050000000000005, "38.442824979928055": 0.05200000000000004}, "129890000": {"38.21573549931769": 0.21699999999999997, "38.18790954988709": 0.7090000000000005, "38.442824979928055": 0.07300000000000005, "38.17274584638107": 0.001}, "129900000": {"38.21573549931769": 0.19499999999999995, "38.18790954988709": 0.7200000000000005, "38.442824979928055": 0.06200000000000004, "38.17274584638107": 0.023000000000000013}, "129910000": {"38.21573549931769": 0.22399999999999998, "38.18790954988709": 0.7110000000000005, "38.442824979928055": 0.04900000000000003, "38.17274584638107": 0.016000000000000007}, "129920000": {"38.21573549931769": 0.28400000000000003, "38.18790954988709": 0.6680000000000005, "38.442824979928055": 0.04600000000000003, "38.17274584638107": 0.002}, "129930000": {"38.21573549931769": 0.32200000000000006, "38.18790954988709": 0.6560000000000005, "38.442824979928055": 0.022000000000000006}, "129940000": {"38.21573549931769": 0.3780000000000001, "38.18790954988709": 0.6140000000000004, "38.442824979928055": 0.007999999999999993}, "129950000": {"38.21573549931769": 0.3730000000000001, "38.18790954988709": 0.6040000000000004, "38.442824979928055": 0.023000000000000007}, "129960000": {"38.21573549931769": 0.43800000000000017, "38.18790954988709": 0.5340000000000004, "38.442824979928055": 0.02700000000000001, "38.25378306897948": 0.001}, "129970000": {"38.21573549931769": 0.3880000000000001, "38.18790954988709": 0.6030000000000004, "38.442824979928055": 0.008999999999999994}, "129980000": {"38.21573549931769": 0.3790000000000001, "38.18790954988709": 0.6210000000000004}, "129990000": {"38.21573549931769": 0.42700000000000016, "38.18790954988709": 0.5700000000000004, "38.30741701792761": 0.003}, "130000000": {"38.21573549931769": 0.3810000000000001, "38.18790954988709": 0.6190000000000004}, "130010000": {"38.21573549931769": 0.43900000000000017, "38.18790954988709": 0.5610000000000004}, "130020000": {"38.21573549931769": 0.5350000000000003, "38.18790954988709": 0.4640000000000003, "38.30083463714406": 0.001}, "130030000": {"38.21573549931769": 0.5510000000000003, "38.18790954988709": 0.4490000000000003}, "130040000": {"38.21573549931769": 0.5420000000000003, "38.18790954988709": 0.4580000000000003}, "130050000": {"38.21573549931769": 0.6280000000000003, "38.18790954988709": 0.3720000000000002}, "130060000": {"38.21573549931769": 0.7560000000000004, "38.18790954988709": 0.2440000000000001}, "130070000": {"38.21573549931769": 0.7870000000000005, "38.18790954988709": 0.21300000000000008}, "130080000": {"38.21573549931769": 0.6930000000000004, "38.18790954988709": 0.30700000000000016}, "130090000": {"38.21573549931769": 0.7500000000000004, "38.18790954988709": 0.2490000000000001, "38.24761388437146": 0.001}, "130100000": {"38.21573549931769": 0.6930000000000004, "38.18790954988709": 0.30600000000000016, "38.098500016168536": 0.001}, "130110000": {"38.21573549931769": 0.7290000000000004, "38.18790954988709": 0.27100000000000013}, "130120000": {"38.21573549931769": 0.7690000000000005, "38.18790954988709": 0.2310000000000001}, "130130000": {"38.21573549931769": 0.7190000000000004, "38.18790954988709": 0.27700000000000014, "38.25528230356319": 0.004}, "130140000": {"38.21573549931769": 0.7060000000000004, "38.18790954988709": 0.27900000000000014, "38.25528230356319": 0.015000000000000006}, "130150000": {"38.21573549931769": 0.5060000000000002, "38.18790954988709": 0.4360000000000003, "38.25528230356319": 0.05800000000000004}, "130160000": {"38.21573549931769": 0.4620000000000002, "38.18790954988709": 0.5080000000000003, "38.25528230356319": 0.030000000000000013}, "130170000": {"38.21573549931769": 0.5020000000000002, "38.18790954988709": 0.4600000000000003, "38.25528230356319": 0.03800000000000002}, "130180000": {"38.21573549931769": 0.5110000000000002, "38.18790954988709": 0.4360000000000003, "38.25528230356319": 0.05300000000000003}, "130190000": {"38.21573549931769": 0.5590000000000003, "38.18790954988709": 0.3620000000000002, "38.25528230356319": 0.07900000000000006}, "130200000": {"38.21573549931769": 0.6220000000000003, "38.18790954988709": 0.2580000000000001, "38.25528230356319": 0.12000000000000009}, "130210000": {"38.21573549931769": 0.6850000000000004, "38.18790954988709": 0.2490000000000001, "38.25528230356319": 0.06600000000000004}, "130220000": {"38.21573549931769": 0.7460000000000004, "38.18790954988709": 0.15400000000000003, "38.25528230356319": 0.10000000000000006}, "130230000": {"38.21573549931769": 0.6990000000000004, "38.18790954988709": 0.2370000000000001, "38.25528230356319": 0.06400000000000003}, "130240000": {"38.21573549931769": 0.7130000000000004, "38.18790954988709": 0.2500000000000001, "38.25528230356319": 0.037000000000000005}, "130250000": {"38.21573549931769": 0.6930000000000004, "38.18790954988709": 0.2390000000000001, "38.25528230356319": 0.06800000000000003}, "130260000": {"38.21573549931769": 0.7770000000000005, "38.18790954988709": 0.15600000000000003, "38.25528230356319": 0.06700000000000003}, "130270000": {"38.21573549931769": 0.6920000000000004, "38.18790954988709": 0.16900000000000004, "38.25528230356319": 0.1390000000000001}, "130280000": {"38.21573549931769": 0.6440000000000003, "38.18790954988709": 0.20000000000000007, "38.25528230356319": 0.1560000000000001}, "130290000": {"38.21573549931769": 0.7190000000000004, "38.18790954988709": 0.17300000000000004, "38.25528230356319": 0.10800000000000007}, "130300000": {"38.21573549931769": 0.8200000000000005, "38.18790954988709": 0.09399999999999997, "38.25528230356319": 0.08300000000000005, "38.20049327858266": 0.003}, "130310000": {"38.21573549931769": 0.9020000000000006, "38.18790954988709": 0.05699999999999994, "38.25528230356319": 0.033, "38.20049327858266": 0.006, "38.170057075553": 0.002}, "130320000": {"38.21573549931769": 0.9640000000000006, "38.18790954988709": 0.025999999999999912, "38.25528230356319": 0.009999999999999981}, "130330000": {"38.21573549931769": 0.9280000000000006, "38.18790954988709": 0.04299999999999993, "38.25528230356319": 0.028999999999999998}, "130340000": {"38.21573549931769": 0.9650000000000006, "38.18790954988709": 0.0129999999999999, "38.25528230356319": 0.021999999999999992}, "130350000": {"38.21573549931769": 0.9730000000000006, "38.18790954988709": 0.002999999999999896, "38.25528230356319": 0.023999999999999994}, "130360000": {"38.21573549931769": 0.9660000000000006, "38.18790954988709": 0.006999999999999896, "38.25528230356319": 0.026999999999999996}, "130370000": {"38.21573549931769": 0.9510000000000006, "38.18790954988709": 0.007999999999999896, "38.25528230356319": 0.04100000000000001}, "130380000": {"38.21573549931769": 0.9670000000000006, "38.18790954988709": 0.017999999999999905, "38.25528230356319": 0.014999999999999986}, "130390000": {"38.21573549931769": 0.9950000000000007, "38.25528230356319": 0.004999999999999979}, "130400000": {"38.21573549931769": 1.0000000000000007}, "130410000": {"38.21573549931769": 1.0000000000000007}, "130420000": {"38.21573549931769": 0.9930000000000007, "38.271345974772764": 0.007}, "130430000": {"38.21573549931769": 1.0000000000000007}, "130440000": {"38.21573549931769": 1.0000000000000007}, "130450000": {"38.21573549931769": 0.9910000000000007, "38.28719847840291": 0.007, "38.37332539217548": 0.002}, "130460000": {"38.21573549931769": 1.0000000000000007}, "130470000": {"38.21573549931769": 1.0000000000000007}, "130480000": {"38.21573549931769": 1.0000000000000007}, "130490000": {"38.21573549931769": 1.0000000000000007}, "130500000": {"38.21573549931769": 1.0000000000000007}, "130510000": {"38.21573549931769": 1.0000000000000007}, "130520000": {"38.21573549931769": 1.0000000000000007}, "130530000": {"38.21573549931769": 1.0000000000000007}, "130540000": {"38.21573549931769": 1.0000000000000007}, "130550000": {"38.21573549931769": 1.0000000000000007}, "130560000": {"38.21573549931769": 0.9980000000000007, "38.24753889672432": 0.002}, "130570000": {"38.21573549931769": 1.0000000000000007}, "130580000": {"38.21573549931769": 1.0000000000000007}, "130590000": {"38.21573549931769": 1.0000000000000007}, "130600000": {"38.21573549931769": 1.0000000000000007}, "130610000": {"38.21573549931769": 1.0000000000000007}, "130620000": {"38.21573549931769": 1.0000000000000007}, "130630000": {"38.21573549931769": 1.0000000000000007}, "130640000": {"38.21573549931769": 1.0000000000000007}, "130650000": {"38.21573549931769": 1.0000000000000007}, "130660000": {"38.21573549931769": 0.9950000000000007, "38.23809418142706": 0.005}, "130670000": {"38.21573549931769": 0.9770000000000006, "38.05773797524006": 0.014000000000000005, "38.23499171066805": 0.009000000000000001}, "130680000": {"38.21573549931769": 1.0000000000000007}, "130690000": {"38.21573549931769": 1.0000000000000007}, "130700000": {"38.21573549931769": 1.0000000000000007}, "130710000": {"38.21573549931769": 1.0000000000000007}, "130720000": {"38.21573549931769": 0.9990000000000007, "38.313737712782284": 0.001}, "130730000": {"38.21573549931769": 1.0000000000000007}, "130740000": {"38.21573549931769": 1.0000000000000007}, "130750000": {"38.21573549931769": 1.0000000000000007}, "130760000": {"38.21573549931769": 0.9830000000000007, "38.26427862233922": 0.007, "38.49853798503724": 0.008, "38.16760243636211": 0.002}, "130770000": {"38.21573549931769": 0.9760000000000006, "38.26427862233922": 0.014000000000000005, "38.16760243636211": 0.010000000000000002}, "130780000": {"38.21573549931769": 0.9890000000000007, "38.26427862233922": 0.010000000000000002, "38.23668188242679": 0.001}, "130790000": {"38.21573549931769": 0.9920000000000007, "38.26427862233922": 0.002, "38.23668188242679": 0.006}, "130800000": {"38.21573549931769": 1.0000000000000007}, "130810000": {"38.21573549931769": 1.0000000000000007}, "130820000": {"38.21573549931769": 1.0000000000000007}, "130830000": {"38.21573549931769": 1.0000000000000007}, "130840000": {"38.21573549931769": 1.0000000000000007}, "130850000": {"38.21573549931769": 1.0000000000000007}, "130860000": {"38.21573549931769": 1.0000000000000007}, "130870000": {"38.21573549931769": 1.0000000000000007}, "130880000": {"38.21573549931769": 0.9990000000000007, "38.19403094001713": 0.001}, "130890000": {"38.21573549931769": 1.0000000000000007}, "130900000": {"38.21573549931769": 1.0000000000000007}, "130910000": {"38.21573549931769": 1.0000000000000007}, "130920000": {"38.21573549931769": 1.0000000000000007}, "130930000": {"38.21573549931769": 0.9980000000000007, "37.98286066585155": 0.002}, "130940000": {"38.21573549931769": 1.0000000000000007}, "130950000": {"38.21573549931769": 1.0000000000000007}, "130960000": {"38.21573549931769": 1.0000000000000007}, "130970000": {"38.21573549931769": 1.0000000000000007}, "130980000": {"38.21573549931769": 1.0000000000000007}, "130990000": {"38.21573549931769": 1.0000000000000007}, "131000000": {"38.21573549931769": 1.0000000000000007}, "131010000": {"38.21573549931769": 1.0000000000000007}, "131020000": {"38.21573549931769": 0.9950000000000007, "38.173222873641194": 0.004, "38.342967221577844": 0.001}, "131030000": {"38.21573549931769": 1.0000000000000007}, "131040000": {"38.21573549931769": 0.9990000000000007, "38.21949374414362": 0.001}, "131050000": {"38.21573549931769": 0.9960000000000007, "38.29655554257061": 0.003, "38.162210927132136": 0.001}, "131060000": {"38.21573549931769": 0.9910000000000007, "38.29655554257061": 0.009000000000000001}, "131070000": {"38.21573549931769": 1.0000000000000007}, "131080000": {"38.21573549931769": 1.0000000000000007}, "131090000": {"38.21573549931769": 1.0000000000000007}, "131100000": {"38.21573549931769": 1.0000000000000007}, "131110000": {"38.21573549931769": 1.0000000000000007}, "131120000": {"38.21573549931769": 0.9970000000000007, "38.14038051285299": 0.003}, "131130000": {"38.21573549931769": 1.0000000000000007}, "131140000": {"38.21573549931769": 1.0000000000000007}, "131150000": {"38.21573549931769": 0.9990000000000007, "38.22960611851394": 0.001}, "131160000": {"38.21573549931769": 1.0000000000000007}, "131170000": {"38.21573549931769": 0.9990000000000007, "38.0994431585339": 0.001}, "131180000": {"38.21573549931769": 1.0000000000000007}, "131190000": {"38.21573549931769": 0.9970000000000007, "38.275107056980794": 0.003}, "131200000": {"38.21573549931769": 0.9940000000000007, "38.275107056980794": 0.006}, "131210000": {"38.21573549931769": 1.0000000000000007}, "131220000": {"38.21573549931769": 1.0000000000000007}, "131230000": {"38.21573549931769": 1.0000000000000007}, "131240000": {"38.21573549931769": 1.0000000000000007}, "131250000": {"38.21573549931769": 0.9980000000000007, "38.31639439248784": 0.002}, "131260000": {"38.21573549931769": 0.9940000000000007, "38.31639439248784": 0.006}, "131270000": {"38.21573549931769": 0.9990000000000007, "38.26348375827523": 0.001}, "131280000": {"38.21573549931769": 1.0000000000000007}, "131290000": {"38.21573549931769": 1.0000000000000007}, "131300000": {"38.21573549931769": 1.0000000000000007}, "131310000": {"38.21573549931769": 1.0000000000000007}, "131320000": {"38.21573549931769": 1.0000000000000007}, "131330000": {"38.21573549931769": 1.0000000000000007}, "131340000": {"38.21573549931769": 1.0000000000000007}, "131350000": {"38.21573549931769": 1.0000000000000007}, "131360000": {"38.21573549931769": 1.0000000000000007}, "131370000": {"38.21573549931769": 1.0000000000000007}, "131380000": {"38.21573549931769": 1.0000000000000007}, "131390000": {"38.21573549931769": 1.0000000000000007}, "131400000": {"38.21573549931769": 1.0000000000000007}, "131410000": {"38.21573549931769": 1.0000000000000007}, "131420000": {"38.21573549931769": 1.0000000000000007}, "131430000": {"38.21573549931769": 0.9860000000000007, "38.43106611039953": 0.014000000000000005}, "131440000": {"38.21573549931769": 0.9930000000000007, "38.43106611039953": 0.007}, "131450000": {"38.21573549931769": 0.9990000000000007, "38.2816334955884": 0.001}, "131460000": {"38.21573549931769": 0.9820000000000007, "38.16249043493742": 0.01800000000000001}, "131470000": {"38.21573549931769": 1.0000000000000007}, "131480000": {"38.21573549931769": 1.0000000000000007}, "131490000": {"38.21573549931769": 0.9980000000000007, "38.37558229964923": 0.002}, "131500000": {"38.21573549931769": 1.0000000000000007}, "131510000": {"38.21573549931769": 1.0000000000000007}, "131520000": {"38.21573549931769": 1.0000000000000007}, "131530000": {"38.21573549931769": 0.9950000000000007, "38.323183269369366": 0.004, "38.35916868535038": 0.001}, "131540000": {"38.21573549931769": 0.9890000000000007, "38.35916868535038": 0.010000000000000002, "37.987321931430415": 0.001}, "131550000": {"38.21573549931769": 0.9910000000000007, "38.35916868535038": 0.007, "38.063383535691436": 0.002}, "131560000": {"38.21573549931769": 0.9810000000000006, "38.063383535691436": 0.01900000000000001}, "131570000": {"38.21573549931769": 0.9890000000000007, "38.063383535691436": 0.011000000000000003}, "131580000": {"38.21573549931769": 0.9990000000000007, "38.063383535691436": 0.001}, "131590000": {"38.21573549931769": 1.0000000000000007}, "131600000": {"38.21573549931769": 0.9960000000000007, "38.15747421390982": 0.004}, "131610000": {"38.21573549931769": 1.0000000000000007}, "131620000": {"38.21573549931769": 0.9990000000000007, "38.2143615994642": 0.001}, "131630000": {"38.21573549931769": 1.0000000000000007}, "131640000": {"38.21573549931769": 1.0000000000000007}, "131650000": {"38.21573549931769": 1.0000000000000007}, "131660000": {"38.21573549931769": 0.9960000000000007, "38.381211990035766": 0.004}, "131670000": {"38.21573549931769": 0.9980000000000007, "38.381211990035766": 0.002}, "131680000": {"38.21573549931769": 1.0000000000000007}, "131690000": {"38.21573549931769": 1.0000000000000007}, "131700000": {"38.21573549931769": 1.0000000000000007}, "131710000": {"38.21573549931769": 1.0000000000000007}, "131720000": {"38.21573549931769": 0.9940000000000007, "38.215357723676306": 0.006}, "131730000": {"38.21573549931769": 0.9990000000000007, "38.23129386120854": 0.001}, "131740000": {"38.21573549931769": 1.0000000000000007}, "131750000": {"38.21573549931769": 0.9990000000000007, "38.26908424921871": 0.001}, "131760000": {"38.21573549931769": 1.0000000000000007}, "131770000": {"38.21573549931769": 1.0000000000000007}, "131780000": {"38.21573549931769": 1.0000000000000007}, "131790000": {"38.21573549931769": 0.9980000000000007, "38.17584013447117": 0.002}, "131800000": {"38.21573549931769": 1.0000000000000007}, "131810000": {"38.21573549931769": 1.0000000000000007}, "131820000": {"38.21573549931769": 0.9990000000000007, "38.2890031966283": 0.001}, "131830000": {"38.21573549931769": 1.0000000000000007}, "131840000": {"38.21573549931769": 1.0000000000000007}, "131850000": {"38.21573549931769": 0.9990000000000007, "38.27836514151744": 0.001}, "131860000": {"38.21573549931769": 1.0000000000000007}, "131870000": {"38.21573549931769": 0.9960000000000007, "38.27528665861085": 0.004}, "131880000": {"38.21573549931769": 1.0000000000000007}, "131890000": {"38.21573549931769": 1.0000000000000007}, "131900000": {"38.21573549931769": 1.0000000000000007}, "131910000": {"38.21573549931769": 1.0000000000000007}, "131920000": {"38.21573549931769": 1.0000000000000007}, "131930000": {"38.21573549931769": 0.9980000000000007, "38.07393071915684": 0.002}, "131940000": {"38.21573549931769": 1.0000000000000007}, "131950000": {"38.21573549931769": 1.0000000000000007}, "131960000": {"38.21573549931769": 0.9990000000000007, "38.21481987921587": 0.001}, "131970000": {"38.21573549931769": 1.0000000000000007}, "131980000": {"38.21573549931769": 1.0000000000000007}, "131990000": {"38.21573549931769": 0.9940000000000007, "38.17759042532714": 0.006}, "132000000": {"38.21573549931769": 0.9980000000000007, "38.17759042532714": 0.002}, "132010000": {"38.21573549931769": 1.0000000000000007}, "132020000": {"38.21573549931769": 1.0000000000000007}, "132030000": {"38.21573549931769": 1.0000000000000007}, "132040000": {"38.21573549931769": 1.0000000000000007}, "132050000": {"38.21573549931769": 1.0000000000000007}, "132060000": {"38.21573549931769": 1.0000000000000007}, "132070000": {"38.21573549931769": 0.9980000000000007, "38.15466846499675": 0.002}, "132080000": {"38.21573549931769": 0.9990000000000007, "38.0708885263737": 0.001}, "132090000": {"38.21573549931769": 1.0000000000000007}, "132100000": {"38.21573549931769": 1.0000000000000007}, "132110000": {"38.21573549931769": 1.0000000000000007}, "132120000": {"38.21573549931769": 0.9930000000000007, "38.09766709572944": 0.007}, "132130000": {"38.21573549931769": 0.9920000000000007, "38.09766709572944": 0.007, "38.16773552903": 0.001}, "132140000": {"38.21573549931769": 0.9920000000000007, "38.16773552903": 0.008}, "132150000": {"38.21573549931769": 0.9910000000000007, "38.16773552903": 0.009000000000000001}, "132160000": {"38.21573549931769": 0.9690000000000006, "38.16773552903": 0.02900000000000002, "38.181655273800175": 0.002}, "132170000": {"38.21573549931769": 1.0000000000000007}, "132180000": {"38.21573549931769": 1.0000000000000007}, "132190000": {"38.21573549931769": 1.0000000000000007}, "132200000": {"38.21573549931769": 1.0000000000000007}, "132210000": {"38.21573549931769": 1.0000000000000007}, "132220000": {"38.21573549931769": 1.0000000000000007}, "132230000": {"38.21573549931769": 0.9940000000000007, "38.27134358041138": 0.005, "38.24332969131646": 0.001}, "132240000": {"38.21573549931769": 0.9140000000000006, "38.27134358041138": 0.08600000000000006}, "132250000": {"38.21573549931769": 0.8920000000000006, "38.27134358041138": 0.10800000000000008}, "132260000": {"38.21573549931769": 0.7670000000000005, "38.27134358041138": 0.22700000000000017, "38.126397610629176": 0.006}, "132270000": {"38.21573549931769": 0.8270000000000005, "38.27134358041138": 0.17200000000000013, "38.07822419228188": 0.001}, "132280000": {"38.21573549931769": 0.8430000000000005, "38.27134358041138": 0.1570000000000001}, "132290000": {"38.21573549931769": 0.8630000000000005, "38.27134358041138": 0.1370000000000001}, "132300000": {"38.21573549931769": 0.9100000000000006, "38.27134358041138": 0.09000000000000005}, "132310000": {"38.21573549931769": 0.8790000000000006, "38.27134358041138": 0.12100000000000008}, "132320000": {"38.21573549931769": 0.9010000000000006, "38.27134358041138": 0.09900000000000006}, "132330000": {"38.21573549931769": 0.8190000000000005, "38.27134358041138": 0.18100000000000013}, "132340000": {"38.21573549931769": 0.7210000000000004, "38.27134358041138": 0.2790000000000002}, "132350000": {"38.21573549931769": 0.8300000000000005, "38.27134358041138": 0.1700000000000001}, "132360000": {"38.21573549931769": 0.8500000000000005, "38.27134358041138": 0.15000000000000008}, "132370000": {"38.21573549931769": 0.8480000000000005, "38.27134358041138": 0.15200000000000008}, "132380000": {"38.21573549931769": 0.8880000000000006, "38.27134358041138": 0.11200000000000004}, "132390000": {"38.21573549931769": 0.9240000000000006, "38.27134358041138": 0.07600000000000001}, "132400000": {"38.21573549931769": 0.9580000000000006, "38.27134358041138": 0.04199999999999998}, "132410000": {"38.21573549931769": 0.9820000000000007, "38.27134358041138": 0.01799999999999996}, "132420000": {"38.21573549931769": 0.9770000000000006, "38.27134358041138": 0.022999999999999965}, "132430000": {"38.21573549931769": 0.9700000000000006, "38.27134358041138": 0.02999999999999997}, "132440000": {"38.21573549931769": 0.9670000000000006, "38.27134358041138": 0.032999999999999974}, "132450000": {"38.21573549931769": 0.9590000000000006, "38.27134358041138": 0.04099999999999998}, "132460000": {"38.21573549931769": 0.9690000000000006, "38.27134358041138": 0.030999999999999972}, "132470000": {"38.21573549931769": 0.9830000000000007, "38.27134358041138": 0.01699999999999996}, "132480000": {"38.21573549931769": 0.9880000000000007, "38.27134358041138": 0.011999999999999955}, "132490000": {"38.21573549931769": 0.9900000000000007, "38.27134358041138": 0.009999999999999953}, "132500000": {"38.21573549931769": 0.9950000000000007, "38.27134358041138": 0.0049999999999999515}, "132510000": {"38.21573549931769": 1.0000000000000007}, "132520000": {"38.21573549931769": 1.0000000000000007}, "132530000": {"38.21573549931769": 1.0000000000000007}, "132540000": {"38.21573549931769": 1.0000000000000007}, "132550000": {"38.21573549931769": 0.9990000000000007, "38.1657450507883": 0.001}, "132560000": {"38.21573549931769": 1.0000000000000007}, "132570000": {"38.21573549931769": 1.0000000000000007}, "132580000": {"38.21573549931769": 1.0000000000000007}, "132590000": {"38.21573549931769": 1.0000000000000007}, "132600000": {"38.21573549931769": 0.9990000000000007, "38.20520946957464": 0.001}, "132610000": {"38.21573549931769": 1.0000000000000007}, "132620000": {"38.21573549931769": 1.0000000000000007}, "132630000": {"38.21573549931769": 1.0000000000000007}, "132640000": {"38.21573549931769": 0.9840000000000007, "38.15545951740386": 0.016000000000000007}, "132650000": {"38.21573549931769": 0.9880000000000007, "38.15545951740386": 0.012000000000000004}, "132660000": {"38.21573549931769": 1.0000000000000007}, "132670000": {"38.21573549931769": 1.0000000000000007}, "132680000": {"38.21573549931769": 1.0000000000000007}, "132690000": {"38.21573549931769": 1.0000000000000007}, "132700000": {"38.21573549931769": 1.0000000000000007}, "132710000": {"38.21573549931769": 1.0000000000000007}, "132720000": {"38.21573549931769": 0.9990000000000007, "38.21537504927501": 0.001}, "132730000": {"38.21573549931769": 1.0000000000000007}, "132740000": {"38.21573549931769": 0.9910000000000007, "38.14476723501299": 0.009000000000000001}, "132750000": {"38.21573549931769": 1.0000000000000007}, "132760000": {"38.21573549931769": 1.0000000000000007}, "132770000": {"38.21573549931769": 1.0000000000000007}, "132780000": {"38.21573549931769": 1.0000000000000007}, "132790000": {"38.21573549931769": 1.0000000000000007}, "132800000": {"38.21573549931769": 1.0000000000000007}, "132810000": {"38.21573549931769": 1.0000000000000007}, "132820000": {"38.21573549931769": 1.0000000000000007}, "132830000": {"38.21573549931769": 1.0000000000000007}, "132840000": {"38.21573549931769": 1.0000000000000007}, "132850000": {"38.21573549931769": 1.0000000000000007}, "132860000": {"38.21573549931769": 0.9840000000000007, "38.1844655313051": 0.016000000000000007}, "132870000": {"38.21573549931769": 1.0000000000000007}, "132880000": {"38.21573549931769": 0.9970000000000007, "38.214020715344624": 0.003}, "132890000": {"38.21573549931769": 1.0000000000000007}, "132900000": {"38.21573549931769": 1.0000000000000007}, "132910000": {"38.21573549931769": 1.0000000000000007}, "132920000": {"38.21573549931769": 1.0000000000000007}, "132930000": {"38.21573549931769": 0.9980000000000007, "38.229046628145504": 0.002}, "132940000": {"38.21573549931769": 0.9990000000000007, "38.17148582634678": 0.001}, "132950000": {"38.21573549931769": 1.0000000000000007}, "132960000": {"38.21573549931769": 1.0000000000000007}, "132970000": {"38.21573549931769": 1.0000000000000007}, "132980000": {"38.21573549931769": 1.0000000000000007}, "132990000": {"38.21573549931769": 0.9970000000000007, "38.189172151681966": 0.003}, "133000000": {"38.21573549931769": 0.9990000000000007, "38.21638649559283": 0.001}, "133010000": {"38.21573549931769": 1.0000000000000007}, "133020000": {"38.21573549931769": 1.0000000000000007}, "133030000": {"38.21573549931769": 1.0000000000000007}, "133040000": {"38.21573549931769": 0.9980000000000007, "38.20788396203942": 0.002}, "133050000": {"38.21573549931769": 0.9970000000000007, "38.20788396203942": 0.003}, "133060000": {"38.21573549931769": 0.9690000000000006, "38.20788396203942": 0.03100000000000002}, "133070000": {"38.21573549931769": 0.9850000000000007, "38.20788396203942": 0.015000000000000006}, "133080000": {"38.21573549931769": 0.9750000000000006, "38.20788396203942": 0.023000000000000013, "38.050741012704144": 0.002}, "133090000": {"38.21573549931769": 0.9640000000000006, "38.20788396203942": 0.027000000000000017, "38.050741012704144": 0.009000000000000001}, "133100000": {"38.21573549931769": 0.9650000000000006, "38.20788396203942": 0.012000000000000004, "38.050741012704144": 0.023000000000000013}, "133110000": {"38.21573549931769": 0.9490000000000006, "38.20788396203942": 0.006, "38.050741012704144": 0.045000000000000026}, "133120000": {"38.21573549931769": 0.9230000000000006, "38.20788396203942": 0.010000000000000002, "38.050741012704144": 0.06700000000000005}, "133130000": {"38.21573549931769": 0.9300000000000006, "38.20788396203942": 0.023000000000000013, "38.050741012704144": 0.04700000000000003}, "133140000": {"38.21573549931769": 0.9880000000000007, "38.20788396203942": 0.006, "38.050741012704144": 0.005999999999999993}, "133150000": {"38.21573549931769": 0.9860000000000007, "38.20788396203942": 0.014000000000000005}, "133160000": {"38.21573549931769": 0.9420000000000006, "38.20788396203942": 0.05600000000000004, "38.35646589811093": 0.002}, "133170000": {"38.21573549931769": 0.9740000000000006, "38.20788396203942": 0.006999999999999993, "38.35646589811093": 0.01900000000000001}, "133180000": {"38.21573549931769": 0.9570000000000006, "38.20788396203942": 0.003999999999999993, "38.35646589811093": 0.03900000000000003}, "133190000": {"38.21573549931769": 0.9920000000000007, "38.35646589811093": 0.008}, "133200000": {"38.21573549931769": 0.9960000000000007, "38.18277223760782": 0.004}, "133210000": {"38.21573549931769": 1.0000000000000007}, "133220000": {"38.21573549931769": 0.9980000000000007, "38.21523593612666": 0.002}, "133230000": {"38.21573549931769": 0.9990000000000007, "38.310366841438494": 0.001}, "133240000": {"38.21573549931769": 1.0000000000000007}, "133250000": {"38.21573549931769": 1.0000000000000007}, "133260000": {"38.21573549931769": 1.0000000000000007}, "133270000": {"38.21573549931769": 1.0000000000000007}, "133280000": {"38.21573549931769": 1.0000000000000007}, "133290000": {"38.21573549931769": 0.9980000000000007, "38.464302666792406": 0.002}, "133300000": {"38.21573549931769": 1.0000000000000007}, "133310000": {"38.21573549931769": 1.0000000000000007}, "133320000": {"38.21573549931769": 1.0000000000000007}, "133330000": {"38.21573549931769": 1.0000000000000007}, "133340000": {"38.21573549931769": 1.0000000000000007}, "133350000": {"38.21573549931769": 0.9990000000000007, "38.06485411981531": 0.001}, "133360000": {"38.21573549931769": 1.0000000000000007}, "133370000": {"38.21573549931769": 1.0000000000000007}, "133380000": {"38.21573549931769": 0.9980000000000007, "38.39618293753673": 0.002}, "133390000": {"38.21573549931769": 1.0000000000000007}, "133400000": {"38.21573549931769": 0.9730000000000006, "38.279541562115334": 0.027000000000000017}, "133410000": {"38.21573549931769": 0.9710000000000006, "38.279541562115334": 0.02900000000000002}, "133420000": {"38.21573549931769": 0.9190000000000006, "38.279541562115334": 0.08100000000000006}, "133430000": {"38.21573549931769": 0.9290000000000006, "38.279541562115334": 0.07100000000000004}, "133440000": {"38.21573549931769": 0.9490000000000006, "38.279541562115334": 0.05100000000000002}, "133450000": {"38.21573549931769": 0.9460000000000006, "38.279541562115334": 0.05400000000000002}, "133460000": {"38.21573549931769": 0.9240000000000006, "38.279541562115334": 0.07600000000000004}, "133470000": {"38.21573549931769": 0.9360000000000006, "38.279541562115334": 0.06400000000000003}, "133480000": {"38.21573549931769": 0.9540000000000006, "38.279541562115334": 0.04600000000000001}, "133490000": {"38.21573549931769": 0.9740000000000006, "38.279541562115334": 0.024999999999999994, "38.18219739832394": 0.001}, "133500000": {"38.21573549931769": 0.9640000000000006, "38.279541562115334": 0.0029999999999999792, "38.26225828010601": 0.03300000000000002}, "133510000": {"38.21573549931769": 0.9420000000000006, "38.26225828010601": 0.05400000000000004, "38.27944622984579": 0.004}, "133520000": {"38.21573549931769": 0.8910000000000006, "38.26225828010601": 0.10900000000000008}, "133530000": {"38.21573549931769": 0.8200000000000005, "38.26225828010601": 0.18000000000000013}, "133540000": {"38.21573549931769": 0.8260000000000005, "38.26225828010601": 0.17400000000000013}, "133550000": {"38.21573549931769": 0.9180000000000006, "38.26225828010601": 0.08100000000000004, "38.20402594088001": 0.001}, "133560000": {"38.21573549931769": 0.8850000000000006, "38.26225828010601": 0.11100000000000007, "38.02832636190634": 0.004}, "133570000": {"38.21573549931769": 0.8650000000000005, "38.26225828010601": 0.1350000000000001}, "133580000": {"38.21573549931769": 0.8670000000000005, "38.26225828010601": 0.1330000000000001}, "133590000": {"38.21573549931769": 0.9070000000000006, "38.26225828010601": 0.09300000000000005}, "133600000": {"38.21573549931769": 0.8730000000000006, "38.26225828010601": 0.12700000000000009}, "133610000": {"38.21573549931769": 0.9490000000000006, "38.26225828010601": 0.05100000000000002}, "133620000": {"38.21573549931769": 0.9870000000000007, "38.26225828010601": 0.012999999999999984}, "133630000": {"38.21573549931769": 1.0000000000000007}, "133640000": {"38.21573549931769": 0.9990000000000007, "38.291729106392914": 0.001}, "133650000": {"38.21573549931769": 1.0000000000000007}, "133660000": {"38.21573549931769": 1.0000000000000007}, "133670000": {"38.21573549931769": 1.0000000000000007}, "133680000": {"38.21573549931769": 1.0000000000000007}, "133690000": {"38.21573549931769": 1.0000000000000007}, "133700000": {"38.21573549931769": 0.9990000000000007, "38.31978439075447": 0.001}, "133710000": {"38.21573549931769": 0.9960000000000007, "38.31978439075447": 0.004}, "133720000": {"38.21573549931769": 0.9960000000000007, "38.31978439075447": 0.004}, "133730000": {"38.21573549931769": 0.9840000000000007, "38.31978439075447": 0.015000000000000006, "38.14346937322898": 0.001}, "133740000": {"38.21573549931769": 0.9930000000000007, "38.31978439075447": 0.007}, "133750000": {"38.21573549931769": 1.0000000000000007}, "133760000": {"38.21573549931769": 0.9860000000000007, "38.143129033805735": 0.008, "38.20278719638981": 0.006}, "133770000": {"38.21573549931769": 0.9980000000000007, "38.26849994348489": 0.002}, "133780000": {"38.21573549931769": 1.0000000000000007}, "133790000": {"38.21573549931769": 1.0000000000000007}, "133800000": {"38.21573549931769": 1.0000000000000007}, "133810000": {"38.21573549931769": 1.0000000000000007}, "133820000": {"38.21573549931769": 1.0000000000000007}, "133830000": {"38.21573549931769": 1.0000000000000007}, "133840000": {"38.21573549931769": 1.0000000000000007}, "133850000": {"38.21573549931769": 1.0000000000000007}, "133860000": {"38.21573549931769": 1.0000000000000007}, "133870000": {"38.21573549931769": 1.0000000000000007}, "133880000": {"38.21573549931769": 1.0000000000000007}, "133890000": {"38.21573549931769": 1.0000000000000007}, "133900000": {"38.21573549931769": 1.0000000000000007}, "133910000": {"38.21573549931769": 1.0000000000000007}, "133920000": {"38.21573549931769": 0.9980000000000007, "38.26441298068689": 0.002}, "133930000": {"38.21573549931769": 1.0000000000000007}, "133940000": {"38.21573549931769": 1.0000000000000007}, "133950000": {"38.21573549931769": 1.0000000000000007}, "133960000": {"38.21573549931769": 1.0000000000000007}, "133970000": {"38.21573549931769": 1.0000000000000007}, "133980000": {"38.21573549931769": 0.9890000000000007, "38.08933580255848": 0.006, "38.100525695536405": 0.005}, "133990000": {"38.21573549931769": 0.9970000000000007, "38.08933580255848": 0.003}, "134000000": {"38.21573549931769": 1.0000000000000007}, "134010000": {"38.21573549931769": 1.0000000000000007}, "134020000": {"38.21573549931769": 1.0000000000000007}, "134030000": {"38.21573549931769": 1.0000000000000007}, "134040000": {"38.21573549931769": 1.0000000000000007}, "134050000": {"38.21573549931769": 1.0000000000000007}, "134060000": {"38.21573549931769": 1.0000000000000007}, "134070000": {"38.21573549931769": 1.0000000000000007}, "134080000": {"38.21573549931769": 1.0000000000000007}, "134090000": {"38.21573549931769": 1.0000000000000007}, "134100000": {"38.21573549931769": 1.0000000000000007}, "134110000": {"38.21573549931769": 1.0000000000000007}, "134120000": {"38.21573549931769": 1.0000000000000007}, "134130000": {"38.21573549931769": 1.0000000000000007}, "134140000": {"38.21573549931769": 1.0000000000000007}, "134150000": {"38.21573549931769": 1.0000000000000007}, "134160000": {"38.21573549931769": 0.9990000000000007, "38.34636180599492": 0.001}, "134170000": {"38.21573549931769": 1.0000000000000007}, "134180000": {"38.21573549931769": 1.0000000000000007}, "134190000": {"38.21573549931769": 1.0000000000000007}, "134200000": {"38.21573549931769": 1.0000000000000007}, "134210000": {"38.21573549931769": 1.0000000000000007}, "134220000": {"38.21573549931769": 1.0000000000000007}, "134230000": {"38.21573549931769": 1.0000000000000007}, "134240000": {"38.21573549931769": 1.0000000000000007}, "134250000": {"38.21573549931769": 0.9990000000000007, "38.459682807997034": 0.001}, "134260000": {"38.21573549931769": 1.0000000000000007}, "134270000": {"38.21573549931769": 1.0000000000000007}, "134280000": {"38.21573549931769": 1.0000000000000007}, "134290000": {"38.21573549931769": 1.0000000000000007}, "134300000": {"38.21573549931769": 1.0000000000000007}, "134310000": {"38.21573549931769": 1.0000000000000007}, "134320000": {"38.21573549931769": 1.0000000000000007}, "134330000": {"38.21573549931769": 0.9910000000000007, "38.230925484202224": 0.009000000000000001}, "134340000": {"38.21573549931769": 0.9690000000000006, "38.230925484202224": 0.03100000000000002}, "134350000": {"38.21573549931769": 0.9180000000000006, "38.230925484202224": 0.08200000000000006}, "134360000": {"38.21573549931769": 0.9060000000000006, "38.230925484202224": 0.09400000000000007}, "134370000": {"38.21573549931769": 0.9370000000000006, "38.230925484202224": 0.06300000000000004}, "134380000": {"38.21573549931769": 0.8790000000000006, "38.230925484202224": 0.12100000000000008}, "134390000": {"38.21573549931769": 0.8510000000000005, "38.230925484202224": 0.1490000000000001}, "134400000": {"38.21573549931769": 0.8390000000000005, "38.230925484202224": 0.16100000000000012}, "134410000": {"38.21573549931769": 0.8700000000000006, "38.230925484202224": 0.1300000000000001}, "134420000": {"38.21573549931769": 0.7560000000000004, "38.230925484202224": 0.24400000000000016}, "134430000": {"38.21573549931769": 0.7020000000000004, "38.230925484202224": 0.2980000000000002}, "134440000": {"38.21573549931769": 0.6620000000000004, "38.230925484202224": 0.33800000000000024}, "134450000": {"38.21573549931769": 0.5950000000000003, "38.230925484202224": 0.4050000000000003}, "134460000": {"38.21573549931769": 0.5110000000000002, "38.230925484202224": 0.4850000000000003, "38.230470629980125": 0.004}, "134470000": {"38.21573549931769": 0.4770000000000002, "38.230925484202224": 0.49900000000000033, "38.230470629980125": 0.024000000000000014}, "134480000": {"38.21573549931769": 0.5220000000000002, "38.230925484202224": 0.4770000000000003, "37.941538170495846": 0.001}, "134490000": {"38.21573549931769": 0.5190000000000002, "38.230925484202224": 0.4660000000000003, "37.941538170495846": 0.015000000000000006}, "134500000": {"38.21573549931769": 0.5140000000000002, "38.230925484202224": 0.4840000000000003, "37.941538170495846": 0.002}, "134510000": {"38.21573549931769": 0.5420000000000003, "38.230925484202224": 0.4570000000000003, "38.17126813339638": 0.001}, "134520000": {"38.21573549931769": 0.5520000000000003, "38.230925484202224": 0.4480000000000003}, "134530000": {"38.21573549931769": 0.5950000000000003, "38.230925484202224": 0.40500000000000025}, "134540000": {"38.21573549931769": 0.6530000000000004, "38.230925484202224": 0.3470000000000002}, "134550000": {"38.21573549931769": 0.5220000000000002, "38.230925484202224": 0.4780000000000003}, "134560000": {"38.21573549931769": 0.42200000000000015, "38.230925484202224": 0.5780000000000004}, "134570000": {"38.21573549931769": 0.29700000000000004, "38.230925484202224": 0.7020000000000005, "38.3300236351443": 0.001}, "134580000": {"38.21573549931769": 0.40200000000000014, "38.230925484202224": 0.5890000000000004, "38.3300236351443": 0.009000000000000001}, "134590000": {"38.21573549931769": 0.4890000000000002, "38.230925484202224": 0.4900000000000003, "38.3300236351443": 0.02100000000000001}, "134600000": {"38.21573549931769": 0.5250000000000002, "38.230925484202224": 0.4670000000000003, "38.3300236351443": 0.008}, "134610000": {"38.21573549931769": 0.4610000000000002, "38.230925484202224": 0.5390000000000004}, "134620000": {"38.21573549931769": 0.5050000000000002, "38.230925484202224": 0.4930000000000003, "38.22894826709782": 0.002}, "134630000": {"38.21573549931769": 0.5140000000000002, "38.230925484202224": 0.4860000000000003}, "134640000": {"38.21573549931769": 0.5090000000000002, "38.230925484202224": 0.4910000000000003}, "134650000": {"38.21573549931769": 0.5780000000000003, "38.230925484202224": 0.42200000000000026}, "134660000": {"38.21573549931769": 0.5620000000000003, "38.230925484202224": 0.4380000000000003}, "134670000": {"38.21573549931769": 0.6650000000000004, "38.230925484202224": 0.3350000000000002}, "134680000": {"38.21573549931769": 0.6230000000000003, "38.230925484202224": 0.3760000000000002, "38.12610101397461": 0.001}, "134690000": {"38.21573549931769": 0.5520000000000003, "38.230925484202224": 0.4360000000000003, "38.12610101397461": 0.012000000000000004}, "134700000": {"38.21573549931769": 0.7150000000000004, "38.230925484202224": 0.2630000000000001, "38.12610101397461": 0.022000000000000013}, "134710000": {"38.21573549931769": 0.6370000000000003, "38.230925484202224": 0.3630000000000002}, "134720000": {"38.21573549931769": 0.6090000000000003, "38.230925484202224": 0.39100000000000024}, "134730000": {"38.21573549931769": 0.5360000000000003, "38.230925484202224": 0.4640000000000003}, "134740000": {"38.21573549931769": 0.5730000000000003, "38.230925484202224": 0.42700000000000027}, "134750000": {"38.21573549931769": 0.6640000000000004, "38.230925484202224": 0.3360000000000002}, "134760000": {"38.21573549931769": 0.7340000000000004, "38.230925484202224": 0.2660000000000001}, "134770000": {"38.21573549931769": 0.7430000000000004, "38.230925484202224": 0.2570000000000001}, "134780000": {"38.21573549931769": 0.7090000000000004, "38.230925484202224": 0.29100000000000015}, "134790000": {"38.21573549931769": 0.7530000000000004, "38.230925484202224": 0.2450000000000001, "38.4686502282521": 0.002}, "134800000": {"38.21573549931769": 0.7400000000000004, "38.230925484202224": 0.2600000000000001}, "134810000": {"38.21573549931769": 0.8180000000000005, "38.230925484202224": 0.18200000000000005}, "134820000": {"38.21573549931769": 0.8050000000000005, "38.230925484202224": 0.19400000000000006, "38.2979313467651": 0.001}, "134830000": {"38.21573549931769": 0.9180000000000006, "38.230925484202224": 0.07999999999999996, "38.189153644028394": 0.002}, "134840000": {"38.21573549931769": 0.8060000000000005, "38.230925484202224": 0.18700000000000006, "38.189153644028394": 0.007}, "134850000": {"38.21573549931769": 0.7310000000000004, "38.230925484202224": 0.2650000000000001, "38.189153644028394": 0.004}, "134860000": {"38.21573549931769": 0.6450000000000004, "38.230925484202224": 0.3360000000000002, "38.189153644028394": 0.01900000000000001}, "134870000": {"38.21573549931769": 0.5920000000000003, "38.230925484202224": 0.3340000000000002, "38.189153644028394": 0.07300000000000005, "38.205384748463864": 0.001}, "134880000": {"38.21573549931769": 0.6290000000000003, "38.230925484202224": 0.30300000000000016, "38.189153644028394": 0.06400000000000004, "38.28659764515611": 0.004}, "134890000": {"38.21573549931769": 0.6410000000000003, "38.230925484202224": 0.29800000000000015, "38.189153644028394": 0.054000000000000034, "38.28659764515611": 0.007}, "134900000": {"38.21573549931769": 0.7350000000000004, "38.230925484202224": 0.20900000000000007, "38.189153644028394": 0.04700000000000003, "38.313090805311816": 0.009000000000000001}, "134910000": {"38.21573549931769": 0.6980000000000004, "38.230925484202224": 0.2680000000000001, "38.189153644028394": 0.013999999999999999, "38.313090805311816": 0.02000000000000001}, "134920000": {"38.21573549931769": 0.7520000000000004, "38.230925484202224": 0.2260000000000001, "38.313090805311816": 0.022000000000000013}, "134930000": {"38.21573549931769": 0.6760000000000004, "38.230925484202224": 0.3200000000000002, "38.313090805311816": 0.004}, "134940000": {"38.21573549931769": 0.7620000000000005, "38.230925484202224": 0.2360000000000001, "38.313090805311816": 0.002}, "134950000": {"38.21573549931769": 0.7040000000000004, "38.230925484202224": 0.29600000000000015}, "134960000": {"38.21573549931769": 0.6290000000000003, "38.230925484202224": 0.3710000000000002}, "134970000": {"38.21573549931769": 0.5420000000000003, "38.230925484202224": 0.4580000000000003}, "134980000": {"38.21573549931769": 0.5730000000000003, "38.230925484202224": 0.42700000000000027}, "134990000": {"38.21573549931769": 0.4740000000000002, "38.230925484202224": 0.5250000000000004, "38.246274512142136": 0.001}, "135000000": {"38.21573549931769": 0.5000000000000002, "38.230925484202224": 0.5000000000000003}, "135010000": {"38.21573549931769": 0.4440000000000002, "38.230925484202224": 0.5560000000000004}, "135020000": {"38.21573549931769": 0.4750000000000002, "38.230925484202224": 0.5250000000000004}, "135030000": {"38.21573549931769": 0.5470000000000003, "38.230925484202224": 0.4520000000000003, "38.25960789612423": 0.001}, "135040000": {"38.21573549931769": 0.5250000000000002, "38.230925484202224": 0.4750000000000003}, "135050000": {"38.21573549931769": 0.6200000000000003, "38.230925484202224": 0.3800000000000002}, "135060000": {"38.21573549931769": 0.5600000000000003, "38.230925484202224": 0.4400000000000003}, "135070000": {"38.21573549931769": 0.44100000000000017, "38.230925484202224": 0.5590000000000004}, "135080000": {"38.21573549931769": 0.41000000000000014, "38.230925484202224": 0.5900000000000004}, "135090000": {"38.21573549931769": 0.28300000000000003, "38.230925484202224": 0.7140000000000005, "38.235205147544704": 0.003}, "135100000": {"38.21573549931769": 0.28800000000000003, "38.230925484202224": 0.7120000000000005}, "135110000": {"38.21573549931769": 0.3400000000000001, "38.230925484202224": 0.6600000000000005}, "135120000": {"38.21573549931769": 0.33000000000000007, "38.230925484202224": 0.6700000000000005}, "135130000": {"38.21573549931769": 0.30000000000000004, "38.230925484202224": 0.6990000000000005, "38.54032395141984": 0.001}, "135140000": {"38.21573549931769": 0.3650000000000001, "38.230925484202224": 0.6310000000000004, "38.1828989957488": 0.004}, "135150000": {"38.21573549931769": 0.3830000000000001, "38.230925484202224": 0.6170000000000004}, "135160000": {"38.21573549931769": 0.4840000000000002, "38.230925484202224": 0.5150000000000003, "38.08065367122641": 0.001}, "135170000": {"38.21573549931769": 0.5060000000000002, "38.230925484202224": 0.4940000000000003}, "135180000": {"38.21573549931769": 0.5080000000000002, "38.230925484202224": 0.4920000000000003}, "135190000": {"38.21573549931769": 0.5190000000000002, "38.230925484202224": 0.4810000000000003}, "135200000": {"38.21573549931769": 0.5420000000000003, "38.230925484202224": 0.4580000000000003}, "135210000": {"38.21573549931769": 0.6850000000000004, "38.230925484202224": 0.31500000000000017}, "135220000": {"38.21573549931769": 0.6610000000000004, "38.230925484202224": 0.3390000000000002}, "135230000": {"38.21573549931769": 0.7430000000000004, "38.230925484202224": 0.2570000000000001}, "135240000": {"38.21573549931769": 0.7270000000000004, "38.230925484202224": 0.27300000000000013}, "135250000": {"38.21573549931769": 0.7520000000000004, "38.230925484202224": 0.2480000000000001}, "135260000": {"38.21573549931769": 0.7540000000000004, "38.230925484202224": 0.2460000000000001}, "135270000": {"38.21573549931769": 0.7680000000000005, "38.230925484202224": 0.2320000000000001}, "135280000": {"38.21573549931769": 0.7580000000000005, "38.230925484202224": 0.2420000000000001}, "135290000": {"38.21573549931769": 0.6710000000000004, "38.230925484202224": 0.3290000000000002}, "135300000": {"38.21573549931769": 0.6060000000000003, "38.230925484202224": 0.39400000000000024}, "135310000": {"38.21573549931769": 0.5890000000000003, "38.230925484202224": 0.41100000000000025}, "135320000": {"38.21573549931769": 0.5460000000000003, "38.230925484202224": 0.4540000000000003}, "135330000": {"38.21573549931769": 0.5250000000000002, "38.230925484202224": 0.4750000000000003}, "135340000": {"38.21573549931769": 0.5930000000000003, "38.230925484202224": 0.40700000000000025}, "135350000": {"38.21573549931769": 0.6710000000000004, "38.230925484202224": 0.3290000000000002}, "135360000": {"38.21573549931769": 0.6760000000000004, "38.230925484202224": 0.3240000000000002}, "135370000": {"38.21573549931769": 0.5730000000000003, "38.230925484202224": 0.42700000000000027}, "135380000": {"38.21573549931769": 0.5820000000000003, "38.230925484202224": 0.41800000000000026}, "135390000": {"38.21573549931769": 0.6510000000000004, "38.230925484202224": 0.3490000000000002}, "135400000": {"38.21573549931769": 0.7010000000000004, "38.230925484202224": 0.29900000000000015}, "135410000": {"38.21573549931769": 0.7570000000000005, "38.230925484202224": 0.2430000000000001}, "135420000": {"38.21573549931769": 0.6000000000000003, "38.230925484202224": 0.40000000000000024}, "135430000": {"38.21573549931769": 0.5920000000000003, "38.230925484202224": 0.40600000000000025, "38.20939944270732": 0.002}, "135440000": {"38.21573549931769": 0.5800000000000003, "38.230925484202224": 0.42000000000000026}, "135450000": {"38.21573549931769": 0.5820000000000003, "38.230925484202224": 0.41800000000000026}, "135460000": {"38.21573549931769": 0.5940000000000003, "38.230925484202224": 0.40400000000000025, "38.18464884979878": 0.002}, "135470000": {"38.21573549931769": 0.6550000000000004, "38.230925484202224": 0.3360000000000002, "38.18464884979878": 0.009000000000000001}, "135480000": {"38.21573549931769": 0.7120000000000004, "38.230925484202224": 0.28800000000000014}, "135490000": {"38.21573549931769": 0.7680000000000005, "38.230925484202224": 0.2310000000000001, "38.229736134895035": 0.001}, "135500000": {"38.21573549931769": 0.8030000000000005, "38.230925484202224": 0.19700000000000006}, "135510000": {"38.21573549931769": 0.8670000000000005, "38.230925484202224": 0.133}, "135520000": {"38.21573549931769": 0.7730000000000005, "38.230925484202224": 0.2270000000000001}, "135530000": {"38.21573549931769": 0.8290000000000005, "38.230925484202224": 0.17100000000000004}, "135540000": {"38.21573549931769": 0.9290000000000006, "38.230925484202224": 0.07099999999999995}, "135550000": {"38.21573549931769": 0.9300000000000006, "38.230925484202224": 0.06999999999999995}, "135560000": {"38.21573549931769": 0.8570000000000005, "38.230925484202224": 0.14300000000000002}, "135570000": {"38.21573549931769": 0.8970000000000006, "38.230925484202224": 0.10299999999999998}, "135580000": {"38.21573549931769": 0.8070000000000005, "38.230925484202224": 0.18900000000000006, "38.24526572162504": 0.004}, "135590000": {"38.21573549931769": 0.8900000000000006, "38.230925484202224": 0.10999999999999999}, "135600000": {"38.21573549931769": 0.8640000000000005, "38.230925484202224": 0.134, "38.245160626731014": 0.002}, "135610000": {"38.21573549931769": 0.8460000000000005, "38.230925484202224": 0.15400000000000003}, "135620000": {"38.21573549931769": 0.9200000000000006, "38.230925484202224": 0.07999999999999996}, "135630000": {"38.21573549931769": 0.9660000000000006, "38.230925484202224": 0.03399999999999992}, "135640000": {"38.21573549931769": 0.9810000000000006, "38.230925484202224": 0.018999999999999906}, "135650000": {"38.21573549931769": 0.9720000000000006, "38.230925484202224": 0.027999999999999914}, "135660000": {"38.21573549931769": 0.9900000000000007, "38.230925484202224": 0.009999999999999898}, "135670000": {"38.21573549931769": 1.0000000000000007}, "135680000": {"38.21573549931769": 1.0000000000000007}, "135690000": {"38.21573549931769": 0.9960000000000007, "38.32684573860956": 0.003, "38.40425979218242": 0.001}, "135700000": {"38.21573549931769": 0.9900000000000007, "38.40425979218242": 0.008, "38.363640745890166": 0.002}, "135710000": {"38.21573549931769": 0.9980000000000007, "38.40425979218242": 0.002}, "135720000": {"38.21573549931769": 1.0000000000000007}, "135730000": {"38.21573549931769": 1.0000000000000007}, "135740000": {"38.21573549931769": 1.0000000000000007}, "135750000": {"38.21573549931769": 1.0000000000000007}, "135760000": {"38.21573549931769": 1.0000000000000007}, "135770000": {"38.21573549931769": 1.0000000000000007}, "135780000": {"38.21573549931769": 1.0000000000000007}, "135790000": {"38.21573549931769": 1.0000000000000007}, "135800000": {"38.21573549931769": 0.9970000000000007, "38.28744654236697": 0.003}, "135810000": {"38.21573549931769": 1.0000000000000007}, "135820000": {"38.21573549931769": 0.9810000000000006, "38.336747384575496": 0.01900000000000001}, "135830000": {"38.21573549931769": 0.9810000000000006, "38.336747384575496": 0.01900000000000001}, "135840000": {"38.21573549931769": 0.9700000000000006, "38.336747384575496": 0.024000000000000014, "38.36810106609056": 0.006}, "135850000": {"38.21573549931769": 0.9930000000000007, "38.336747384575496": 0.007}, "135860000": {"38.21573549931769": 0.9920000000000007, "38.336747384575496": 0.007, "38.34888953917687": 0.001}, "135870000": {"38.21573549931769": 0.9770000000000006, "38.336747384575496": 0.023000000000000013}, "135880000": {"38.21573549931769": 0.9950000000000007, "38.336747384575496": 0.005}, "135890000": {"38.21573549931769": 0.9900000000000007, "38.336747384575496": 0.008, "38.13909485821055": 0.002}, "135900000": {"38.21573549931769": 1.0000000000000007}, "135910000": {"38.21573549931769": 1.0000000000000007}, "135920000": {"38.21573549931769": 0.9990000000000007, "38.17470941031426": 0.001}, "135930000": {"38.21573549931769": 1.0000000000000007}, "135940000": {"38.21573549931769": 1.0000000000000007}, "135950000": {"38.21573549931769": 1.0000000000000007}, "135960000": {"38.21573549931769": 0.9990000000000007, "38.15644883840241": 0.001}, "135970000": {"38.21573549931769": 0.9990000000000007, "38.39162749391123": 0.001}, "135980000": {"38.21573549931769": 0.9940000000000007, "38.39162749391123": 0.006}, "135990000": {"38.21573549931769": 1.0000000000000007}, "136000000": {"38.21573549931769": 1.0000000000000007}, "136010000": {"38.21573549931769": 1.0000000000000007}, "136020000": {"38.21573549931769": 1.0000000000000007}, "136030000": {"38.21573549931769": 1.0000000000000007}, "136040000": {"38.21573549931769": 1.0000000000000007}, "136050000": {"38.21573549931769": 1.0000000000000007}, "136060000": {"38.21573549931769": 0.9930000000000007, "38.03741033854741": 0.007}, "136070000": {"38.21573549931769": 1.0000000000000007}, "136080000": {"38.21573549931769": 1.0000000000000007}, "136090000": {"38.21573549931769": 1.0000000000000007}, "136100000": {"38.21573549931769": 1.0000000000000007}, "136110000": {"38.21573549931769": 1.0000000000000007}, "136120000": {"38.21573549931769": 0.9980000000000007, "38.2562642159949": 0.002}, "136130000": {"38.21573549931769": 1.0000000000000007}, "136140000": {"38.21573549931769": 1.0000000000000007}, "136150000": {"38.21573549931769": 1.0000000000000007}, "136160000": {"38.21573549931769": 0.9970000000000007, "38.502743329440335": 0.003}, "136170000": {"38.21573549931769": 0.9510000000000006, "38.502743329440335": 0.04900000000000004}, "136180000": {"38.21573549931769": 0.9790000000000006, "38.502743329440335": 0.021000000000000005}, "136190000": {"38.21573549931769": 0.9790000000000006, "38.502743329440335": 0.021000000000000005}, "136200000": {"38.21573549931769": 0.9730000000000006, "38.502743329440335": 0.02700000000000001}, "136210000": {"38.21573549931769": 0.9300000000000006, "38.502743329440335": 0.06100000000000004, "38.319385313780316": 0.005, "38.20398724844197": 0.004}, "136220000": {"38.21573549931769": 0.9570000000000006, "38.502743329440335": 0.03500000000000002, "38.20398724844197": 0.008}, "136230000": {"38.21573549931769": 0.9560000000000006, "38.502743329440335": 0.044000000000000025}, "136240000": {"38.21573549931769": 0.9250000000000006, "38.502743329440335": 0.07400000000000005, "38.347757476849445": 0.001}, "136250000": {"38.21573549931769": 0.8800000000000006, "38.502743329440335": 0.11600000000000009, "38.347757476849445": 0.004}, "136260000": {"38.21573549931769": 0.9330000000000006, "38.502743329440335": 0.06700000000000005}, "136270000": {"38.21573549931769": 0.9110000000000006, "38.502743329440335": 0.08900000000000005}, "136280000": {"38.21573549931769": 0.9390000000000006, "38.502743329440335": 0.061000000000000026}, "136290000": {"38.21573549931769": 0.9810000000000006, "38.502743329440335": 0.01899999999999999}, "136300000": {"38.21573549931769": 0.9990000000000007, "38.347583005405546": 0.001}, "136310000": {"38.21573549931769": 1.0000000000000007}, "136320000": {"38.21573549931769": 1.0000000000000007}, "136330000": {"38.21573549931769": 1.0000000000000007}, "136340000": {"38.21573549931769": 0.9940000000000007, "38.179961757483085": 0.006}, "136350000": {"38.21573549931769": 1.0000000000000007}, "136360000": {"38.21573549931769": 1.0000000000000007}, "136370000": {"38.21573549931769": 1.0000000000000007}, "136380000": {"38.21573549931769": 1.0000000000000007}, "136390000": {"38.21573549931769": 1.0000000000000007}, "136400000": {"38.21573549931769": 1.0000000000000007}, "136410000": {"38.21573549931769": 1.0000000000000007}, "136420000": {"38.21573549931769": 1.0000000000000007}, "136430000": {"38.21573549931769": 1.0000000000000007}, "136440000": {"38.21573549931769": 1.0000000000000007}, "136450000": {"38.21573549931769": 1.0000000000000007}, "136460000": {"38.21573549931769": 1.0000000000000007}, "136470000": {"38.21573549931769": 0.9980000000000007, "38.115017672961876": 0.001, "38.12206044820382": 0.001}, "136480000": {"38.21573549931769": 1.0000000000000007}, "136490000": {"38.21573549931769": 1.0000000000000007}, "136500000": {"38.21573549931769": 1.0000000000000007}, "136510000": {"38.21573549931769": 1.0000000000000007}, "136520000": {"38.21573549931769": 1.0000000000000007}, "136530000": {"38.21573549931769": 1.0000000000000007}, "136540000": {"38.21573549931769": 1.0000000000000007}, "136550000": {"38.21573549931769": 0.9980000000000007, "38.25829664076572": 0.002}, "136560000": {"38.21573549931769": 1.0000000000000007}, "136570000": {"38.21573549931769": 1.0000000000000007}, "136580000": {"38.21573549931769": 0.9880000000000007, "38.19302513755374": 0.012000000000000004}, "136590000": {"38.21573549931769": 1.0000000000000007}, "136600000": {"38.21573549931769": 1.0000000000000007}, "136610000": {"38.21573549931769": 1.0000000000000007}, "136620000": {"38.21573549931769": 1.0000000000000007}, "136630000": {"38.21573549931769": 0.9980000000000007, "38.13762346542782": 0.002}, "136640000": {"38.21573549931769": 1.0000000000000007}, "136650000": {"38.21573549931769": 1.0000000000000007}, "136660000": {"38.21573549931769": 1.0000000000000007}, "136670000": {"38.21573549931769": 1.0000000000000007}, "136680000": {"38.21573549931769": 0.9960000000000007, "38.35790186260444": 0.004}, "136690000": {"38.21573549931769": 0.9760000000000006, "38.35790186260444": 0.017000000000000008, "38.28401251149617": 0.007}, "136700000": {"38.21573549931769": 1.0000000000000007}, "136710000": {"38.21573549931769": 1.0000000000000007}, "136720000": {"38.21573549931769": 0.9990000000000007, "38.28412710165899": 0.001}, "136730000": {"38.21573549931769": 1.0000000000000007}, "136740000": {"38.21573549931769": 0.9980000000000007, "38.26933853616015": 0.002}, "136750000": {"38.21573549931769": 0.9710000000000006, "38.26933853616015": 0.02900000000000002}, "136760000": {"38.21573549931769": 0.9420000000000006, "38.26933853616015": 0.058000000000000045}, "136770000": {"38.21573549931769": 0.9120000000000006, "38.26933853616015": 0.08800000000000006}, "136780000": {"38.21573549931769": 0.9430000000000006, "38.26933853616015": 0.05700000000000004}, "136790000": {"38.21573549931769": 0.9290000000000006, "38.26933853616015": 0.07100000000000005}, "136800000": {"38.21573549931769": 0.9480000000000006, "38.26933853616015": 0.05200000000000003}, "136810000": {"38.21573549931769": 0.9570000000000006, "38.26933853616015": 0.043000000000000024}, "136820000": {"38.21573549931769": 0.9830000000000007, "38.26933853616015": 0.016, "38.182019221333775": 0.001}, "136830000": {"38.21573549931769": 0.9950000000000007, "38.26933853616015": 0.004999999999999993}, "136840000": {"38.21573549931769": 0.9960000000000007, "38.26933853616015": 0.000999999999999993, "38.45123237614216": 0.003}, "136850000": {"38.21573549931769": 0.9850000000000007, "38.45123237614216": 0.015000000000000006}, "136860000": {"38.21573549931769": 0.9960000000000007, "38.45123237614216": 0.003, "38.117706624026795": 0.001}, "136870000": {"38.21573549931769": 1.0000000000000007}, "136880000": {"38.21573549931769": 1.0000000000000007}, "136890000": {"38.21573549931769": 1.0000000000000007}, "136900000": {"38.21573549931769": 1.0000000000000007}, "136910000": {"38.21573549931769": 1.0000000000000007}, "136920000": {"38.21573549931769": 1.0000000000000007}, "136930000": {"38.21573549931769": 1.0000000000000007}, "136940000": {"38.21573549931769": 1.0000000000000007}, "136950000": {"38.21573549931769": 1.0000000000000007}, "136960000": {"38.21573549931769": 1.0000000000000007}, "136970000": {"38.21573549931769": 0.9990000000000007, "38.40418858269964": 0.001}, "136980000": {"38.21573549931769": 1.0000000000000007}, "136990000": {"38.21573549931769": 1.0000000000000007}, "137000000": {"38.21573549931769": 0.9990000000000007, "38.111523477610795": 0.001}, "137010000": {"38.21573549931769": 1.0000000000000007}, "137020000": {"38.21573549931769": 1.0000000000000007}, "137030000": {"38.21573549931769": 1.0000000000000007}, "137040000": {"38.21573549931769": 1.0000000000000007}, "137050000": {"38.21573549931769": 1.0000000000000007}, "137060000": {"38.21573549931769": 1.0000000000000007}, "137070000": {"38.21573549931769": 1.0000000000000007}, "137080000": {"38.21573549931769": 1.0000000000000007}, "137090000": {"38.21573549931769": 1.0000000000000007}, "137100000": {"38.21573549931769": 1.0000000000000007}, "137110000": {"38.21573549931769": 1.0000000000000007}, "137120000": {"38.21573549931769": 1.0000000000000007}, "137130000": {"38.21573549931769": 1.0000000000000007}, "137140000": {"38.21573549931769": 0.9990000000000007, "38.27641520823676": 0.001}, "137150000": {"38.21573549931769": 0.9780000000000006, "38.21337977050429": 0.022000000000000013}, "137160000": {"38.21573549931769": 0.9970000000000007, "38.21337977050429": 0.003}, "137170000": {"38.21573549931769": 0.9870000000000007, "38.21337977050429": 0.012000000000000004, "38.11487037370683": 0.001}, "137180000": {"38.21573549931769": 0.9850000000000007, "38.21337977050429": 0.004, "38.11487037370683": 0.009000000000000001, "38.376722939262955": 0.002}, "137190000": {"38.21573549931769": 0.9580000000000006, "38.21337977050429": 0.04100000000000003, "38.20432021859631": 0.001}, "137200000": {"38.21573549931769": 0.9850000000000007, "38.21337977050429": 0.015000000000000006}, "137210000": {"38.21573549931769": 1.0000000000000007}, "137220000": {"38.21573549931769": 1.0000000000000007}, "137230000": {"38.21573549931769": 1.0000000000000007}, "137240000": {"38.21573549931769": 1.0000000000000007}, "137250000": {"38.21573549931769": 1.0000000000000007}, "137260000": {"38.21573549931769": 1.0000000000000007}, "137270000": {"38.21573549931769": 1.0000000000000007}, "137280000": {"38.21573549931769": 1.0000000000000007}, "137290000": {"38.21573549931769": 1.0000000000000007}, "137300000": {"38.21573549931769": 1.0000000000000007}, "137310000": {"38.21573549931769": 1.0000000000000007}, "137320000": {"38.21573549931769": 1.0000000000000007}, "137330000": {"38.21573549931769": 1.0000000000000007}, "137340000": {"38.21573549931769": 1.0000000000000007}, "137350000": {"38.21573549931769": 1.0000000000000007}, "137360000": {"38.21573549931769": 0.9960000000000007, "38.39314173207809": 0.004}, "137370000": {"38.21573549931769": 1.0000000000000007}, "137380000": {"38.21573549931769": 1.0000000000000007}, "137390000": {"38.21573549931769": 0.9950000000000007, "38.40716669556535": 0.005}, "137400000": {"38.21573549931769": 1.0000000000000007}, "137410000": {"38.21573549931769": 1.0000000000000007}, "137420000": {"38.21573549931769": 1.0000000000000007}, "137430000": {"38.21573549931769": 1.0000000000000007}, "137440000": {"38.21573549931769": 0.9990000000000007, "38.17507307017265": 0.001}, "137450000": {"38.21573549931769": 0.9970000000000007, "38.1796054304772": 0.003}, "137460000": {"38.21573549931769": 1.0000000000000007}, "137470000": {"38.21573549931769": 1.0000000000000007}, "137480000": {"38.21573549931769": 1.0000000000000007}, "137490000": {"38.21573549931769": 1.0000000000000007}, "137500000": {"38.21573549931769": 0.9960000000000007, "38.29217761025594": 0.004}, "137510000": {"38.21573549931769": 1.0000000000000007}, "137520000": {"38.21573549931769": 0.9990000000000007, "38.05353087103634": 0.001}, "137530000": {"38.21573549931769": 0.9940000000000007, "38.115165912840745": 0.006}, "137540000": {"38.21573549931769": 1.0000000000000007}, "137550000": {"38.21573549931769": 1.0000000000000007}, "137560000": {"38.21573549931769": 0.9980000000000007, "38.030054456248585": 0.002}, "137570000": {"38.21573549931769": 0.9940000000000007, "38.17481625948292": 0.006}, "137580000": {"38.21573549931769": 1.0000000000000007}, "137590000": {"38.21573549931769": 0.9990000000000007, "38.15309412088594": 0.001}, "137600000": {"38.21573549931769": 0.9920000000000007, "38.22465877866956": 0.008}, "137610000": {"38.21573549931769": 0.9930000000000007, "38.22465877866956": 0.007}, "137620000": {"38.21573549931769": 0.9990000000000007, "38.12639672357771": 0.001}, "137630000": {"38.21573549931769": 1.0000000000000007}, "137640000": {"38.21573549931769": 1.0000000000000007}, "137650000": {"38.21573549931769": 1.0000000000000007}, "137660000": {"38.21573549931769": 1.0000000000000007}, "137670000": {"38.21573549931769": 1.0000000000000007}, "137680000": {"38.21573549931769": 1.0000000000000007}, "137690000": {"38.21573549931769": 1.0000000000000007}, "137700000": {"38.21573549931769": 1.0000000000000007}, "137710000": {"38.21573549931769": 1.0000000000000007}, "137720000": {"38.21573549931769": 1.0000000000000007}, "137730000": {"38.21573549931769": 0.9960000000000007, "38.1799981756312": 0.004}, "137740000": {"38.21573549931769": 0.9980000000000007, "38.1799981756312": 0.002}, "137750000": {"38.21573549931769": 1.0000000000000007}, "137760000": {"38.21573549931769": 0.9990000000000007, "38.187509899308445": 0.001}, "137770000": {"38.21573549931769": 0.9980000000000007, "38.165757103778944": 0.002}, "137780000": {"38.21573549931769": 1.0000000000000007}, "137790000": {"38.21573549931769": 0.9890000000000007, "38.208185739115": 0.011000000000000003}, "137800000": {"38.21573549931769": 0.9870000000000007, "38.208185739115": 0.012000000000000004, "38.015962667049216": 0.001}, "137810000": {"38.21573549931769": 0.9950000000000007, "38.208185739115": 0.005}, "137820000": {"38.21573549931769": 0.9790000000000006, "38.208185739115": 0.01800000000000001, "38.26088378634244": 0.003}, "137830000": {"38.21573549931769": 0.9800000000000006, "38.26088378634244": 0.02000000000000001}, "137840000": {"38.21573549931769": 0.9940000000000007, "38.26088378634244": 0.005, "38.197544359770546": 0.001}, "137850000": {"38.21573549931769": 1.0000000000000007}, "137860000": {"38.21573549931769": 1.0000000000000007}, "137870000": {"38.21573549931769": 1.0000000000000007}, "137880000": {"38.21573549931769": 1.0000000000000007}, "137890000": {"38.21573549931769": 1.0000000000000007}, "137900000": {"38.21573549931769": 1.0000000000000007}, "137910000": {"38.21573549931769": 0.9970000000000007, "38.36305904503567": 0.003}, "137920000": {"38.21573549931769": 1.0000000000000007}, "137930000": {"38.21573549931769": 1.0000000000000007}, "137940000": {"38.21573549931769": 1.0000000000000007}, "137950000": {"38.21573549931769": 0.9960000000000007, "38.14423916762881": 0.004}, "137960000": {"38.21573549931769": 1.0000000000000007}, "137970000": {"38.21573549931769": 1.0000000000000007}, "137980000": {"38.21573549931769": 1.0000000000000007}, "137990000": {"38.21573549931769": 1.0000000000000007}, "138000000": {"38.21573549931769": 1.0000000000000007}, "138010000": {"38.21573549931769": 1.0000000000000007}, "138020000": {"38.21573549931769": 1.0000000000000007}, "138030000": {"38.21573549931769": 1.0000000000000007}, "138040000": {"38.21573549931769": 1.0000000000000007}, "138050000": {"38.21573549931769": 1.0000000000000007}, "138060000": {"38.21573549931769": 1.0000000000000007}, "138070000": {"38.21573549931769": 1.0000000000000007}, "138080000": {"38.21573549931769": 0.9990000000000007, "38.227114281446035": 0.001}, "138090000": {"38.21573549931769": 1.0000000000000007}, "138100000": {"38.21573549931769": 1.0000000000000007}, "138110000": {"38.21573549931769": 1.0000000000000007}, "138120000": {"38.21573549931769": 1.0000000000000007}, "138130000": {"38.21573549931769": 0.9950000000000007, "38.286979739029675": 0.002, "38.1977223350791": 0.003}, "138140000": {"38.21573549931769": 0.9980000000000007, "38.286979739029675": 0.002}, "138150000": {"38.21573549931769": 1.0000000000000007}, "138160000": {"38.21573549931769": 0.9970000000000007, "38.06338861527508": 0.003}, "138170000": {"38.21573549931769": 0.9790000000000006, "38.06338861527508": 0.002, "38.15541279767865": 0.01800000000000001, "38.0544567686159": 0.001}, "138180000": {"38.21573549931769": 0.9890000000000007, "38.15541279767865": 0.011000000000000003}, "138190000": {"38.21573549931769": 1.0000000000000007}, "138200000": {"38.21573549931769": 1.0000000000000007}, "138210000": {"38.21573549931769": 1.0000000000000007}, "138220000": {"38.21573549931769": 0.9970000000000007, "38.08766188522588": 0.002, "38.22273471412287": 0.001}, "138230000": {"38.21573549931769": 0.9480000000000006, "38.08766188522588": 0.05200000000000004}, "138240000": {"38.21573549931769": 0.9120000000000006, "38.08766188522588": 0.08800000000000006}, "138250000": {"38.21573549931769": 0.9220000000000006, "38.08766188522588": 0.07800000000000006}, "138260000": {"38.21573549931769": 0.9580000000000006, "38.08766188522588": 0.04200000000000002}, "138270000": {"38.21573549931769": 0.9980000000000007, "38.08766188522588": 0.001999999999999993}, "138280000": {"38.21573549931769": 1.0000000000000007}, "138290000": {"38.21573549931769": 1.0000000000000007}, "138300000": {"38.21573549931769": 1.0000000000000007}, "138310000": {"38.21573549931769": 1.0000000000000007}, "138320000": {"38.21573549931769": 0.9980000000000007, "38.17324214626331": 0.001, "38.360468272427816": 0.001}, "138330000": {"38.21573549931769": 0.9530000000000006, "38.17324214626331": 0.04500000000000003, "38.14327555084719": 0.002}, "138340000": {"38.21573549931769": 0.9250000000000006, "38.17324214626331": 0.07500000000000005}, "138350000": {"38.21573549931769": 0.8960000000000006, "38.17324214626331": 0.10400000000000008}, "138360000": {"38.21573549931769": 0.9030000000000006, "38.17324214626331": 0.09300000000000005, "38.2177359614466": 0.003, "38.238002171724624": 0.001}, "138370000": {"38.21573549931769": 0.9370000000000006, "38.17324214626331": 0.059000000000000025, "38.38390061234116": 0.004}, "138380000": {"38.21573549931769": 0.8960000000000006, "38.17324214626331": 0.10400000000000006}, "138390000": {"38.21573549931769": 0.8880000000000006, "38.17324214626331": 0.11200000000000007}, "138400000": {"38.21573549931769": 0.9020000000000006, "38.17324214626331": 0.09800000000000006}, "138410000": {"38.21573549931769": 0.9160000000000006, "38.17324214626331": 0.08400000000000005}, "138420000": {"38.21573549931769": 0.9380000000000006, "38.17324214626331": 0.06200000000000003}, "138430000": {"38.21573549931769": 0.9570000000000006, "38.17324214626331": 0.04300000000000001}, "138440000": {"38.21573549931769": 0.9750000000000006, "38.17324214626331": 0.01999999999999999, "38.19367726477727": 0.005}, "138450000": {"38.21573549931769": 0.9950000000000007, "38.17324214626331": 0.004999999999999979}, "138460000": {"38.21573549931769": 0.9960000000000007, "38.17324214626331": 0.003999999999999979}, "138470000": {"38.21573549931769": 0.9990000000000007, "38.23294848217975": 0.001}, "138480000": {"38.21573549931769": 1.0000000000000007}, "138490000": {"38.21573549931769": 1.0000000000000007}, "138500000": {"38.21573549931769": 1.0000000000000007}, "138510000": {"38.21573549931769": 0.9930000000000007, "38.19244055784574": 0.007}, "138520000": {"38.21573549931769": 1.0000000000000007}, "138530000": {"38.21573549931769": 1.0000000000000007}, "138540000": {"38.21573549931769": 0.9880000000000007, "38.32920547804522": 0.012000000000000004}, "138550000": {"38.21573549931769": 0.9690000000000006, "38.32920547804522": 0.03100000000000002}, "138560000": {"38.21573549931769": 0.9570000000000006, "38.32920547804522": 0.04300000000000003}, "138570000": {"38.21573549931769": 0.9620000000000006, "38.32920547804522": 0.03800000000000002}, "138580000": {"38.21573549931769": 0.9360000000000006, "38.32920547804522": 0.06400000000000004}, "138590000": {"38.21573549931769": 0.9190000000000006, "38.32920547804522": 0.08100000000000006}, "138600000": {"38.21573549931769": 0.8730000000000006, "38.32920547804522": 0.12700000000000009}, "138610000": {"38.21573549931769": 0.7720000000000005, "38.32920547804522": 0.22800000000000017}, "138620000": {"38.21573549931769": 0.7160000000000004, "38.32920547804522": 0.2840000000000002}, "138630000": {"38.21573549931769": 0.7440000000000004, "38.32920547804522": 0.25600000000000017}, "138640000": {"38.21573549931769": 0.7660000000000005, "38.32920547804522": 0.23400000000000015}, "138650000": {"38.21573549931769": 0.7510000000000004, "38.32920547804522": 0.24900000000000017}, "138660000": {"38.21573549931769": 0.7880000000000005, "38.32920547804522": 0.20700000000000013, "38.25168543193521": 0.005}, "138670000": {"38.21573549931769": 0.7180000000000004, "38.32920547804522": 0.2810000000000002, "38.25168543193521": 0.001}, "138680000": {"38.21573549931769": 0.8160000000000005, "38.32920547804522": 0.1840000000000001}, "138690000": {"38.21573549931769": 0.8760000000000006, "38.32920547804522": 0.12400000000000005}, "138700000": {"38.21573549931769": 0.8090000000000005, "38.32920547804522": 0.19100000000000011}, "138710000": {"38.21573549931769": 0.8040000000000005, "38.32920547804522": 0.19600000000000012}, "138720000": {"38.21573549931769": 0.8570000000000005, "38.32920547804522": 0.13800000000000007, "38.18937729666633": 0.005}, "138730000": {"38.21573549931769": 0.8330000000000005, "38.32920547804522": 0.1670000000000001}, "138740000": {"38.21573549931769": 0.8340000000000005, "38.32920547804522": 0.1650000000000001, "38.20090647767404": 0.001}, "138750000": {"38.21573549931769": 0.8760000000000006, "38.32920547804522": 0.12400000000000005}, "138760000": {"38.21573549931769": 0.9250000000000006, "38.32920547804522": 0.07500000000000001}, "138770000": {"38.21573549931769": 0.9650000000000006, "38.32920547804522": 0.034999999999999976}, "138780000": {"38.21573549931769": 0.9790000000000006, "38.32920547804522": 0.020999999999999963}, "138790000": {"38.21573549931769": 1.0000000000000007}, "138800000": {"38.21573549931769": 1.0000000000000007}, "138810000": {"38.21573549931769": 0.9990000000000007, "38.18619753882076": 0.001}, "138820000": {"38.21573549931769": 1.0000000000000007}, "138830000": {"38.21573549931769": 1.0000000000000007}, "138840000": {"38.21573549931769": 1.0000000000000007}, "138850000": {"38.21573549931769": 1.0000000000000007}, "138860000": {"38.21573549931769": 1.0000000000000007}, "138870000": {"38.21573549931769": 1.0000000000000007}, "138880000": {"38.21573549931769": 0.9990000000000007, "38.01107344123889": 0.001}, "138890000": {"38.21573549931769": 1.0000000000000007}, "138900000": {"38.21573549931769": 1.0000000000000007}, "138910000": {"38.21573549931769": 1.0000000000000007}, "138920000": {"38.21573549931769": 1.0000000000000007}, "138930000": {"38.21573549931769": 1.0000000000000007}, "138940000": {"38.21573549931769": 0.9980000000000007, "38.05968983160836": 0.001, "38.34837566494144": 0.001}, "138950000": {"38.21573549931769": 1.0000000000000007}, "138960000": {"38.21573549931769": 1.0000000000000007}, "138970000": {"38.21573549931769": 0.9990000000000007, "38.344896975004865": 0.001}, "138980000": {"38.21573549931769": 1.0000000000000007}, "138990000": {"38.21573549931769": 1.0000000000000007}, "139000000": {"38.21573549931769": 0.9960000000000007, "38.18428840587565": 0.004}, "139010000": {"38.21573549931769": 0.9980000000000007, "38.29032867681079": 0.002}, "139020000": {"38.21573549931769": 0.9990000000000007, "38.053525141770514": 0.001}, "139030000": {"38.21573549931769": 0.9990000000000007, "38.143311628852615": 0.001}, "139040000": {"38.21573549931769": 1.0000000000000007}, "139050000": {"38.21573549931769": 1.0000000000000007}, "139060000": {"38.21573549931769": 1.0000000000000007}, "139070000": {"38.21573549931769": 0.9980000000000007, "38.09841081854027": 0.002}, "139080000": {"38.21573549931769": 0.9990000000000007, "38.191830969754356": 0.001}, "139090000": {"38.21573549931769": 1.0000000000000007}, "139100000": {"38.21573549931769": 0.9920000000000007, "38.23749345717959": 0.008}, "139110000": {"38.21573549931769": 0.9810000000000006, "38.23749345717959": 0.01900000000000001}, "139120000": {"38.21573549931769": 0.9220000000000006, "38.23749345717959": 0.07800000000000006}, "139130000": {"38.21573549931769": 0.9440000000000006, "38.23749345717959": 0.056000000000000036}, "139140000": {"38.21573549931769": 0.9070000000000006, "38.23749345717959": 0.09300000000000007}, "139150000": {"38.21573549931769": 0.9120000000000006, "38.23749345717959": 0.08800000000000006}, "139160000": {"38.21573549931769": 0.9930000000000007, "38.23749345717959": 0.006999999999999993}, "139170000": {"38.21573549931769": 0.9910000000000007, "38.11340244403192": 0.009000000000000001}, "139180000": {"38.21573549931769": 0.9820000000000007, "38.11340244403192": 0.01800000000000001}, "139190000": {"38.21573549931769": 0.9800000000000006, "38.11340244403192": 0.02000000000000001}, "139200000": {"38.21573549931769": 1.0000000000000007}, "139210000": {"38.21573549931769": 1.0000000000000007}, "139220000": {"38.21573549931769": 0.9990000000000007, "38.147092752450206": 0.001}, "139230000": {"38.21573549931769": 0.9830000000000007, "38.147092752450206": 0.017000000000000008}, "139240000": {"38.21573549931769": 0.9850000000000007, "38.147092752450206": 0.015000000000000006}, "139250000": {"38.21573549931769": 0.9840000000000007, "38.147092752450206": 0.013000000000000005, "38.07558334553757": 0.003}, "139260000": {"38.21573549931769": 0.9910000000000007, "38.147092752450206": 0.009000000000000001}, "139270000": {"38.21573549931769": 1.0000000000000007}, "139280000": {"38.21573549931769": 1.0000000000000007}, "139290000": {"38.21573549931769": 0.9960000000000007, "38.06275295933053": 0.001, "38.02216563563266": 0.002, "38.15334047144858": 0.001}, "139300000": {"38.21573549931769": 1.0000000000000007}, "139310000": {"38.21573549931769": 0.9990000000000007, "38.288152638858364": 0.001}, "139320000": {"38.21573549931769": 1.0000000000000007}, "139330000": {"38.21573549931769": 0.9950000000000007, "38.13347563073833": 0.003, "38.18974631840201": 0.002}, "139340000": {"38.21573549931769": 1.0000000000000007}, "139350000": {"38.21573549931769": 1.0000000000000007}, "139360000": {"38.21573549931769": 1.0000000000000007}, "139370000": {"38.21573549931769": 1.0000000000000007}, "139380000": {"38.21573549931769": 0.9990000000000007, "38.30082169215097": 0.001}, "139390000": {"38.21573549931769": 1.0000000000000007}, "139400000": {"38.21573549931769": 1.0000000000000007}, "139410000": {"38.21573549931769": 1.0000000000000007}, "139420000": {"38.21573549931769": 1.0000000000000007}, "139430000": {"38.21573549931769": 1.0000000000000007}, "139440000": {"38.21573549931769": 1.0000000000000007}, "139450000": {"38.21573549931769": 1.0000000000000007}, "139460000": {"38.21573549931769": 1.0000000000000007}, "139470000": {"38.21573549931769": 1.0000000000000007}, "139480000": {"38.21573549931769": 1.0000000000000007}, "139490000": {"38.21573549931769": 1.0000000000000007}, "139500000": {"38.21573549931769": 1.0000000000000007}, "139510000": {"38.21573549931769": 0.9820000000000007, "38.27675177026139": 0.01800000000000001}, "139520000": {"38.21573549931769": 1.0000000000000007}, "139530000": {"38.21573549931769": 1.0000000000000007}, "139540000": {"38.21573549931769": 0.9980000000000007, "38.11928790041053": 0.002}, "139550000": {"38.21573549931769": 0.9280000000000006, "38.11928790041053": 0.07200000000000005}, "139560000": {"38.21573549931769": 0.9380000000000006, "38.11928790041053": 0.06200000000000004}, "139570000": {"38.21573549931769": 0.9090000000000006, "38.11928790041053": 0.09100000000000007}, "139580000": {"38.21573549931769": 0.8720000000000006, "38.11928790041053": 0.12800000000000009}, "139590000": {"38.21573549931769": 0.8680000000000005, "38.11928790041053": 0.1310000000000001, "37.95077502446552": 0.001}, "139600000": {"38.21573549931769": 0.8590000000000005, "38.11928790041053": 0.12500000000000008, "37.95077502446552": 0.016000000000000007}, "139610000": {"38.21573549931769": 0.8930000000000006, "38.11928790041053": 0.09800000000000006, "37.95077502446552": 0.009000000000000001}, "139620000": {"38.21573549931769": 0.8650000000000005, "38.11928790041053": 0.1350000000000001}, "139630000": {"38.21573549931769": 0.7700000000000005, "38.11928790041053": 0.23000000000000018}, "139640000": {"38.21573549931769": 0.8280000000000005, "38.11928790041053": 0.17200000000000013}, "139650000": {"38.21573549931769": 0.7260000000000004, "38.11928790041053": 0.2690000000000002, "38.051736959766124": 0.005}, "139660000": {"38.21573549931769": 0.6540000000000004, "38.11928790041053": 0.3100000000000002, "38.051736959766124": 0.036000000000000025}, "139670000": {"38.21573549931769": 0.6430000000000003, "38.11928790041053": 0.3050000000000002, "38.051736959766124": 0.04000000000000003, "38.36779674314488": 0.012000000000000004}, "139680000": {"38.21573549931769": 0.6380000000000003, "38.11928790041053": 0.32500000000000023, "38.051736959766124": 0.032000000000000015, "38.36779674314488": 0.005}, "139690000": {"38.21573549931769": 0.5810000000000003, "38.11928790041053": 0.35000000000000026, "38.051736959766124": 0.06900000000000005}, "139700000": {"38.21573549931769": 0.5390000000000003, "38.11928790041053": 0.4250000000000003, "38.051736959766124": 0.03600000000000002}, "139710000": {"38.21573549931769": 0.6090000000000003, "38.11928790041053": 0.3720000000000003, "38.051736959766124": 0.019000000000000003}, "139720000": {"38.21573549931769": 0.3660000000000001, "38.11928790041053": 0.5990000000000004, "38.051736959766124": 0.03500000000000002}, "139730000": {"38.21573549931769": 0.31700000000000006, "38.11928790041053": 0.6300000000000004, "38.051736959766124": 0.05300000000000003}, "139740000": {"38.21573549931769": 0.266, "38.11928790041053": 0.7200000000000005, "38.051736959766124": 0.013999999999999999}, "139750000": {"38.21573549931769": 0.29500000000000004, "38.11928790041053": 0.6880000000000005, "38.051736959766124": 0.006999999999999993, "38.04763581585565": 0.010000000000000002}, "139760000": {"38.21573549931769": 0.30700000000000005, "38.11928790041053": 0.6800000000000005, "38.051736959766124": 0.010999999999999996, "38.04763581585565": 0.002}, "139770000": {"38.21573549931769": 0.29300000000000004, "38.11928790041053": 0.7070000000000005}, "139780000": {"38.21573549931769": 0.247, "38.11928790041053": 0.7530000000000006}, "139790000": {"38.21573549931769": 0.21199999999999997, "38.11928790041053": 0.7880000000000006}, "139800000": {"38.21573549931769": 0.1319999999999999, "38.11928790041053": 0.8680000000000007}, "139810000": {"38.21573549931769": 0.15899999999999992, "38.11928790041053": 0.8350000000000006, "38.39024352585459": 0.006}, "139820000": {"38.21573549931769": 0.15899999999999992, "38.11928790041053": 0.8280000000000006, "38.39024352585459": 0.002, "38.02953675601555": 0.011000000000000003}, "139830000": {"38.21573549931769": 0.16899999999999993, "38.11928790041053": 0.8310000000000006}, "139840000": {"38.21573549931769": 0.22699999999999998, "38.11928790041053": 0.7730000000000006}, "139850000": {"38.21573549931769": 0.21999999999999997, "38.11928790041053": 0.7790000000000006, "38.112932076733074": 0.001}, "139860000": {"38.21573549931769": 0.29100000000000004, "38.11928790041053": 0.7090000000000005}, "139870000": {"38.21573549931769": 0.3400000000000001, "38.11928790041053": 0.6600000000000005}, "139880000": {"38.21573549931769": 0.5180000000000002, "38.11928790041053": 0.4820000000000003}, "139890000": {"38.21573549931769": 0.5050000000000002, "38.11928790041053": 0.4890000000000003, "37.91997987994345": 0.006}, "139900000": {"38.21573549931769": 0.4810000000000002, "38.11928790041053": 0.4890000000000003, "37.91997987994345": 0.03000000000000002}, "139910000": {"38.21573549931769": 0.40200000000000014, "38.11928790041053": 0.5830000000000004, "37.91997987994345": 0.015000000000000006}, "139920000": {"38.21573549931769": 0.3880000000000001, "38.11928790041053": 0.6120000000000004}, "139930000": {"38.21573549931769": 0.4520000000000002, "38.11928790041053": 0.5480000000000004}, "139940000": {"38.21573549931769": 0.3810000000000001, "38.11928790041053": 0.6070000000000004, "38.104285072909235": 0.006, "38.15805565865729": 0.006}, "139950000": {"38.21573549931769": 0.42000000000000015, "38.11928790041053": 0.5610000000000004, "38.15805565865729": 0.01900000000000001}, "139960000": {"38.21573549931769": 0.5370000000000003, "38.11928790041053": 0.4510000000000003, "38.15805565865729": 0.011000000000000003, "37.99472705181808": 0.001}, "139970000": {"38.21573549931769": 0.6720000000000004, "38.11928790041053": 0.31800000000000017, "38.15805565865729": 0.010000000000000002}, "139980000": {"38.21573549931769": 0.6750000000000004, "38.11928790041053": 0.30800000000000016, "38.15805565865729": 0.017000000000000008}, "139990000": {"38.21573549931769": 0.5920000000000003, "38.11928790041053": 0.3550000000000002, "38.15805565865729": 0.05200000000000004, "38.02438885029403": 0.001}, "140000000": {"38.21573549931769": 0.5800000000000003, "38.11928790041053": 0.40400000000000025, "38.15805565865729": 0.016}, "140010000": {"38.21573549931769": 0.6400000000000003, "38.11928790041053": 0.3390000000000002, "38.15805565865729": 0.021000000000000005}, "140020000": {"38.21573549931769": 0.6410000000000003, "38.11928790041053": 0.27600000000000013, "38.15805565865729": 0.08200000000000006, "38.28391161576801": 0.001}, "140030000": {"38.21573549931769": 0.7600000000000005, "38.11928790041053": 0.15000000000000002, "38.15805565865729": 0.08900000000000007, "38.28391161576801": 0.001}, "140040000": {"38.21573549931769": 0.7430000000000004, "38.11928790041053": 0.14, "38.15805565865729": 0.11000000000000007, "38.27175170736154": 0.005, "38.30334426206166": 0.002}, "140050000": {"38.21573549931769": 0.7080000000000004, "38.11928790041053": 0.09699999999999998, "38.15805565865729": 0.19500000000000015}, "140060000": {"38.21573549931769": 0.6130000000000003, "38.11928790041053": 0.14200000000000002, "38.15805565865729": 0.24500000000000016}, "140070000": {"38.21573549931769": 0.6100000000000003, "38.11928790041053": 0.10099999999999998, "38.15805565865729": 0.2890000000000002}, "140080000": {"38.21573549931769": 0.40400000000000014, "38.11928790041053": 0.10499999999999998, "38.15805565865729": 0.4900000000000003, "38.19026642825922": 0.001}, "140090000": {"38.21573549931769": 0.4570000000000002, "38.11928790041053": 0.119, "38.15805565865729": 0.42200000000000026, "38.19026642825922": 0.002}, "140100000": {"38.21573549931769": 0.5480000000000003, "38.11928790041053": 0.04299999999999993, "38.15805565865729": 0.40900000000000025}, "140110000": {"38.21573549931769": 0.4990000000000002, "38.11928790041053": 0.04299999999999993, "38.15805565865729": 0.4580000000000003}, "140120000": {"38.21573549931769": 0.4710000000000002, "38.11928790041053": 0.026999999999999913, "38.15805565865729": 0.5000000000000003, "38.228031781638066": 0.002}, "140130000": {"38.21573549931769": 0.5520000000000003, "38.11928790041053": 0.02199999999999991, "38.15805565865729": 0.42600000000000027}, "140140000": {"38.21573549931769": 0.7000000000000004, "38.11928790041053": 0.020999999999999908, "38.15805565865729": 0.27900000000000014}, "140150000": {"38.21573549931769": 0.7360000000000004, "38.15805565865729": 0.2640000000000001}, "140160000": {"38.21573549931769": 0.7940000000000005, "38.15805565865729": 0.20600000000000007}, "140170000": {"38.21573549931769": 0.8720000000000006, "38.15805565865729": 0.128}, "140180000": {"38.21573549931769": 0.7470000000000004, "38.15805565865729": 0.2530000000000001}, "140190000": {"38.21573549931769": 0.8040000000000005, "38.15805565865729": 0.19600000000000006}, "140200000": {"38.21573549931769": 0.9230000000000006, "38.15805565865729": 0.07699999999999996}, "140210000": {"38.21573549931769": 0.9400000000000006, "38.15805565865729": 0.05999999999999994}, "140220000": {"38.21573549931769": 0.9410000000000006, "38.15805565865729": 0.05899999999999994}, "140230000": {"38.21573549931769": 0.9610000000000006, "38.15805565865729": 0.026999999999999913, "38.41304963593124": 0.012000000000000004}, "140240000": {"38.21573549931769": 0.9670000000000006, "38.15805565865729": 0.028999999999999915, "38.41304963593124": 0.004}, "140250000": {"38.21573549931769": 0.9840000000000007, "38.15805565865729": 0.007999999999999896, "38.33604305903929": 0.008}, "140260000": {"38.21573549931769": 0.9970000000000007, "38.33604305903929": 0.003}, "140270000": {"38.21573549931769": 0.9970000000000007, "38.3608194544023": 0.003}, "140280000": {"38.21573549931769": 0.9910000000000007, "38.3608194544023": 0.009000000000000001}, "140290000": {"38.21573549931769": 0.9900000000000007, "38.3608194544023": 0.005, "38.27874943479409": 0.005}, "140300000": {"38.21573549931769": 0.9960000000000007, "38.27874943479409": 0.004}, "140310000": {"38.21573549931769": 1.0000000000000007}, "140320000": {"38.21573549931769": 1.0000000000000007}, "140330000": {"38.21573549931769": 0.9980000000000007, "38.11287688107359": 0.002}, "140340000": {"38.21573549931769": 1.0000000000000007}, "140350000": {"38.21573549931769": 1.0000000000000007}, "140360000": {"38.21573549931769": 0.9930000000000007, "38.23688041574531": 0.005, "38.20937871618534": 0.002}, "140370000": {"38.21573549931769": 1.0000000000000007}, "140380000": {"38.21573549931769": 0.9990000000000007, "38.2575796163701": 0.001}, "140390000": {"38.21573549931769": 1.0000000000000007}, "140400000": {"38.21573549931769": 1.0000000000000007}, "140410000": {"38.21573549931769": 1.0000000000000007}, "140420000": {"38.21573549931769": 1.0000000000000007}, "140430000": {"38.21573549931769": 1.0000000000000007}, "140440000": {"38.21573549931769": 1.0000000000000007}, "140450000": {"38.21573549931769": 1.0000000000000007}, "140460000": {"38.21573549931769": 0.9940000000000007, "38.33634048020722": 0.006}, "140470000": {"38.21573549931769": 0.9740000000000006, "38.33634048020722": 0.026000000000000016}, "140480000": {"38.21573549931769": 0.9870000000000007, "38.33634048020722": 0.011000000000000003, "38.07077108169844": 0.002}, "140490000": {"38.21573549931769": 0.9940000000000007, "38.33634048020722": 0.006}, "140500000": {"38.21573549931769": 1.0000000000000007}, "140510000": {"38.21573549931769": 1.0000000000000007}, "140520000": {"38.21573549931769": 0.9990000000000007, "38.26624355402594": 0.001}, "140530000": {"38.21573549931769": 1.0000000000000007}, "140540000": {"38.21573549931769": 1.0000000000000007}, "140550000": {"38.21573549931769": 1.0000000000000007}, "140560000": {"38.21573549931769": 1.0000000000000007}, "140570000": {"38.21573549931769": 1.0000000000000007}, "140580000": {"38.21573549931769": 1.0000000000000007}, "140590000": {"38.21573549931769": 1.0000000000000007}, "140600000": {"38.21573549931769": 1.0000000000000007}, "140610000": {"38.21573549931769": 1.0000000000000007}, "140620000": {"38.21573549931769": 1.0000000000000007}, "140630000": {"38.21573549931769": 1.0000000000000007}, "140640000": {"38.21573549931769": 1.0000000000000007}, "140650000": {"38.21573549931769": 0.9930000000000007, "38.112766195155665": 0.007}, "140660000": {"38.21573549931769": 0.9930000000000007, "38.112766195155665": 0.007}, "140670000": {"38.21573549931769": 0.9950000000000007, "38.112766195155665": 0.004, "38.15531511987974": 0.001}, "140680000": {"38.21573549931769": 0.9670000000000006, "38.112766195155665": 0.03300000000000002}, "140690000": {"38.21573549931769": 0.9670000000000006, "38.112766195155665": 0.03300000000000002}, "140700000": {"38.21573549931769": 0.9170000000000006, "38.112766195155665": 0.08200000000000006, "38.23458491549697": 0.001}, "140710000": {"38.21573549931769": 0.9530000000000006, "38.112766195155665": 0.04700000000000003}, "140720000": {"38.21573549931769": 0.9430000000000006, "38.112766195155665": 0.05700000000000004}, "140730000": {"38.21573549931769": 0.9500000000000006, "38.112766195155665": 0.05000000000000003}, "140740000": {"38.21573549931769": 0.9120000000000006, "38.112766195155665": 0.08800000000000006}, "140750000": {"38.21573549931769": 0.9500000000000006, "38.112766195155665": 0.05000000000000003}, "140760000": {"38.21573549931769": 0.9490000000000006, "38.112766195155665": 0.05100000000000003}, "140770000": {"38.21573549931769": 0.9690000000000006, "38.112766195155665": 0.031000000000000014}, "140780000": {"38.21573549931769": 0.9520000000000006, "38.112766195155665": 0.04800000000000003}, "140790000": {"38.21573549931769": 0.9260000000000006, "38.112766195155665": 0.07400000000000005}, "140800000": {"38.21573549931769": 0.9500000000000006, "38.112766195155665": 0.04700000000000003, "38.367085581818365": 0.003}, "140810000": {"38.21573549931769": 0.9890000000000007, "38.112766195155665": 0.010999999999999996}, "140820000": {"38.21573549931769": 0.9930000000000007, "38.112766195155665": 0.006999999999999993}, "140830000": {"38.21573549931769": 1.0000000000000007}, "140840000": {"38.21573549931769": 1.0000000000000007}, "140850000": {"38.21573549931769": 1.0000000000000007}, "140860000": {"38.21573549931769": 1.0000000000000007}, "140870000": {"38.21573549931769": 1.0000000000000007}, "140880000": {"38.21573549931769": 1.0000000000000007}, "140890000": {"38.21573549931769": 0.9890000000000007, "38.39241924565049": 0.010000000000000002, "38.257649777773004": 0.001}, "140900000": {"38.21573549931769": 0.9760000000000006, "38.39241924565049": 0.024000000000000014}, "140910000": {"38.21573549931769": 0.9590000000000006, "38.39241924565049": 0.04100000000000003}, "140920000": {"38.21573549931769": 0.9780000000000006, "38.39241924565049": 0.022000000000000013}, "140930000": {"38.21573549931769": 0.9900000000000007, "38.39241924565049": 0.010000000000000002}, "140940000": {"38.21573549931769": 1.0000000000000007}, "140950000": {"38.21573549931769": 0.9970000000000007, "38.181587837413744": 0.003}, "140960000": {"38.21573549931769": 1.0000000000000007}, "140970000": {"38.21573549931769": 0.9990000000000007, "38.141842794542": 0.001}, "140980000": {"38.21573549931769": 1.0000000000000007}, "140990000": {"38.21573549931769": 1.0000000000000007}, "141000000": {"38.21573549931769": 0.9980000000000007, "38.12477050473883": 0.002}, "141010000": {"38.21573549931769": 1.0000000000000007}, "141020000": {"38.21573549931769": 1.0000000000000007}, "141030000": {"38.21573549931769": 1.0000000000000007}, "141040000": {"38.21573549931769": 1.0000000000000007}, "141050000": {"38.21573549931769": 0.9990000000000007, "38.27440476674639": 0.001}, "141060000": {"38.21573549931769": 1.0000000000000007}, "141070000": {"38.21573549931769": 0.9990000000000007, "38.276134558349966": 0.001}, "141080000": {"38.21573549931769": 1.0000000000000007}, "141090000": {"38.21573549931769": 0.9890000000000007, "38.2263407103403": 0.011000000000000003}, "141100000": {"38.21573549931769": 0.9970000000000007, "38.2263407103403": 0.003}, "141110000": {"38.21573549931769": 0.9920000000000007, "38.36243960063697": 0.008}, "141120000": {"38.21573549931769": 1.0000000000000007}, "141130000": {"38.21573549931769": 1.0000000000000007}, "141140000": {"38.21573549931769": 1.0000000000000007}, "141150000": {"38.21573549931769": 1.0000000000000007}, "141160000": {"38.21573549931769": 0.9990000000000007, "38.21250066202555": 0.001}, "141170000": {"38.21573549931769": 0.9950000000000007, "38.21250066202555": 0.005}, "141180000": {"38.21573549931769": 0.9930000000000007, "38.21250066202555": 0.007}, "141190000": {"38.21573549931769": 1.0000000000000007}, "141200000": {"38.21573549931769": 1.0000000000000007}, "141210000": {"38.21573549931769": 1.0000000000000007}, "141220000": {"38.21573549931769": 1.0000000000000007}, "141230000": {"38.21573549931769": 1.0000000000000007}, "141240000": {"38.21573549931769": 1.0000000000000007}, "141250000": {"38.21573549931769": 1.0000000000000007}, "141260000": {"38.21573549931769": 0.9990000000000007, "38.120270648960975": 0.001}, "141270000": {"38.21573549931769": 1.0000000000000007}, "141280000": {"38.21573549931769": 1.0000000000000007}, "141290000": {"38.21573549931769": 0.9960000000000007, "38.31987797308659": 0.004}, "141300000": {"38.21573549931769": 1.0000000000000007}, "141310000": {"38.21573549931769": 1.0000000000000007}, "141320000": {"38.21573549931769": 0.9940000000000007, "38.17921499596128": 0.006}, "141330000": {"38.21573549931769": 1.0000000000000007}, "141340000": {"38.21573549931769": 1.0000000000000007}, "141350000": {"38.21573549931769": 1.0000000000000007}, "141360000": {"38.21573549931769": 1.0000000000000007}, "141370000": {"38.21573549931769": 1.0000000000000007}, "141380000": {"38.21573549931769": 1.0000000000000007}, "141390000": {"38.21573549931769": 1.0000000000000007}, "141400000": {"38.21573549931769": 1.0000000000000007}, "141410000": {"38.21573549931769": 1.0000000000000007}, "141420000": {"38.21573549931769": 1.0000000000000007}, "141430000": {"38.21573549931769": 1.0000000000000007}, "141440000": {"38.21573549931769": 1.0000000000000007}, "141450000": {"38.21573549931769": 1.0000000000000007}, "141460000": {"38.21573549931769": 1.0000000000000007}, "141470000": {"38.21573549931769": 1.0000000000000007}, "141480000": {"38.21573549931769": 1.0000000000000007}, "141490000": {"38.21573549931769": 1.0000000000000007}, "141500000": {"38.21573549931769": 1.0000000000000007}, "141510000": {"38.21573549931769": 1.0000000000000007}, "141520000": {"38.21573549931769": 1.0000000000000007}, "141530000": {"38.21573549931769": 1.0000000000000007}, "141540000": {"38.21573549931769": 1.0000000000000007}, "141550000": {"38.21573549931769": 1.0000000000000007}, "141560000": {"38.21573549931769": 0.9970000000000007, "38.16199791813242": 0.003}, "141570000": {"38.21573549931769": 0.9970000000000007, "38.30466932386369": 0.001, "38.177170455292234": 0.002}, "141580000": {"38.21573549931769": 1.0000000000000007}, "141590000": {"38.21573549931769": 0.9890000000000007, "38.2790287718246": 0.011000000000000003}, "141600000": {"38.21573549931769": 0.9420000000000006, "38.2790287718246": 0.058000000000000045}, "141610000": {"38.21573549931769": 0.9480000000000006, "38.2790287718246": 0.05200000000000003}, "141620000": {"38.21573549931769": 0.9420000000000006, "38.2790287718246": 0.05800000000000004}, "141630000": {"38.21573549931769": 0.9240000000000006, "38.2790287718246": 0.07600000000000005}, "141640000": {"38.21573549931769": 0.9430000000000006, "38.2790287718246": 0.05700000000000004}, "141650000": {"38.21573549931769": 0.9020000000000006, "38.2790287718246": 0.08300000000000006, "38.060946722471506": 0.015000000000000006}, "141660000": {"38.21573549931769": 0.9160000000000006, "38.2790287718246": 0.06300000000000004, "38.060946722471506": 0.02100000000000001}, "141670000": {"38.21573549931769": 0.9470000000000006, "38.2790287718246": 0.04700000000000003, "38.060946722471506": 0.005, "38.24818175000733": 0.001}, "141680000": {"38.21573549931769": 0.9520000000000006, "38.2790287718246": 0.04800000000000003}, "141690000": {"38.21573549931769": 0.9380000000000006, "38.2790287718246": 0.06200000000000004}, "141700000": {"38.21573549931769": 0.9550000000000006, "38.2790287718246": 0.045000000000000026}, "141710000": {"38.21573549931769": 0.9930000000000007, "38.2790287718246": 0.006999999999999993}, "141720000": {"38.21573549931769": 0.9940000000000007, "38.2790287718246": 0.005999999999999993}, "141730000": {"38.21573549931769": 0.9980000000000007, "38.2790287718246": 0.000999999999999993, "38.15847089530295": 0.001}, "141740000": {"38.21573549931769": 0.9820000000000007, "38.150288392395474": 0.015000000000000006, "38.38295093192131": 0.003}, "141750000": {"38.21573549931769": 0.9940000000000007, "38.150288392395474": 0.003, "38.201915233067474": 0.003}, "141760000": {"38.21573549931769": 1.0000000000000007}, "141770000": {"38.21573549931769": 1.0000000000000007}, "141780000": {"38.21573549931769": 1.0000000000000007}, "141790000": {"38.21573549931769": 1.0000000000000007}, "141800000": {"38.21573549931769": 1.0000000000000007}, "141810000": {"38.21573549931769": 1.0000000000000007}, "141820000": {"38.21573549931769": 1.0000000000000007}, "141830000": {"38.21573549931769": 1.0000000000000007}, "141840000": {"38.21573549931769": 1.0000000000000007}, "141850000": {"38.21573549931769": 1.0000000000000007}, "141860000": {"38.21573549931769": 1.0000000000000007}, "141870000": {"38.21573549931769": 0.9990000000000007, "38.19847973609167": 0.001}, "141880000": {"38.21573549931769": 1.0000000000000007}, "141890000": {"38.21573549931769": 0.9950000000000007, "38.320631537331785": 0.005}, "141900000": {"38.21573549931769": 0.9800000000000006, "38.320631537331785": 0.02000000000000001}, "141910000": {"38.21573549931769": 0.9930000000000007, "38.320631537331785": 0.007}, "141920000": {"38.21573549931769": 1.0000000000000007}, "141930000": {"38.21573549931769": 0.9940000000000007, "38.07341883836415": 0.006}, "141940000": {"38.21573549931769": 1.0000000000000007}, "141950000": {"38.21573549931769": 1.0000000000000007}, "141960000": {"38.21573549931769": 0.9990000000000007, "38.247620217040684": 0.001}, "141970000": {"38.21573549931769": 1.0000000000000007}, "141980000": {"38.21573549931769": 1.0000000000000007}, "141990000": {"38.21573549931769": 1.0000000000000007}, "142000000": {"38.21573549931769": 1.0000000000000007}, "142010000": {"38.21573549931769": 1.0000000000000007}, "142020000": {"38.21573549931769": 1.0000000000000007}, "142030000": {"38.21573549931769": 0.9990000000000007, "38.368828103943315": 0.001}, "142040000": {"38.21573549931769": 1.0000000000000007}, "142050000": {"38.21573549931769": 1.0000000000000007}, "142060000": {"38.21573549931769": 1.0000000000000007}, "142070000": {"38.21573549931769": 0.9860000000000007, "38.17592132805288": 0.013000000000000005, "38.1464688614543": 0.001}, "142080000": {"38.21573549931769": 0.9770000000000006, "38.17592132805288": 0.012000000000000004, "38.1464688614543": 0.011000000000000003}, "142090000": {"38.21573549931769": 0.9840000000000007, "38.17592132805288": 0.016000000000000007}, "142100000": {"38.21573549931769": 0.9530000000000006, "38.17592132805288": 0.047000000000000035}, "142110000": {"38.21573549931769": 0.9490000000000006, "38.17592132805288": 0.05100000000000004}, "142120000": {"38.21573549931769": 0.9700000000000006, "38.17592132805288": 0.029000000000000012, "38.12325620054431": 0.001}, "142130000": {"38.21573549931769": 0.9740000000000006, "38.17592132805288": 0.02600000000000001}, "142140000": {"38.21573549931769": 0.9360000000000006, "38.17592132805288": 0.06400000000000004}, "142150000": {"38.21573549931769": 0.8920000000000006, "38.17592132805288": 0.10600000000000007, "38.06389037216433": 0.002}, "142160000": {"38.21573549931769": 0.8990000000000006, "38.17592132805288": 0.10100000000000006}, "142170000": {"38.21573549931769": 0.8690000000000005, "38.17592132805288": 0.1300000000000001, "38.17120632025425": 0.001}, "142180000": {"38.21573549931769": 0.9250000000000006, "38.17592132805288": 0.07500000000000004}, "142190000": {"38.21573549931769": 0.9550000000000006, "38.17592132805288": 0.04500000000000001}, "142200000": {"38.21573549931769": 0.9560000000000006, "38.17592132805288": 0.04400000000000001}, "142210000": {"38.21573549931769": 0.9750000000000006, "38.17592132805288": 0.024999999999999994}, "142220000": {"38.21573549931769": 0.9810000000000006, "38.17592132805288": 0.01899999999999999}, "142230000": {"38.21573549931769": 1.0000000000000007}, "142240000": {"38.21573549931769": 1.0000000000000007}, "142250000": {"38.21573549931769": 1.0000000000000007}, "142260000": {"38.21573549931769": 0.9880000000000007, "38.297093457315434": 0.012000000000000004}, "142270000": {"38.21573549931769": 0.9890000000000007, "38.297093457315434": 0.011000000000000003}, "142280000": {"38.21573549931769": 0.9900000000000007, "38.297093457315434": 0.010000000000000002}, "142290000": {"38.21573549931769": 0.9870000000000007, "38.297093457315434": 0.013000000000000005}, "142300000": {"38.21573549931769": 0.9820000000000007, "38.297093457315434": 0.01800000000000001}, "142310000": {"38.21573549931769": 0.9510000000000006, "38.297093457315434": 0.04900000000000003}, "142320000": {"38.21573549931769": 0.9630000000000006, "38.297093457315434": 0.034000000000000016, "38.34915869095549": 0.003}, "142330000": {"38.21573549931769": 0.9340000000000006, "38.297093457315434": 0.06600000000000004}, "142340000": {"38.21573549931769": 0.9760000000000006, "38.297093457315434": 0.024000000000000007}, "142350000": {"38.21573549931769": 0.9850000000000007, "38.297093457315434": 0.015}, "142360000": {"38.21573549931769": 0.9890000000000007, "38.297093457315434": 0.010999999999999996}, "142370000": {"38.21573549931769": 1.0000000000000007}, "142380000": {"38.21573549931769": 0.9990000000000007, "38.268809435185176": 0.001}, "142390000": {"38.21573549931769": 1.0000000000000007}, "142400000": {"38.21573549931769": 1.0000000000000007}, "142410000": {"38.21573549931769": 1.0000000000000007}, "142420000": {"38.21573549931769": 1.0000000000000007}, "142430000": {"38.21573549931769": 1.0000000000000007}, "142440000": {"38.21573549931769": 1.0000000000000007}, "142450000": {"38.21573549931769": 1.0000000000000007}, "142460000": {"38.21573549931769": 1.0000000000000007}, "142470000": {"38.21573549931769": 0.9990000000000007, "38.147502398910106": 0.001}, "142480000": {"38.21573549931769": 1.0000000000000007}, "142490000": {"38.21573549931769": 0.9980000000000007, "38.31105399291603": 0.002}, "142500000": {"38.21573549931769": 1.0000000000000007}, "142510000": {"38.21573549931769": 0.9790000000000006, "38.286785681220806": 0.002, "38.29914477840503": 0.01900000000000001}, "142520000": {"38.21573549931769": 0.9940000000000007, "38.47714536219171": 0.006}, "142530000": {"38.21573549931769": 0.9650000000000006, "38.47714536219171": 0.035000000000000024}, "142540000": {"38.21573549931769": 0.8920000000000006, "38.47714536219171": 0.10800000000000008}, "142550000": {"38.21573549931769": 0.8520000000000005, "38.47714536219171": 0.1450000000000001, "38.10564765631295": 0.003}, "142560000": {"38.21573549931769": 0.8400000000000005, "38.47714536219171": 0.16000000000000011}, "142570000": {"38.21573549931769": 0.8370000000000005, "38.47714536219171": 0.16200000000000012, "38.11600259182333": 0.001}, "142580000": {"38.21573549931769": 0.8990000000000006, "38.47714536219171": 0.10100000000000006}, "142590000": {"38.21573549931769": 0.9700000000000006, "38.47714536219171": 0.03}, "142600000": {"38.21573549931769": 0.9840000000000007, "38.47714536219171": 0.015999999999999986}, "142610000": {"38.21573549931769": 0.9780000000000006, "38.47714536219171": 0.021999999999999992}, "142620000": {"38.21573549931769": 0.9660000000000006, "38.47714536219171": 0.034}, "142630000": {"38.21573549931769": 0.9250000000000006, "38.47714536219171": 0.07500000000000004}, "142640000": {"38.21573549931769": 0.9220000000000006, "38.47714536219171": 0.07800000000000004}, "142650000": {"38.21573549931769": 0.9760000000000006, "38.47714536219171": 0.014999999999999986, "38.25209671620059": 0.009000000000000001}, "142660000": {"38.21573549931769": 0.9740000000000006, "38.47714536219171": 0.004999999999999979, "38.25209671620059": 0.01800000000000001, "38.17292949730112": 0.002, "38.35502405581209": 0.001}, "142670000": {"38.21573549931769": 0.9760000000000006, "38.25209671620059": 0.014000000000000005, "38.35502405581209": 0.010000000000000002}, "142680000": {"38.21573549931769": 0.9800000000000006, "38.25209671620059": 0.02000000000000001}, "142690000": {"38.21573549931769": 0.9970000000000007, "38.25209671620059": 0.003}, "142700000": {"38.21573549931769": 0.9980000000000007, "38.18130168836926": 0.002}, "142710000": {"38.21573549931769": 1.0000000000000007}, "142720000": {"38.21573549931769": 1.0000000000000007}, "142730000": {"38.21573549931769": 0.9990000000000007, "38.233141078738676": 0.001}, "142740000": {"38.21573549931769": 1.0000000000000007}, "142750000": {"38.21573549931769": 1.0000000000000007}, "142760000": {"38.21573549931769": 0.9960000000000007, "38.19569953357105": 0.004}, "142770000": {"38.21573549931769": 0.9760000000000006, "38.19569953357105": 0.024000000000000014}, "142780000": {"38.21573549931769": 0.9660000000000006, "38.19569953357105": 0.03400000000000002}, "142790000": {"38.21573549931769": 0.9720000000000006, "38.19569953357105": 0.028000000000000018}, "142800000": {"38.21573549931769": 0.9820000000000007, "38.19569953357105": 0.01800000000000001}, "142810000": {"38.21573549931769": 0.9940000000000007, "38.19569953357105": 0.006}, "142820000": {"38.21573549931769": 1.0000000000000007}, "142830000": {"38.21573549931769": 1.0000000000000007}, "142840000": {"38.21573549931769": 1.0000000000000007}, "142850000": {"38.21573549931769": 1.0000000000000007}, "142860000": {"38.21573549931769": 1.0000000000000007}, "142870000": {"38.21573549931769": 0.9990000000000007, "38.17612790625911": 0.001}, "142880000": {"38.21573549931769": 1.0000000000000007}, "142890000": {"38.21573549931769": 1.0000000000000007}, "142900000": {"38.21573549931769": 1.0000000000000007}, "142910000": {"38.21573549931769": 0.9960000000000007, "38.26001796289416": 0.004}, "142920000": {"38.21573549931769": 0.9990000000000007, "38.224323307041885": 0.001}, "142930000": {"38.21573549931769": 1.0000000000000007}, "142940000": {"38.21573549931769": 1.0000000000000007}, "142950000": {"38.21573549931769": 1.0000000000000007}, "142960000": {"38.21573549931769": 1.0000000000000007}, "142970000": {"38.21573549931769": 1.0000000000000007}, "142980000": {"38.21573549931769": 1.0000000000000007}, "142990000": {"38.21573549931769": 1.0000000000000007}, "143000000": {"38.21573549931769": 1.0000000000000007}, "143010000": {"38.21573549931769": 1.0000000000000007}, "143020000": {"38.21573549931769": 1.0000000000000007}, "143030000": {"38.21573549931769": 1.0000000000000007}, "143040000": {"38.21573549931769": 1.0000000000000007}, "143050000": {"38.21573549931769": 1.0000000000000007}, "143060000": {"38.21573549931769": 1.0000000000000007}, "143070000": {"38.21573549931769": 1.0000000000000007}, "143080000": {"38.21573549931769": 0.9980000000000007, "38.263261967801924": 0.002}, "143090000": {"38.21573549931769": 1.0000000000000007}, "143100000": {"38.21573549931769": 1.0000000000000007}, "143110000": {"38.21573549931769": 1.0000000000000007}, "143120000": {"38.21573549931769": 1.0000000000000007}, "143130000": {"38.21573549931769": 1.0000000000000007}, "143140000": {"38.21573549931769": 1.0000000000000007}, "143150000": {"38.21573549931769": 1.0000000000000007}, "143160000": {"38.21573549931769": 1.0000000000000007}, "143170000": {"38.21573549931769": 0.9990000000000007, "38.32017521190348": 0.001}, "143180000": {"38.21573549931769": 0.9880000000000007, "38.12710697625721": 0.011000000000000003, "38.10112421010206": 0.001}, "143190000": {"38.21573549931769": 0.9950000000000007, "38.10112421010206": 0.005}, "143200000": {"38.21573549931769": 0.9730000000000006, "38.10112421010206": 0.027000000000000017}, "143210000": {"38.21573549931769": 0.9650000000000006, "38.10112421010206": 0.035000000000000024}, "143220000": {"38.21573549931769": 0.9790000000000006, "38.10112421010206": 0.02100000000000001}, "143230000": {"38.21573549931769": 0.9600000000000006, "38.10112421010206": 0.04000000000000003}, "143240000": {"38.21573549931769": 0.9790000000000006, "38.10112421010206": 0.02000000000000001, "38.33676073205869": 0.001}, "143250000": {"38.21573549931769": 0.9800000000000006, "38.10112421010206": 0.02000000000000001}, "143260000": {"38.21573549931769": 0.9900000000000007, "38.10112421010206": 0.010000000000000002}, "143270000": {"38.21573549931769": 0.9960000000000007, "38.10112421010206": 0.004}, "143280000": {"38.21573549931769": 1.0000000000000007}, "143290000": {"38.21573549931769": 1.0000000000000007}, "143300000": {"38.21573549931769": 0.9960000000000007, "38.37721855888601": 0.004}, "143310000": {"38.21573549931769": 0.9960000000000007, "38.37721855888601": 0.001, "38.31993190763547": 0.003}, "143320000": {"38.21573549931769": 0.9980000000000007, "38.11794768166335": 0.002}, "143330000": {"38.21573549931769": 0.9990000000000007, "38.21431211204462": 0.001}, "143340000": {"38.21573549931769": 0.9990000000000007, "38.132634195998484": 0.001}, "143350000": {"38.21573549931769": 1.0000000000000007}, "143360000": {"38.21573549931769": 0.9970000000000007, "38.325224885569746": 0.003}, "143370000": {"38.21573549931769": 0.9780000000000006, "38.325224885569746": 0.022000000000000013}, "143380000": {"38.21573549931769": 0.9960000000000007, "38.325224885569746": 0.004}, "143390000": {"38.21573549931769": 0.9930000000000007, "38.23886077682312": 0.007}, "143400000": {"38.21573549931769": 0.9750000000000006, "38.23886077682312": 0.025000000000000015}, "143410000": {"38.21573549931769": 0.9760000000000006, "38.23886077682312": 0.024000000000000014}, "143420000": {"38.21573549931769": 0.9660000000000006, "38.23886077682312": 0.028000000000000018, "38.22864033167108": 0.006}, "143430000": {"38.21573549931769": 0.9830000000000007, "38.23886077682312": 0.014000000000000005, "38.22864033167108": 0.003}, "143440000": {"38.21573549931769": 0.9820000000000007, "38.23886077682312": 0.01800000000000001}, "143450000": {"38.21573549931769": 0.9910000000000007, "38.23886077682312": 0.009000000000000001}, "143460000": {"38.21573549931769": 1.0000000000000007}, "143470000": {"38.21573549931769": 1.0000000000000007}, "143480000": {"38.21573549931769": 1.0000000000000007}, "143490000": {"38.21573549931769": 1.0000000000000007}, "143500000": {"38.21573549931769": 1.0000000000000007}, "143510000": {"38.21573549931769": 0.9930000000000007, "38.22705002681684": 0.007}, "143520000": {"38.21573549931769": 1.0000000000000007}, "143530000": {"38.21573549931769": 1.0000000000000007}, "143540000": {"38.21573549931769": 0.9980000000000007, "38.188750783722995": 0.002}, "143550000": {"38.21573549931769": 1.0000000000000007}, "143560000": {"38.21573549931769": 1.0000000000000007}, "143570000": {"38.21573549931769": 0.9960000000000007, "38.36267235388254": 0.004}, "143580000": {"38.21573549931769": 1.0000000000000007}, "143590000": {"38.21573549931769": 1.0000000000000007}, "143600000": {"38.21573549931769": 1.0000000000000007}, "143610000": {"38.21573549931769": 1.0000000000000007}, "143620000": {"38.21573549931769": 1.0000000000000007}, "143630000": {"38.21573549931769": 1.0000000000000007}, "143640000": {"38.21573549931769": 0.9940000000000007, "38.22126510160552": 0.006}, "143650000": {"38.21573549931769": 0.9930000000000007, "38.22126510160552": 0.004, "38.30045918754071": 0.003}, "143660000": {"38.21573549931769": 0.9980000000000007, "38.20557130657898": 0.001, "38.24149075377568": 0.001}, "143670000": {"38.21573549931769": 0.9990000000000007, "38.32681803278426": 0.001}, "143680000": {"38.21573549931769": 1.0000000000000007}, "143690000": {"38.21573549931769": 0.9970000000000007, "38.26432504768242": 0.003}, "143700000": {"38.21573549931769": 0.9940000000000007, "38.26432504768242": 0.006}, "143710000": {"38.21573549931769": 1.0000000000000007}, "143720000": {"38.21573549931769": 1.0000000000000007}, "143730000": {"38.21573549931769": 1.0000000000000007}, "143740000": {"38.21573549931769": 1.0000000000000007}, "143750000": {"38.21573549931769": 1.0000000000000007}, "143760000": {"38.21573549931769": 1.0000000000000007}, "143770000": {"38.21573549931769": 1.0000000000000007}, "143780000": {"38.21573549931769": 1.0000000000000007}, "143790000": {"38.21573549931769": 1.0000000000000007}, "143800000": {"38.21573549931769": 1.0000000000000007}, "143810000": {"38.21573549931769": 1.0000000000000007}, "143820000": {"38.21573549931769": 1.0000000000000007}, "143830000": {"38.21573549931769": 1.0000000000000007}, "143840000": {"38.21573549931769": 1.0000000000000007}, "143850000": {"38.21573549931769": 1.0000000000000007}, "143860000": {"38.21573549931769": 0.9980000000000007, "38.18153539095296": 0.002}, "143870000": {"38.21573549931769": 0.9940000000000007, "38.358591947057484": 0.006}, "143880000": {"38.21573549931769": 0.9910000000000007, "38.358591947057484": 0.003, "38.223989429814466": 0.006}, "143890000": {"38.21573549931769": 0.9840000000000007, "38.358591947057484": 0.013000000000000005, "38.34689767385872": 0.003}, "143900000": {"38.21573549931769": 0.9460000000000006, "38.358591947057484": 0.054000000000000034}, "143910000": {"38.21573549931769": 0.9750000000000006, "38.358591947057484": 0.02500000000000001}, "143920000": {"38.21573549931769": 0.9210000000000006, "38.358591947057484": 0.07900000000000006}, "143930000": {"38.21573549931769": 0.9700000000000006, "38.358591947057484": 0.02600000000000001, "38.00619948186661": 0.002, "38.171369334002215": 0.002}, "143940000": {"38.21573549931769": 0.9500000000000006, "38.358591947057484": 0.034000000000000016, "38.171369334002215": 0.016000000000000007}, "143950000": {"38.21573549931769": 0.9280000000000006, "38.358591947057484": 0.03900000000000002, "38.171369334002215": 0.014000000000000005, "38.12289178457809": 0.01800000000000001, "38.29852781884246": 0.001}, "143960000": {"38.21573549931769": 0.9660000000000006, "38.358591947057484": 0.017, "38.171369334002215": 0.017000000000000008}, "143970000": {"38.21573549931769": 0.9800000000000006, "38.358591947057484": 0.020000000000000004}, "143980000": {"38.21573549931769": 0.9710000000000006, "38.358591947057484": 0.029000000000000012}, "143990000": {"38.21573549931769": 0.9850000000000007, "38.358591947057484": 0.015}, "144000000": {"38.21573549931769": 0.9970000000000007, "38.358591947057484": 0.002999999999999993}, "144010000": {"38.21573549931769": 0.9340000000000006, "38.358591947057484": 0.06600000000000004}, "144020000": {"38.21573549931769": 0.9210000000000006, "38.358591947057484": 0.07800000000000006, "38.06228106507912": 0.001}, "144030000": {"38.21573549931769": 0.9390000000000006, "38.358591947057484": 0.05900000000000004, "38.22378811504918": 0.001, "38.15748185308952": 0.001}, "144040000": {"38.21573549931769": 0.9540000000000006, "38.358591947057484": 0.04600000000000003}, "144050000": {"38.21573549931769": 0.9060000000000006, "38.358591947057484": 0.08900000000000007, "38.158028158275954": 0.005}, "144060000": {"38.21573549931769": 0.8820000000000006, "38.358591947057484": 0.11800000000000008}, "144070000": {"38.21573549931769": 0.9600000000000006, "38.358591947057484": 0.04000000000000001}, "144080000": {"38.21573549931769": 0.8980000000000006, "38.358591947057484": 0.10200000000000006}, "144090000": {"38.21573549931769": 0.8890000000000006, "38.358591947057484": 0.11100000000000007}, "144100000": {"38.21573549931769": 0.7810000000000005, "38.358591947057484": 0.21900000000000017}, "144110000": {"38.21573549931769": 0.8270000000000005, "38.358591947057484": 0.1730000000000001}, "144120000": {"38.21573549931769": 0.6730000000000004, "38.358591947057484": 0.32700000000000023}, "144130000": {"38.21573549931769": 0.6300000000000003, "38.358591947057484": 0.3700000000000003}, "144140000": {"38.21573549931769": 0.6040000000000003, "38.358591947057484": 0.3950000000000003, "38.113196593544714": 0.001}, "144150000": {"38.21573549931769": 0.5340000000000003, "38.358591947057484": 0.4660000000000003}, "144160000": {"38.21573549931769": 0.3850000000000001, "38.358591947057484": 0.6110000000000004, "38.58133838066798": 0.004}, "144170000": {"38.21573549931769": 0.28400000000000003, "38.358591947057484": 0.7160000000000005}, "144180000": {"38.21573549931769": 0.237, "38.358591947057484": 0.7630000000000006}, "144190000": {"38.21573549931769": 0.20699999999999996, "38.358591947057484": 0.7930000000000006}, "144200000": {"38.21573549931769": 0.21699999999999997, "38.358591947057484": 0.7830000000000006}, "144210000": {"38.21573549931769": 0.22699999999999998, "38.358591947057484": 0.7730000000000006}, "144220000": {"38.21573549931769": 0.20899999999999996, "38.358591947057484": 0.7910000000000006}, "144230000": {"38.21573549931769": 0.249, "38.358591947057484": 0.7510000000000006}, "144240000": {"38.21573549931769": 0.254, "38.358591947057484": 0.7440000000000005, "38.40377045938161": 0.002}, "144250000": {"38.21573549931769": 0.42400000000000015, "38.358591947057484": 0.5760000000000004}, "144260000": {"38.21573549931769": 0.39900000000000013, "38.358591947057484": 0.5990000000000004, "38.068310378015305": 0.002}, "144270000": {"38.21573549931769": 0.41300000000000014, "38.358591947057484": 0.5870000000000004}, "144280000": {"38.21573549931769": 0.3480000000000001, "38.358591947057484": 0.6520000000000005}, "144290000": {"38.21573549931769": 0.276, "38.358591947057484": 0.7170000000000005, "38.23571246119791": 0.007}, "144300000": {"38.21573549931769": 0.26, "38.358591947057484": 0.7400000000000005}, "144310000": {"38.21573549931769": 0.25, "38.358591947057484": 0.7500000000000006}, "144320000": {"38.21573549931769": 0.19399999999999995, "38.358591947057484": 0.8060000000000006}, "144330000": {"38.21573549931769": 0.1369999999999999, "38.358591947057484": 0.8550000000000006, "38.43095972413573": 0.008}, "144340000": {"38.21573549931769": 0.15699999999999992, "38.358591947057484": 0.8250000000000006, "38.43095972413573": 0.014000000000000005, "38.4597931006817": 0.004}, "144350000": {"38.21573549931769": 0.20799999999999996, "38.358591947057484": 0.7790000000000006, "38.43095972413573": 0.013000000000000005}, "144360000": {"38.21573549931769": 0.09899999999999987, "38.358591947057484": 0.8920000000000007, "38.43095972413573": 0.008, "38.347571793331376": 0.001}, "144370000": {"38.21573549931769": 0.07699999999999985, "38.358591947057484": 0.8710000000000007, "38.43095972413573": 0.048000000000000036, "38.347571793331376": 0.004}, "144380000": {"38.21573549931769": 0.07799999999999985, "38.358591947057484": 0.8530000000000006, "38.43095972413573": 0.058000000000000045, "38.33880552475536": 0.011000000000000003}, "144390000": {"38.21573549931769": 0.03799999999999981, "38.358591947057484": 0.8080000000000006, "38.43095972413573": 0.09200000000000007, "38.33880552475536": 0.06200000000000004}, "144400000": {"38.21573549931769": 0.008999999999999786, "38.358591947057484": 0.8670000000000007, "38.43095972413573": 0.08900000000000007, "38.33880552475536": 0.029000000000000012, "38.26321639792328": 0.006}, "144410000": {"38.21573549931769": 0.03699999999999981, "38.358591947057484": 0.8550000000000006, "38.43095972413573": 0.09100000000000007, "38.33880552475536": 0.017}, "144420000": {"38.21573549931769": 0.0259999999999998, "38.358591947057484": 0.8080000000000006, "38.43095972413573": 0.12600000000000008, "38.33880552475536": 0.04000000000000002}, "144430000": {"38.21573549931769": 0.027999999999999803, "38.358591947057484": 0.8390000000000006, "38.43095972413573": 0.08300000000000005, "38.33880552475536": 0.05000000000000003}, "144440000": {"38.21573549931769": 0.029999999999999805, "38.358591947057484": 0.8740000000000007, "38.43095972413573": 0.09100000000000005, "38.33880552475536": 0.004999999999999993}, "144450000": {"38.21573549931769": 0.0249999999999998, "38.358591947057484": 0.8460000000000006, "38.43095972413573": 0.1290000000000001}, "144460000": {"38.358591947057484": 0.8900000000000007, "38.43095972413573": 0.11000000000000007}, "144470000": {"38.358591947057484": 0.9180000000000007, "38.43095972413573": 0.08200000000000005}, "144480000": {"38.358591947057484": 0.8600000000000007, "38.43095972413573": 0.11200000000000007, "38.39441338982044": 0.028000000000000018}, "144490000": {"38.358591947057484": 0.8620000000000007, "38.43095972413573": 0.10400000000000006, "38.39441338982044": 0.03400000000000002}, "144500000": {"38.358591947057484": 0.8450000000000006, "38.43095972413573": 0.12100000000000008, "38.39441338982044": 0.03400000000000002}, "144510000": {"38.358591947057484": 0.8800000000000007, "38.43095972413573": 0.08900000000000005, "38.39441338982044": 0.03100000000000002}, "144520000": {"38.358591947057484": 0.7980000000000006, "38.43095972413573": 0.1350000000000001, "38.39441338982044": 0.05000000000000003, "38.424518566645425": 0.017000000000000008}, "144530000": {"38.358591947057484": 0.8770000000000007, "38.43095972413573": 0.08400000000000005, "38.39441338982044": 0.034000000000000016, "38.424518566645425": 0.005}, "144540000": {"38.358591947057484": 0.8960000000000007, "38.43095972413573": 0.05600000000000002, "38.39441338982044": 0.04800000000000003}, "144550000": {"38.358591947057484": 0.9320000000000007, "38.43095972413573": 0.05000000000000002, "38.39441338982044": 0.017, "38.565452657073195": 0.001}, "144560000": {"38.358591947057484": 0.9320000000000007, "38.43095972413573": 0.06700000000000003, "38.39441338982044": 0.000999999999999993}, "144570000": {"38.358591947057484": 0.9410000000000007, "38.43095972413573": 0.059000000000000025}, "144580000": {"38.358591947057484": 0.8970000000000007, "38.43095972413573": 0.10300000000000006}, "144590000": {"38.358591947057484": 0.9370000000000007, "38.43095972413573": 0.06200000000000003, "38.178202314084515": 0.001}, "144600000": {"38.358591947057484": 0.9340000000000007, "38.43095972413573": 0.06600000000000003}, "144610000": {"38.358591947057484": 0.9660000000000007, "38.43095972413573": 0.034}, "144620000": {"38.358591947057484": 0.9970000000000008, "38.43095972413573": 0.0029999999999999792}, "144630000": {"38.358591947057484": 0.9990000000000007, "38.25913387947005": 0.001}, "144640000": {"38.358591947057484": 1.0000000000000007}, "144650000": {"38.358591947057484": 0.9980000000000007, "38.41285643222988": 0.002}, "144660000": {"38.358591947057484": 1.0000000000000007}, "144670000": {"38.358591947057484": 0.9990000000000007, "38.34682519180197": 0.001}, "144680000": {"38.358591947057484": 1.0000000000000007}, "144690000": {"38.358591947057484": 1.0000000000000007}, "144700000": {"38.358591947057484": 1.0000000000000007}, "144710000": {"38.358591947057484": 1.0000000000000007}, "144720000": {"38.358591947057484": 1.0000000000000007}, "144730000": {"38.358591947057484": 1.0000000000000007}, "144740000": {"38.358591947057484": 1.0000000000000007}, "144750000": {"38.358591947057484": 1.0000000000000007}, "144760000": {"38.358591947057484": 1.0000000000000007}, "144770000": {"38.358591947057484": 1.0000000000000007}, "144780000": {"38.358591947057484": 0.9920000000000007, "38.43585086899043": 0.008}, "144790000": {"38.358591947057484": 1.0000000000000007}, "144800000": {"38.358591947057484": 1.0000000000000007}, "144810000": {"38.358591947057484": 1.0000000000000007}, "144820000": {"38.358591947057484": 0.9860000000000007, "38.32719644334576": 0.014000000000000005}, "144830000": {"38.358591947057484": 0.9980000000000007, "38.32719644334576": 0.001, "38.39124704061606": 0.001}, "144840000": {"38.358591947057484": 0.9990000000000007, "38.41193993260929": 0.001}, "144850000": {"38.358591947057484": 0.9970000000000007, "38.53334978491257": 0.003}, "144860000": {"38.358591947057484": 0.9970000000000007, "38.53334978491257": 0.003}, "144870000": {"38.358591947057484": 0.9980000000000007, "38.53334978491257": 0.002}, "144880000": {"38.358591947057484": 0.9930000000000007, "38.53334978491257": 0.006, "38.537360665130464": 0.001}, "144890000": {"38.358591947057484": 1.0000000000000007}, "144900000": {"38.358591947057484": 0.9990000000000007, "38.45512621693779": 0.001}, "144910000": {"38.358591947057484": 1.0000000000000007}, "144920000": {"38.358591947057484": 1.0000000000000007}, "144930000": {"38.358591947057484": 0.9930000000000007, "38.23403165065777": 0.007}, "144940000": {"38.358591947057484": 1.0000000000000007}, "144950000": {"38.358591947057484": 1.0000000000000007}, "144960000": {"38.358591947057484": 1.0000000000000007}, "144970000": {"38.358591947057484": 1.0000000000000007}, "144980000": {"38.358591947057484": 0.9990000000000007, "38.49385284936264": 0.001}, "144990000": {"38.358591947057484": 0.9990000000000007, "38.43219600866388": 0.001}, "145000000": {"38.358591947057484": 1.0000000000000007}, "145010000": {"38.358591947057484": 1.0000000000000007}, "145020000": {"38.358591947057484": 1.0000000000000007}, "145030000": {"38.358591947057484": 1.0000000000000007}, "145040000": {"38.358591947057484": 1.0000000000000007}, "145050000": {"38.358591947057484": 0.9930000000000007, "38.1351293026545": 0.006, "38.47344733563174": 0.001}, "145060000": {"38.358591947057484": 1.0000000000000007}, "145070000": {"38.358591947057484": 0.9960000000000007, "38.24698846761839": 0.004}, "145080000": {"38.358591947057484": 0.9780000000000006, "38.434851521742395": 0.008, "38.31091363656985": 0.014000000000000005}, "145090000": {"38.358591947057484": 0.9860000000000007, "38.31091363656985": 0.014000000000000005}, "145100000": {"38.358591947057484": 1.0000000000000007}, "145110000": {"38.358591947057484": 1.0000000000000007}, "145120000": {"38.358591947057484": 1.0000000000000007}, "145130000": {"38.358591947057484": 0.9990000000000007, "38.35406182887614": 0.001}, "145140000": {"38.358591947057484": 1.0000000000000007}, "145150000": {"38.358591947057484": 1.0000000000000007}, "145160000": {"38.358591947057484": 1.0000000000000007}, "145170000": {"38.358591947057484": 1.0000000000000007}, "145180000": {"38.358591947057484": 1.0000000000000007}, "145190000": {"38.358591947057484": 1.0000000000000007}, "145200000": {"38.358591947057484": 0.9990000000000007, "38.439740367213034": 0.001}, "145210000": {"38.358591947057484": 1.0000000000000007}, "145220000": {"38.358591947057484": 0.9940000000000007, "38.293042448043124": 0.006}, "145230000": {"38.358591947057484": 0.9990000000000007, "38.293042448043124": 0.001}, "145240000": {"38.358591947057484": 1.0000000000000007}, "145250000": {"38.358591947057484": 0.9960000000000007, "38.45515370816024": 0.003, "38.451441174082525": 0.001}, "145260000": {"38.358591947057484": 1.0000000000000007}, "145270000": {"38.358591947057484": 0.9930000000000007, "38.30858890833484": 0.007}, "145280000": {"38.358591947057484": 0.9970000000000007, "38.30858890833484": 0.003}, "145290000": {"38.358591947057484": 0.9980000000000007, "38.44973973538369": 0.002}, "145300000": {"38.358591947057484": 0.9990000000000007, "38.301562391604065": 0.001}, "145310000": {"38.358591947057484": 1.0000000000000007}, "145320000": {"38.358591947057484": 1.0000000000000007}, "145330000": {"38.358591947057484": 0.9870000000000007, "38.38248640998304": 0.013000000000000005}, "145340000": {"38.358591947057484": 0.9980000000000007, "38.38248640998304": 0.002}, "145350000": {"38.358591947057484": 1.0000000000000007}, "145360000": {"38.358591947057484": 1.0000000000000007}, "145370000": {"38.358591947057484": 1.0000000000000007}, "145380000": {"38.358591947057484": 1.0000000000000007}, "145390000": {"38.358591947057484": 1.0000000000000007}, "145400000": {"38.358591947057484": 1.0000000000000007}, "145410000": {"38.358591947057484": 1.0000000000000007}, "145420000": {"38.358591947057484": 1.0000000000000007}, "145430000": {"38.358591947057484": 1.0000000000000007}, "145440000": {"38.358591947057484": 1.0000000000000007}, "145450000": {"38.358591947057484": 1.0000000000000007}, "145460000": {"38.358591947057484": 1.0000000000000007}, "145470000": {"38.358591947057484": 1.0000000000000007}, "145480000": {"38.358591947057484": 1.0000000000000007}, "145490000": {"38.358591947057484": 1.0000000000000007}, "145500000": {"38.358591947057484": 1.0000000000000007}, "145510000": {"38.358591947057484": 1.0000000000000007}, "145520000": {"38.358591947057484": 1.0000000000000007}, "145530000": {"38.358591947057484": 1.0000000000000007}, "145540000": {"38.358591947057484": 1.0000000000000007}, "145550000": {"38.358591947057484": 1.0000000000000007}, "145560000": {"38.358591947057484": 1.0000000000000007}, "145570000": {"38.358591947057484": 1.0000000000000007}, "145580000": {"38.358591947057484": 1.0000000000000007}, "145590000": {"38.358591947057484": 1.0000000000000007}, "145600000": {"38.358591947057484": 1.0000000000000007}, "145610000": {"38.358591947057484": 0.9990000000000007, "38.34190949827267": 0.001}, "145620000": {"38.358591947057484": 1.0000000000000007}, "145630000": {"38.358591947057484": 1.0000000000000007}, "145640000": {"38.358591947057484": 1.0000000000000007}, "145650000": {"38.358591947057484": 1.0000000000000007}, "145660000": {"38.358591947057484": 1.0000000000000007}, "145670000": {"38.358591947057484": 1.0000000000000007}, "145680000": {"38.358591947057484": 1.0000000000000007}, "145690000": {"38.358591947057484": 1.0000000000000007}, "145700000": {"38.358591947057484": 1.0000000000000007}, "145710000": {"38.358591947057484": 1.0000000000000007}, "145720000": {"38.358591947057484": 1.0000000000000007}, "145730000": {"38.358591947057484": 1.0000000000000007}, "145740000": {"38.358591947057484": 1.0000000000000007}, "145750000": {"38.358591947057484": 1.0000000000000007}, "145760000": {"38.358591947057484": 1.0000000000000007}, "145770000": {"38.358591947057484": 0.9960000000000007, "38.28706734972933": 0.004}, "145780000": {"38.358591947057484": 0.9810000000000006, "38.28706734972933": 0.016000000000000007, "38.424665944422266": 0.003}, "145790000": {"38.358591947057484": 0.9790000000000006, "38.28706734972933": 0.02100000000000001}, "145800000": {"38.358591947057484": 0.9750000000000006, "38.28706734972933": 0.025000000000000015}, "145810000": {"38.358591947057484": 1.0000000000000007}, "145820000": {"38.358591947057484": 1.0000000000000007}, "145830000": {"38.358591947057484": 1.0000000000000007}, "145840000": {"38.358591947057484": 1.0000000000000007}, "145850000": {"38.358591947057484": 1.0000000000000007}, "145860000": {"38.358591947057484": 1.0000000000000007}, "145870000": {"38.358591947057484": 0.9980000000000007, "38.31832744080921": 0.002}, "145880000": {"38.358591947057484": 1.0000000000000007}, "145890000": {"38.358591947057484": 1.0000000000000007}, "145900000": {"38.358591947057484": 0.9910000000000007, "38.1349480785589": 0.002, "38.36530923622244": 0.007}, "145910000": {"38.358591947057484": 0.9970000000000007, "38.36530923622244": 0.003}, "145920000": {"38.358591947057484": 1.0000000000000007}, "145930000": {"38.358591947057484": 1.0000000000000007}, "145940000": {"38.358591947057484": 1.0000000000000007}, "145950000": {"38.358591947057484": 1.0000000000000007}, "145960000": {"38.358591947057484": 1.0000000000000007}, "145970000": {"38.358591947057484": 1.0000000000000007}, "145980000": {"38.358591947057484": 1.0000000000000007}, "145990000": {"38.358591947057484": 0.9920000000000007, "38.42760312330885": 0.008}, "146000000": {"38.358591947057484": 0.9620000000000006, "38.42760312330885": 0.03800000000000003}, "146010000": {"38.358591947057484": 0.9570000000000006, "38.42760312330885": 0.04300000000000003}, "146020000": {"38.358591947057484": 0.9080000000000006, "38.42760312330885": 0.09200000000000007}, "146030000": {"38.358591947057484": 0.8380000000000005, "38.42760312330885": 0.16200000000000012}, "146040000": {"38.358591947057484": 0.8470000000000005, "38.42760312330885": 0.1370000000000001, "38.460248007969746": 0.016000000000000007}, "146050000": {"38.358591947057484": 0.6890000000000004, "38.42760312330885": 0.25400000000000017, "38.460248007969746": 0.05700000000000004}, "146060000": {"38.358591947057484": 0.6690000000000004, "38.42760312330885": 0.32100000000000023, "38.460248007969746": 0.009999999999999995}, "146070000": {"38.358591947057484": 0.7640000000000005, "38.42760312330885": 0.22300000000000014, "38.460248007969746": 0.012999999999999998}, "146080000": {"38.358591947057484": 0.8450000000000005, "38.42760312330885": 0.14100000000000007, "38.460248007969746": 0.013999999999999999}, "146090000": {"38.358591947057484": 0.9050000000000006, "38.42760312330885": 0.08000000000000002, "38.460248007969746": 0.012999999999999998, "38.396648335441604": 0.002}, "146100000": {"38.358591947057484": 0.8550000000000005, "38.42760312330885": 0.10100000000000003, "38.460248007969746": 0.044000000000000025}, "146110000": {"38.358591947057484": 0.8670000000000005, "38.42760312330885": 0.08500000000000002, "38.460248007969746": 0.04800000000000003}, "146120000": {"38.358591947057484": 0.7940000000000005, "38.42760312330885": 0.1620000000000001, "38.460248007969746": 0.044000000000000025}, "146130000": {"38.358591947057484": 0.8410000000000005, "38.42760312330885": 0.12000000000000005, "38.460248007969746": 0.03900000000000002}, "146140000": {"38.358591947057484": 0.8400000000000005, "38.42760312330885": 0.09000000000000002, "38.460248007969746": 0.06700000000000005, "38.39030082009039": 0.003}, "146150000": {"38.358591947057484": 0.8360000000000005, "38.42760312330885": 0.13300000000000006, "38.460248007969746": 0.031000000000000014}, "146160000": {"38.358591947057484": 0.9270000000000006, "38.42760312330885": 0.067, "38.460248007969746": 0.005999999999999993}, "146170000": {"38.358591947057484": 0.9530000000000006, "38.42760312330885": 0.03699999999999998, "38.460248007969746": 0.009999999999999995}, "146180000": {"38.358591947057484": 0.9770000000000006, "38.42760312330885": 0.019999999999999962, "38.460248007969746": 0.002999999999999993}, "146190000": {"38.358591947057484": 0.9970000000000007, "38.42760312330885": 0.0029999999999999515}, "146200000": {"38.358591947057484": 0.9940000000000007, "38.321251302236114": 0.006}, "146210000": {"38.358591947057484": 1.0000000000000007}, "146220000": {"38.358591947057484": 1.0000000000000007}, "146230000": {"38.358591947057484": 0.9950000000000007, "38.28457099233388": 0.005}, "146240000": {"38.358591947057484": 1.0000000000000007}, "146250000": {"38.358591947057484": 0.9960000000000007, "38.187991772538446": 0.004}, "146260000": {"38.358591947057484": 0.9970000000000007, "38.48078394656162": 0.003}, "146270000": {"38.358591947057484": 1.0000000000000007}, "146280000": {"38.358591947057484": 1.0000000000000007}, "146290000": {"38.358591947057484": 0.9990000000000007, "38.418448305397824": 0.001}, "146300000": {"38.358591947057484": 0.9980000000000007, "38.44642913208013": 0.002}, "146310000": {"38.358591947057484": 1.0000000000000007}, "146320000": {"38.358591947057484": 1.0000000000000007}, "146330000": {"38.358591947057484": 1.0000000000000007}, "146340000": {"38.358591947057484": 1.0000000000000007}, "146350000": {"38.358591947057484": 1.0000000000000007}, "146360000": {"38.358591947057484": 1.0000000000000007}, "146370000": {"38.358591947057484": 1.0000000000000007}, "146380000": {"38.358591947057484": 0.9990000000000007, "38.444227345889686": 0.001}, "146390000": {"38.358591947057484": 0.9990000000000007, "38.32683230975912": 0.001}, "146400000": {"38.358591947057484": 1.0000000000000007}, "146410000": {"38.358591947057484": 1.0000000000000007}, "146420000": {"38.358591947057484": 0.9880000000000007, "38.405100336573135": 0.012000000000000004}, "146430000": {"38.358591947057484": 1.0000000000000007}, "146440000": {"38.358591947057484": 1.0000000000000007}, "146450000": {"38.358591947057484": 1.0000000000000007}, "146460000": {"38.358591947057484": 0.9990000000000007, "38.45742730347586": 0.001}, "146470000": {"38.358591947057484": 0.9930000000000007, "38.297566151283355": 0.007}, "146480000": {"38.358591947057484": 0.9300000000000006, "38.297566151283355": 0.07000000000000005}, "146490000": {"38.358591947057484": 0.9740000000000006, "38.297566151283355": 0.02600000000000001}, "146500000": {"38.358591947057484": 1.0000000000000007}, "146510000": {"38.358591947057484": 0.9890000000000007, "38.29279764571715": 0.009000000000000001, "38.34399468381905": 0.002}, "146520000": {"38.358591947057484": 0.9900000000000007, "38.29279764571715": 0.010000000000000002}, "146530000": {"38.358591947057484": 0.9980000000000007, "38.29279764571715": 0.002}, "146540000": {"38.358591947057484": 0.9970000000000007, "38.13921889724307": 0.003}, "146550000": {"38.358591947057484": 1.0000000000000007}, "146560000": {"38.358591947057484": 1.0000000000000007}, "146570000": {"38.358591947057484": 1.0000000000000007}, "146580000": {"38.358591947057484": 1.0000000000000007}, "146590000": {"38.358591947057484": 1.0000000000000007}, "146600000": {"38.358591947057484": 1.0000000000000007}, "146610000": {"38.358591947057484": 0.9810000000000006, "38.46645908459816": 0.01900000000000001}, "146620000": {"38.358591947057484": 1.0000000000000007}, "146630000": {"38.358591947057484": 1.0000000000000007}, "146640000": {"38.358591947057484": 1.0000000000000007}, "146650000": {"38.358591947057484": 1.0000000000000007}, "146660000": {"38.358591947057484": 1.0000000000000007}, "146670000": {"38.358591947057484": 1.0000000000000007}, "146680000": {"38.358591947057484": 1.0000000000000007}, "146690000": {"38.358591947057484": 1.0000000000000007}, "146700000": {"38.358591947057484": 1.0000000000000007}, "146710000": {"38.358591947057484": 1.0000000000000007}, "146720000": {"38.358591947057484": 1.0000000000000007}, "146730000": {"38.358591947057484": 1.0000000000000007}, "146740000": {"38.358591947057484": 1.0000000000000007}, "146750000": {"38.358591947057484": 1.0000000000000007}, "146760000": {"38.358591947057484": 0.9990000000000007, "38.40854450936501": 0.001}, "146770000": {"38.358591947057484": 0.9990000000000007, "38.48699412794296": 0.001}, "146780000": {"38.358591947057484": 1.0000000000000007}, "146790000": {"38.358591947057484": 1.0000000000000007}, "146800000": {"38.358591947057484": 0.9770000000000006, "38.34878626141079": 0.016000000000000007, "38.27925981761317": 0.007}, "146810000": {"38.358591947057484": 0.9730000000000006, "38.34878626141079": 0.02000000000000001, "38.27925981761317": 0.007}, "146820000": {"38.358591947057484": 0.9860000000000007, "38.34878626141079": 0.010000000000000002, "38.27925981761317": 0.002, "38.33522846088954": 0.001, "38.397035441114916": 0.001}, "146830000": {"38.358591947057484": 1.0000000000000007}, "146840000": {"38.358591947057484": 1.0000000000000007}, "146850000": {"38.358591947057484": 0.9950000000000007, "38.24845545838894": 0.005}, "146860000": {"38.358591947057484": 0.9730000000000006, "38.24845545838894": 0.027000000000000017}, "146870000": {"38.358591947057484": 0.9780000000000006, "38.24845545838894": 0.022000000000000013}, "146880000": {"38.358591947057484": 0.9620000000000006, "38.24845545838894": 0.03800000000000003}, "146890000": {"38.358591947057484": 0.9970000000000007, "38.24845545838894": 0.003}, "146900000": {"38.358591947057484": 0.9860000000000007, "38.24845545838894": 0.014000000000000005}, "146910000": {"38.358591947057484": 0.9940000000000007, "38.22596953936325": 0.006}, "146920000": {"38.358591947057484": 0.9790000000000006, "38.22596953936325": 0.02000000000000001, "38.35453464338377": 0.001}, "146930000": {"38.358591947057484": 0.9470000000000006, "38.22596953936325": 0.05300000000000004}, "146940000": {"38.358591947057484": 0.9340000000000006, "38.22596953936325": 0.06600000000000004}, "146950000": {"38.358591947057484": 0.9340000000000006, "38.22596953936325": 0.06600000000000004}, "146960000": {"38.358591947057484": 0.9270000000000006, "38.22596953936325": 0.07300000000000005}, "146970000": {"38.358591947057484": 0.9300000000000006, "38.22596953936325": 0.07000000000000005}, "146980000": {"38.358591947057484": 0.9480000000000006, "38.22596953936325": 0.05200000000000003}, "146990000": {"38.358591947057484": 0.9570000000000006, "38.22596953936325": 0.043000000000000024}, "147000000": {"38.358591947057484": 0.9750000000000006, "38.22596953936325": 0.02500000000000001}, "147010000": {"38.358591947057484": 0.9370000000000006, "38.22596953936325": 0.06300000000000004}, "147020000": {"38.358591947057484": 0.9700000000000006, "38.22596953936325": 0.030000000000000013}, "147030000": {"38.358591947057484": 0.9280000000000006, "38.22596953936325": 0.07200000000000005}, "147040000": {"38.358591947057484": 0.8450000000000005, "38.22596953936325": 0.1550000000000001}, "147050000": {"38.358591947057484": 0.9020000000000006, "38.22596953936325": 0.09800000000000006}, "147060000": {"38.358591947057484": 0.8340000000000005, "38.22596953936325": 0.16600000000000012}, "147070000": {"38.358591947057484": 0.8680000000000005, "38.22596953936325": 0.1320000000000001}, "147080000": {"38.358591947057484": 0.8640000000000005, "38.22596953936325": 0.1340000000000001, "38.4763856690475": 0.002}, "147090000": {"38.358591947057484": 0.8500000000000005, "38.22596953936325": 0.1500000000000001}, "147100000": {"38.358591947057484": 0.9140000000000006, "38.22596953936325": 0.08600000000000005}, "147110000": {"38.358591947057484": 0.9300000000000006, "38.22596953936325": 0.06800000000000003, "38.25477781355092": 0.002}, "147120000": {"38.358591947057484": 0.9440000000000006, "38.22596953936325": 0.05600000000000002}, "147130000": {"38.358591947057484": 0.9470000000000006, "38.22596953936325": 0.05300000000000002}, "147140000": {"38.358591947057484": 0.9280000000000006, "38.22596953936325": 0.07200000000000004}, "147150000": {"38.358591947057484": 0.9170000000000006, "38.22596953936325": 0.06800000000000003, "38.331303993701646": 0.015000000000000006}, "147160000": {"38.358591947057484": 0.9570000000000006, "38.22596953936325": 0.022999999999999993, "38.331303993701646": 0.016000000000000007, "38.201278923719755": 0.004}, "147170000": {"38.358591947057484": 0.9210000000000006, "38.22596953936325": 0.05700000000000002, "38.331303993701646": 0.02000000000000001, "38.201278923719755": 0.002}, "147180000": {"38.358591947057484": 0.9010000000000006, "38.22596953936325": 0.09600000000000006, "38.331303993701646": 0.003}, "147190000": {"38.358591947057484": 0.8440000000000005, "38.22596953936325": 0.1400000000000001, "38.331303993701646": 0.016000000000000007}, "147200000": {"38.358591947057484": 0.9220000000000006, "38.22596953936325": 0.07600000000000004, "38.331303993701646": 0.002}, "147210000": {"38.358591947057484": 0.9830000000000007, "38.22596953936325": 0.016999999999999987}, "147220000": {"38.358591947057484": 0.9990000000000007, "38.22596953936325": 0.0009999999999999792}, "147230000": {"38.358591947057484": 0.9880000000000007, "38.22596953936325": 0.005999999999999979, "38.41530337270213": 0.006}, "147240000": {"38.358591947057484": 0.9940000000000007, "38.41530337270213": 0.006}, "147250000": {"38.358591947057484": 0.9740000000000006, "38.41530337270213": 0.026000000000000016}, "147260000": {"38.358591947057484": 0.9780000000000006, "38.41530337270213": 0.02000000000000001, "38.18265388514947": 0.002}, "147270000": {"38.358591947057484": 0.9910000000000007, "38.41530337270213": 0.009000000000000001}, "147280000": {"38.358591947057484": 1.0000000000000007}, "147290000": {"38.358591947057484": 1.0000000000000007}, "147300000": {"38.358591947057484": 1.0000000000000007}, "147310000": {"38.358591947057484": 1.0000000000000007}, "147320000": {"38.358591947057484": 0.9900000000000007, "38.42341283012716": 0.010000000000000002}, "147330000": {"38.358591947057484": 0.9760000000000006, "38.42341283012716": 0.024000000000000014}, "147340000": {"38.358591947057484": 0.9790000000000006, "38.42341283012716": 0.02100000000000001}, "147350000": {"38.358591947057484": 0.9880000000000007, "38.42341283012716": 0.005, "38.37119917856229": 0.007}, "147360000": {"38.358591947057484": 0.9580000000000006, "38.42341283012716": 0.04200000000000002}, "147370000": {"38.358591947057484": 0.9340000000000006, "38.42341283012716": 0.06300000000000004, "38.485534492053134": 0.003}, "147380000": {"38.358591947057484": 0.8930000000000006, "38.42341283012716": 0.05700000000000004, "38.485534492053134": 0.04900000000000004, "38.24553621692637": 0.001}, "147390000": {"38.358591947057484": 0.7550000000000004, "38.42341283012716": 0.12600000000000008, "38.485534492053134": 0.11900000000000009}, "147400000": {"38.358591947057484": 0.6090000000000003, "38.42341283012716": 0.20300000000000015, "38.485534492053134": 0.18800000000000014}, "147410000": {"38.358591947057484": 0.5830000000000003, "38.42341283012716": 0.2670000000000002, "38.485534492053134": 0.1500000000000001}, "147420000": {"38.358591947057484": 0.7380000000000004, "38.42341283012716": 0.19600000000000012, "38.485534492053134": 0.06600000000000003}, "147430000": {"38.358591947057484": 0.7680000000000005, "38.42341283012716": 0.1850000000000001, "38.485534492053134": 0.047000000000000014}, "147440000": {"38.358591947057484": 0.7060000000000004, "38.42341283012716": 0.2600000000000002, "38.485534492053134": 0.034}, "147450000": {"38.358591947057484": 0.6950000000000004, "38.42341283012716": 0.2770000000000002, "38.485534492053134": 0.027999999999999997}, "147460000": {"38.358591947057484": 0.6970000000000004, "38.42341283012716": 0.2870000000000002, "38.485534492053134": 0.015999999999999986}, "147470000": {"38.358591947057484": 0.7700000000000005, "38.42341283012716": 0.21200000000000013, "38.485534492053134": 0.017999999999999988}, "147480000": {"38.358591947057484": 0.7970000000000005, "38.42341283012716": 0.15800000000000008, "38.485534492053134": 0.04500000000000001}, "147490000": {"38.358591947057484": 0.6970000000000004, "38.42341283012716": 0.22800000000000015, "38.485534492053134": 0.07000000000000003, "38.41092311042666": 0.005}, "147500000": {"38.358591947057484": 0.6870000000000004, "38.42341283012716": 0.2600000000000002, "38.485534492053134": 0.05200000000000002, "38.444611630485966": 0.001}, "147510000": {"38.358591947057484": 0.6150000000000003, "38.42341283012716": 0.36100000000000027, "38.485534492053134": 0.023999999999999994}, "147520000": {"38.358591947057484": 0.7500000000000004, "38.42341283012716": 0.22700000000000015, "38.485534492053134": 0.021999999999999992, "38.531430966378586": 0.001}, "147530000": {"38.358591947057484": 0.8630000000000005, "38.42341283012716": 0.13200000000000006, "38.485534492053134": 0.004999999999999979}, "147540000": {"38.358591947057484": 0.8120000000000005, "38.42341283012716": 0.1880000000000001}, "147550000": {"38.358591947057484": 0.7880000000000005, "38.42341283012716": 0.21200000000000013}, "147560000": {"38.358591947057484": 0.7930000000000005, "38.42341283012716": 0.20700000000000013}, "147570000": {"38.358591947057484": 0.6340000000000003, "38.42341283012716": 0.36600000000000027}, "147580000": {"38.358591947057484": 0.7100000000000004, "38.42341283012716": 0.2900000000000002}, "147590000": {"38.358591947057484": 0.7720000000000005, "38.42341283012716": 0.22800000000000015}, "147600000": {"38.358591947057484": 0.7710000000000005, "38.42341283012716": 0.22900000000000015}, "147610000": {"38.358591947057484": 0.8560000000000005, "38.42341283012716": 0.14300000000000007, "38.162635451182545": 0.001}, "147620000": {"38.358591947057484": 0.7580000000000005, "38.42341283012716": 0.22900000000000015, "38.162635451182545": 0.013000000000000005}, "147630000": {"38.358591947057484": 0.7940000000000005, "38.42341283012716": 0.1660000000000001, "38.162635451182545": 0.04000000000000003}, "147640000": {"38.358591947057484": 0.8430000000000005, "38.42341283012716": 0.15600000000000008, "38.47668265481903": 0.001}, "147650000": {"38.358591947057484": 0.8230000000000005, "38.42341283012716": 0.1770000000000001}, "147660000": {"38.358591947057484": 0.7480000000000004, "38.42341283012716": 0.25200000000000017}, "147670000": {"38.358591947057484": 0.7760000000000005, "38.42341283012716": 0.22400000000000014}, "147680000": {"38.358591947057484": 0.7350000000000004, "38.42341283012716": 0.2650000000000002}, "147690000": {"38.358591947057484": 0.6950000000000004, "38.42341283012716": 0.3030000000000002, "38.25491907199159": 0.002}, "147700000": {"38.358591947057484": 0.7730000000000005, "38.42341283012716": 0.22700000000000015}, "147710000": {"38.358591947057484": 0.7360000000000004, "38.42341283012716": 0.2640000000000002}, "147720000": {"38.358591947057484": 0.8140000000000005, "38.42341283012716": 0.1860000000000001}, "147730000": {"38.358591947057484": 0.7560000000000004, "38.42341283012716": 0.24400000000000016}, "147740000": {"38.358591947057484": 0.7500000000000004, "38.42341283012716": 0.25000000000000017}, "147750000": {"38.358591947057484": 0.7490000000000004, "38.42341283012716": 0.25000000000000017, "38.21507835506007": 0.001}, "147760000": {"38.358591947057484": 0.7000000000000004, "38.42341283012716": 0.3000000000000002}, "147770000": {"38.358591947057484": 0.7120000000000004, "38.42341283012716": 0.2880000000000002}, "147780000": {"38.358591947057484": 0.5590000000000003, "38.42341283012716": 0.44100000000000034}, "147790000": {"38.358591947057484": 0.4850000000000002, "38.42341283012716": 0.5150000000000003}, "147800000": {"38.358591947057484": 0.5120000000000002, "38.42341283012716": 0.4860000000000003, "38.4232472256725": 0.001, "38.33499929402458": 0.001}, "147810000": {"38.358591947057484": 0.43800000000000017, "38.42341283012716": 0.5620000000000004}, "147820000": {"38.358591947057484": 0.42600000000000016, "38.42341283012716": 0.5740000000000004}, "147830000": {"38.358591947057484": 0.39400000000000013, "38.42341283012716": 0.6060000000000004}, "147840000": {"38.358591947057484": 0.43700000000000017, "38.42341283012716": 0.5630000000000004}, "147850000": {"38.358591947057484": 0.42700000000000016, "38.42341283012716": 0.5690000000000004, "38.338116933660935": 0.004}, "147860000": {"38.358591947057484": 0.42900000000000016, "38.42341283012716": 0.5690000000000004, "38.31405154323073": 0.002}, "147870000": {"38.358591947057484": 0.4490000000000002, "38.42341283012716": 0.5470000000000004, "38.31405154323073": 0.004}, "147880000": {"38.358591947057484": 0.4950000000000002, "38.42341283012716": 0.5050000000000003}, "147890000": {"38.358591947057484": 0.5880000000000003, "38.42341283012716": 0.41200000000000025}, "147900000": {"38.358591947057484": 0.5220000000000002, "38.42341283012716": 0.4780000000000003}, "147910000": {"38.358591947057484": 0.5080000000000002, "38.42341283012716": 0.4920000000000003}, "147920000": {"38.358591947057484": 0.4930000000000002, "38.42341283012716": 0.5050000000000003, "38.329010306273005": 0.002}, "147930000": {"38.358591947057484": 0.4970000000000002, "38.42341283012716": 0.5030000000000003}, "147940000": {"38.358591947057484": 0.4700000000000002, "38.42341283012716": 0.5300000000000004}, "147950000": {"38.358591947057484": 0.6630000000000004, "38.42341283012716": 0.3370000000000002}, "147960000": {"38.358591947057484": 0.6150000000000003, "38.42341283012716": 0.38500000000000023}, "147970000": {"38.358591947057484": 0.6450000000000004, "38.42341283012716": 0.3550000000000002}, "147980000": {"38.358591947057484": 0.7400000000000004, "38.42341283012716": 0.2600000000000001}, "147990000": {"38.358591947057484": 0.7050000000000004, "38.42341283012716": 0.29500000000000015}, "148000000": {"38.358591947057484": 0.7150000000000004, "38.42341283012716": 0.28100000000000014, "38.34569438692273": 0.004}, "148010000": {"38.358591947057484": 0.6380000000000003, "38.42341283012716": 0.3620000000000002}, "148020000": {"38.358591947057484": 0.6720000000000004, "38.42341283012716": 0.3280000000000002}, "148030000": {"38.358591947057484": 0.7450000000000004, "38.42341283012716": 0.2550000000000001}, "148040000": {"38.358591947057484": 0.6760000000000004, "38.42341283012716": 0.3240000000000002}, "148050000": {"38.358591947057484": 0.6000000000000003, "38.42341283012716": 0.40000000000000024}, "148060000": {"38.358591947057484": 0.5040000000000002, "38.42341283012716": 0.49500000000000033, "38.40895300150074": 0.001}, "148070000": {"38.358591947057484": 0.5370000000000003, "38.42341283012716": 0.4630000000000003}, "148080000": {"38.358591947057484": 0.5820000000000003, "38.42341283012716": 0.41800000000000026}, "148090000": {"38.358591947057484": 0.6610000000000004, "38.42341283012716": 0.3390000000000002}, "148100000": {"38.358591947057484": 0.7080000000000004, "38.42341283012716": 0.29000000000000015, "38.30934112573628": 0.002}, "148110000": {"38.358591947057484": 0.6120000000000003, "38.42341283012716": 0.38800000000000023}, "148120000": {"38.358591947057484": 0.5960000000000003, "38.42341283012716": 0.40400000000000025}, "148130000": {"38.358591947057484": 0.5230000000000002, "38.42341283012716": 0.4770000000000003}, "148140000": {"38.358591947057484": 0.4590000000000002, "38.42341283012716": 0.5410000000000004}, "148150000": {"38.358591947057484": 0.5490000000000003, "38.42341283012716": 0.4510000000000003}, "148160000": {"38.358591947057484": 0.6590000000000004, "38.42341283012716": 0.3410000000000002}, "148170000": {"38.358591947057484": 0.7600000000000005, "38.42341283012716": 0.2330000000000001, "38.36281244140275": 0.007}, "148180000": {"38.358591947057484": 0.7650000000000005, "38.42341283012716": 0.2350000000000001}, "148190000": {"38.358591947057484": 0.6670000000000004, "38.42341283012716": 0.3240000000000002, "38.42023027399894": 0.001, "38.314201797718304": 0.007, "38.35997087047693": 0.001}, "148200000": {"38.358591947057484": 0.7510000000000004, "38.42341283012716": 0.2480000000000001, "38.314201797718304": 0.001}, "148210000": {"38.358591947057484": 0.6650000000000004, "38.42341283012716": 0.3350000000000002}, "148220000": {"38.358591947057484": 0.5990000000000003, "38.42341283012716": 0.40100000000000025}, "148230000": {"38.358591947057484": 0.6100000000000003, "38.42341283012716": 0.39000000000000024}, "148240000": {"38.358591947057484": 0.5400000000000003, "38.42341283012716": 0.4550000000000003, "38.43175381609514": 0.005}, "148250000": {"38.358591947057484": 0.5150000000000002, "38.42341283012716": 0.4700000000000003, "38.43175381609514": 0.015000000000000006}, "148260000": {"38.358591947057484": 0.4860000000000002, "38.42341283012716": 0.5140000000000003}, "148270000": {"38.358591947057484": 0.5080000000000002, "38.42341283012716": 0.4920000000000003}, "148280000": {"38.358591947057484": 0.5780000000000003, "38.42341283012716": 0.42200000000000026}, "148290000": {"38.358591947057484": 0.5850000000000003, "38.42341283012716": 0.41500000000000026}, "148300000": {"38.358591947057484": 0.5540000000000003, "38.42341283012716": 0.4350000000000003, "38.34538934331563": 0.011000000000000003}, "148310000": {"38.358591947057484": 0.5960000000000003, "38.42341283012716": 0.40400000000000025}, "148320000": {"38.358591947057484": 0.5420000000000003, "38.42341283012716": 0.4580000000000003}, "148330000": {"38.358591947057484": 0.4640000000000002, "38.42341283012716": 0.5360000000000004}, "148340000": {"38.358591947057484": 0.4450000000000002, "38.42341283012716": 0.5310000000000004, "38.45093616820708": 0.024000000000000014}, "148350000": {"38.358591947057484": 0.43900000000000017, "38.42341283012716": 0.5230000000000004, "38.45093616820708": 0.03800000000000003}, "148360000": {"38.358591947057484": 0.43200000000000016, "38.42341283012716": 0.5210000000000004, "38.45093616820708": 0.047000000000000035}, "148370000": {"38.358591947057484": 0.43300000000000016, "38.42341283012716": 0.4850000000000003, "38.45093616820708": 0.08200000000000005}, "148380000": {"38.358591947057484": 0.32400000000000007, "38.42341283012716": 0.5570000000000004, "38.45093616820708": 0.11800000000000008, "38.46460421877741": 0.001}, "148390000": {"38.358591947057484": 0.3840000000000001, "38.42341283012716": 0.5080000000000003, "38.45093616820708": 0.10600000000000007, "38.36713218752196": 0.002}, "148400000": {"38.358591947057484": 0.4750000000000002, "38.42341283012716": 0.41100000000000025, "38.45093616820708": 0.10400000000000006, "38.36713218752196": 0.010000000000000002}, "148410000": {"38.358591947057484": 0.29700000000000004, "38.42341283012716": 0.5660000000000004, "38.45093616820708": 0.12400000000000008, "38.36713218752196": 0.013000000000000005}, "148420000": {"38.358591947057484": 0.32700000000000007, "38.42341283012716": 0.4770000000000003, "38.45093616820708": 0.18500000000000014, "38.36713218752196": 0.011000000000000003}, "148430000": {"38.358591947057484": 0.3770000000000001, "38.42341283012716": 0.4660000000000003, "38.45093616820708": 0.1530000000000001, "38.36713218752196": 0.004}, "148440000": {"38.358591947057484": 0.43900000000000017, "38.42341283012716": 0.43000000000000027, "38.45093616820708": 0.12700000000000009, "38.36713218752196": 0.004}, "148450000": {"38.358591947057484": 0.39500000000000013, "38.42341283012716": 0.41800000000000026, "38.45093616820708": 0.18700000000000014}, "148460000": {"38.358591947057484": 0.3550000000000001, "38.42341283012716": 0.5210000000000004, "38.45093616820708": 0.12400000000000008}, "148470000": {"38.358591947057484": 0.40000000000000013, "38.42341283012716": 0.4720000000000003, "38.45093616820708": 0.12800000000000009}, "148480000": {"38.358591947057484": 0.3490000000000001, "38.42341283012716": 0.4740000000000003, "38.45093616820708": 0.17700000000000013}, "148490000": {"38.358591947057484": 0.3390000000000001, "38.42341283012716": 0.4760000000000003, "38.45093616820708": 0.18400000000000014, "38.301039574606484": 0.001}, "148500000": {"38.358591947057484": 0.21599999999999997, "38.42341283012716": 0.5940000000000004, "38.45093616820708": 0.1860000000000001, "38.301039574606484": 0.004}, "148510000": {"38.358591947057484": 0.23299999999999998, "38.42341283012716": 0.5600000000000004, "38.45093616820708": 0.1880000000000001, "38.301039574606484": 0.01900000000000001}, "148520000": {"38.358591947057484": 0.259, "38.42341283012716": 0.49800000000000033, "38.45093616820708": 0.21000000000000013, "38.301039574606484": 0.03000000000000002, "38.32086723635704": 0.003}, "148530000": {"38.358591947057484": 0.18999999999999995, "38.42341283012716": 0.5820000000000004, "38.45093616820708": 0.21900000000000014, "38.301039574606484": 0.009000000000000001}, "148540000": {"38.358591947057484": 0.22199999999999998, "38.42341283012716": 0.5770000000000004, "38.45093616820708": 0.20100000000000012}, "148550000": {"38.358591947057484": 0.262, "38.42341283012716": 0.5790000000000004, "38.45093616820708": 0.15900000000000009}, "148560000": {"38.358591947057484": 0.241, "38.42341283012716": 0.6090000000000004, "38.45093616820708": 0.15000000000000008}, "148570000": {"38.358591947057484": 0.30500000000000005, "38.42341283012716": 0.5350000000000004, "38.45093616820708": 0.1600000000000001}, "148580000": {"38.358591947057484": 0.256, "38.42341283012716": 0.5560000000000004, "38.45093616820708": 0.1880000000000001}, "148590000": {"38.358591947057484": 0.3370000000000001, "38.42341283012716": 0.5520000000000004, "38.45093616820708": 0.11100000000000004}, "148600000": {"38.358591947057484": 0.30900000000000005, "38.42341283012716": 0.6550000000000005, "38.45093616820708": 0.035999999999999976}, "148610000": {"38.358591947057484": 0.32900000000000007, "38.42341283012716": 0.5890000000000004, "38.45093616820708": 0.07900000000000001, "38.516455791533055": 0.002, "38.38387385579909": 0.001}, "148620000": {"38.358591947057484": 0.3760000000000001, "38.42341283012716": 0.5730000000000004, "38.45093616820708": 0.05099999999999999}, "148630000": {"38.358591947057484": 0.4630000000000002, "38.42341283012716": 0.5050000000000003, "38.45093616820708": 0.03199999999999997}, "148640000": {"38.358591947057484": 0.42200000000000015, "38.42341283012716": 0.5660000000000004, "38.45093616820708": 0.011999999999999955}, "148650000": {"38.358591947057484": 0.4760000000000002, "38.42341283012716": 0.5100000000000003, "38.45093616820708": 0.013999999999999957}, "148660000": {"38.358591947057484": 0.4730000000000002, "38.42341283012716": 0.5240000000000004, "38.45093616820708": 0.0029999999999999515}, "148670000": {"38.358591947057484": 0.3800000000000001, "38.42341283012716": 0.6200000000000004}, "148680000": {"38.358591947057484": 0.3400000000000001, "38.42341283012716": 0.6600000000000005}, "148690000": {"38.358591947057484": 0.3760000000000001, "38.42341283012716": 0.6190000000000004, "38.453367638600824": 0.005}, "148700000": {"38.358591947057484": 0.3580000000000001, "38.42341283012716": 0.6350000000000005, "38.453367638600824": 0.007}, "148710000": {"38.358591947057484": 0.3350000000000001, "38.42341283012716": 0.6650000000000005}, "148720000": {"38.358591947057484": 0.3480000000000001, "38.42341283012716": 0.6520000000000005}, "148730000": {"38.358591947057484": 0.3340000000000001, "38.42341283012716": 0.6660000000000005}, "148740000": {"38.358591947057484": 0.237, "38.42341283012716": 0.7630000000000006}, "148750000": {"38.358591947057484": 0.19399999999999995, "38.42341283012716": 0.8060000000000006}, "148760000": {"38.358591947057484": 0.16499999999999992, "38.42341283012716": 0.8320000000000006, "38.26181202372895": 0.003}, "148770000": {"38.358591947057484": 0.19399999999999995, "38.42341283012716": 0.7880000000000006, "38.26181202372895": 0.017000000000000008, "38.44513560442627": 0.001}, "148780000": {"38.358591947057484": 0.272, "38.42341283012716": 0.7160000000000005, "38.26181202372895": 0.003, "38.29358709824393": 0.008, "38.41489067027311": 0.001}, "148790000": {"38.358591947057484": 0.253, "38.42341283012716": 0.7390000000000005, "38.17332359393835": 0.008}, "148800000": {"38.358591947057484": 0.3480000000000001, "38.42341283012716": 0.6440000000000005, "38.17332359393835": 0.008}, "148810000": {"38.358591947057484": 0.3320000000000001, "38.42341283012716": 0.6680000000000005}, "148820000": {"38.358591947057484": 0.3930000000000001, "38.42341283012716": 0.6070000000000004}, "148830000": {"38.358591947057484": 0.43900000000000017, "38.42341283012716": 0.5610000000000004}, "148840000": {"38.358591947057484": 0.4890000000000002, "38.42341283012716": 0.5110000000000003}, "148850000": {"38.358591947057484": 0.4660000000000002, "38.42341283012716": 0.5340000000000004}, "148860000": {"38.358591947057484": 0.3330000000000001, "38.42341283012716": 0.6670000000000005}, "148870000": {"38.358591947057484": 0.3430000000000001, "38.42341283012716": 0.6570000000000005}, "148880000": {"38.358591947057484": 0.249, "38.42341283012716": 0.7510000000000006}, "148890000": {"38.358591947057484": 0.238, "38.42341283012716": 0.7620000000000006}, "148900000": {"38.358591947057484": 0.1299999999999999, "38.42341283012716": 0.8700000000000007}, "148910000": {"38.358591947057484": 0.17199999999999993, "38.42341283012716": 0.8280000000000006}, "148920000": {"38.358591947057484": 0.1519999999999999, "38.42341283012716": 0.8480000000000006}, "148930000": {"38.358591947057484": 0.11699999999999988, "38.42341283012716": 0.8830000000000007}, "148940000": {"38.358591947057484": 0.24, "38.42341283012716": 0.7600000000000006}, "148950000": {"38.358591947057484": 0.21199999999999997, "38.42341283012716": 0.7880000000000006}, "148960000": {"38.358591947057484": 0.21199999999999997, "38.42341283012716": 0.7850000000000006, "38.56939064673276": 0.003}, "148970000": {"38.358591947057484": 0.1519999999999999, "38.42341283012716": 0.8480000000000006}, "148980000": {"38.358591947057484": 0.18999999999999995, "38.42341283012716": 0.8080000000000006, "38.355975970947476": 0.002}, "148990000": {"38.358591947057484": 0.26, "38.42341283012716": 0.7390000000000005, "38.34484224615632": 0.001}, "149000000": {"38.358591947057484": 0.248, "38.42341283012716": 0.7200000000000005, "38.34484224615632": 0.02000000000000001, "38.36978651913437": 0.012000000000000004}, "149010000": {"38.358591947057484": 0.23099999999999998, "38.42341283012716": 0.7400000000000005, "38.34484224615632": 0.026000000000000016, "38.259592543947576": 0.003}, "149020000": {"38.358591947057484": 0.26, "38.42341283012716": 0.7260000000000005, "38.34484224615632": 0.014000000000000005}, "149030000": {"38.358591947057484": 0.18499999999999994, "38.42341283012716": 0.8080000000000006, "38.34484224615632": 0.007}, "149040000": {"38.358591947057484": 0.1479999999999999, "38.42341283012716": 0.8480000000000006, "38.34484224615632": 0.004}, "149050000": {"38.358591947057484": 0.08799999999999986, "38.42341283012716": 0.9120000000000007}, "149060000": {"38.358591947057484": 0.1289999999999999, "38.42341283012716": 0.8710000000000007}, "149070000": {"38.358591947057484": 0.17699999999999994, "38.42341283012716": 0.8230000000000006}, "149080000": {"38.358591947057484": 0.29200000000000004, "38.42341283012716": 0.7080000000000005}, "149090000": {"38.358591947057484": 0.3630000000000001, "38.42341283012716": 0.6370000000000005}, "149100000": {"38.358591947057484": 0.43000000000000016, "38.42341283012716": 0.5700000000000004}, "149110000": {"38.358591947057484": 0.43800000000000017, "38.42341283012716": 0.5620000000000004}, "149120000": {"38.358591947057484": 0.31800000000000006, "38.42341283012716": 0.6820000000000005}, "149130000": {"38.358591947057484": 0.31600000000000006, "38.42341283012716": 0.6840000000000005}, "149140000": {"38.358591947057484": 0.39800000000000013, "38.42341283012716": 0.6020000000000004}, "149150000": {"38.358591947057484": 0.39800000000000013, "38.42341283012716": 0.6020000000000004}, "149160000": {"38.358591947057484": 0.41200000000000014, "38.42341283012716": 0.5880000000000004}, "149170000": {"38.358591947057484": 0.5150000000000002, "38.42341283012716": 0.4850000000000003}, "149180000": {"38.358591947057484": 0.5710000000000003, "38.42341283012716": 0.42900000000000027}, "149190000": {"38.358591947057484": 0.4840000000000002, "38.42341283012716": 0.5160000000000003}, "149200000": {"38.358591947057484": 0.3750000000000001, "38.42341283012716": 0.6250000000000004}, "149210000": {"38.358591947057484": 0.4550000000000002, "38.42341283012716": 0.5450000000000004}, "149220000": {"38.358591947057484": 0.41300000000000014, "38.42341283012716": 0.5870000000000004}, "149230000": {"38.358591947057484": 0.41800000000000015, "38.42341283012716": 0.5820000000000004}, "149240000": {"38.358591947057484": 0.41500000000000015, "38.42341283012716": 0.5850000000000004}, "149250000": {"38.358591947057484": 0.4550000000000002, "38.42341283012716": 0.5450000000000004}, "149260000": {"38.358591947057484": 0.5900000000000003, "38.42341283012716": 0.41000000000000025}, "149270000": {"38.358591947057484": 0.5670000000000003, "38.42341283012716": 0.4330000000000003}, "149280000": {"38.358591947057484": 0.5720000000000003, "38.42341283012716": 0.42800000000000027}, "149290000": {"38.358591947057484": 0.41500000000000015, "38.42341283012716": 0.5850000000000004}, "149300000": {"38.358591947057484": 0.40200000000000014, "38.42341283012716": 0.5980000000000004}, "149310000": {"38.358591947057484": 0.3420000000000001, "38.42341283012716": 0.6580000000000005}, "149320000": {"38.358591947057484": 0.3710000000000001, "38.42341283012716": 0.6290000000000004}, "149330000": {"38.358591947057484": 0.3900000000000001, "38.42341283012716": 0.6100000000000004}, "149340000": {"38.358591947057484": 0.281, "38.42341283012716": 0.7180000000000005, "38.46596659067668": 0.001}, "149350000": {"38.358591947057484": 0.30700000000000005, "38.42341283012716": 0.6930000000000005}, "149360000": {"38.358591947057484": 0.21199999999999997, "38.42341283012716": 0.7880000000000006}, "149370000": {"38.358591947057484": 0.28200000000000003, "38.42341283012716": 0.7180000000000005}, "149380000": {"38.358591947057484": 0.4990000000000002, "38.42341283012716": 0.49900000000000033, "38.46140260933412": 0.002}, "149390000": {"38.358591947057484": 0.4810000000000002, "38.42341283012716": 0.5100000000000003, "38.46140260933412": 0.008, "38.45693908619566": 0.001}, "149400000": {"38.358591947057484": 0.40700000000000014, "38.42341283012716": 0.5610000000000004, "38.45693908619566": 0.03200000000000002}, "149410000": {"38.358591947057484": 0.29800000000000004, "38.42341283012716": 0.6680000000000005, "38.45693908619566": 0.03400000000000002}, "149420000": {"38.358591947057484": 0.3640000000000001, "38.42341283012716": 0.6080000000000004, "38.45693908619566": 0.028000000000000018}, "149430000": {"38.358591947057484": 0.3590000000000001, "38.42341283012716": 0.6210000000000004, "38.45693908619566": 0.02000000000000001}, "149440000": {"38.358591947057484": 0.43100000000000016, "38.42341283012716": 0.5510000000000004, "38.45693908619566": 0.017000000000000008, "38.29803563196787": 0.001}, "149450000": {"38.358591947057484": 0.4540000000000002, "38.42341283012716": 0.5460000000000004}, "149460000": {"38.358591947057484": 0.4450000000000002, "38.42341283012716": 0.5550000000000004}, "149470000": {"38.358591947057484": 0.4740000000000002, "38.42341283012716": 0.5260000000000004}, "149480000": {"38.358591947057484": 0.3620000000000001, "38.42341283012716": 0.6380000000000005}, "149490000": {"38.358591947057484": 0.3390000000000001, "38.42341283012716": 0.6540000000000005, "38.32792433275587": 0.007}, "149500000": {"38.358591947057484": 0.29200000000000004, "38.42341283012716": 0.7080000000000005}, "149510000": {"38.358591947057484": 0.20599999999999996, "38.42341283012716": 0.7940000000000006}, "149520000": {"38.358591947057484": 0.23099999999999998, "38.42341283012716": 0.7550000000000006, "38.43239131059199": 0.014000000000000005}, "149530000": {"38.358591947057484": 0.22999999999999998, "38.42341283012716": 0.7130000000000005, "38.43239131059199": 0.057000000000000044}, "149540000": {"38.358591947057484": 0.17199999999999993, "38.42341283012716": 0.7620000000000006, "38.43239131059199": 0.06600000000000004}, "149550000": {"38.358591947057484": 0.1499999999999999, "38.42341283012716": 0.7650000000000006, "38.43239131059199": 0.08500000000000006}, "149560000": {"38.358591947057484": 0.05699999999999983, "38.42341283012716": 0.8770000000000007, "38.43239131059199": 0.06600000000000004}, "149570000": {"38.358591947057484": 0.07899999999999985, "38.42341283012716": 0.8450000000000006, "38.43239131059199": 0.07600000000000005}, "149580000": {"38.358591947057484": 0.06699999999999984, "38.42341283012716": 0.8970000000000007, "38.43239131059199": 0.03600000000000002}, "149590000": {"38.358591947057484": 0.10599999999999987, "38.42341283012716": 0.8620000000000007, "38.43239131059199": 0.02800000000000001, "38.46863995290003": 0.004}, "149600000": {"38.358591947057484": 0.15899999999999992, "38.42341283012716": 0.8080000000000006, "38.43239131059199": 0.031000000000000014, "38.46863995290003": 0.002}, "149610000": {"38.358591947057484": 0.21499999999999997, "38.42341283012716": 0.7770000000000006, "38.43239131059199": 0.007999999999999993}, "149620000": {"38.358591947057484": 0.19499999999999995, "38.42341283012716": 0.8020000000000006, "38.372901008358355": 0.003}, "149630000": {"38.358591947057484": 0.15499999999999992, "38.42341283012716": 0.8450000000000006}, "149640000": {"38.358591947057484": 0.1359999999999999, "38.42341283012716": 0.8630000000000007, "38.378868250378154": 0.001}, "149650000": {"38.358591947057484": 0.11899999999999988, "38.42341283012716": 0.8810000000000007}, "149660000": {"38.358591947057484": 0.11199999999999988, "38.42341283012716": 0.8880000000000007}, "149670000": {"38.358591947057484": 0.04499999999999982, "38.42341283012716": 0.9550000000000007}, "149680000": {"38.358591947057484": 0.020999999999999797, "38.42341283012716": 0.9680000000000007, "38.30118726937551": 0.004, "38.48223426530041": 0.007}, "149690000": {"38.358591947057484": 0.019999999999999796, "38.42341283012716": 0.9800000000000008}, "149700000": {"38.358591947057484": 0.014999999999999791, "38.42341283012716": 0.9850000000000008}, "149710000": {"38.358591947057484": 0.008999999999999786, "38.42341283012716": 0.9910000000000008}, "149720000": {"38.42341283012716": 1.0000000000000007}, "149730000": {"38.42341283012716": 1.0000000000000007}, "149740000": {"38.42341283012716": 1.0000000000000007}, "149750000": {"38.42341283012716": 1.0000000000000007}, "149760000": {"38.42341283012716": 1.0000000000000007}, "149770000": {"38.42341283012716": 1.0000000000000007}, "149780000": {"38.42341283012716": 1.0000000000000007}, "149790000": {"38.42341283012716": 0.9980000000000007, "38.44430202451058": 0.002}, "149800000": {"38.42341283012716": 1.0000000000000007}, "149810000": {"38.42341283012716": 1.0000000000000007}, "149820000": {"38.42341283012716": 1.0000000000000007}, "149830000": {"38.42341283012716": 1.0000000000000007}, "149840000": {"38.42341283012716": 1.0000000000000007}, "149850000": {"38.42341283012716": 1.0000000000000007}, "149860000": {"38.42341283012716": 1.0000000000000007}, "149870000": {"38.42341283012716": 1.0000000000000007}, "149880000": {"38.42341283012716": 1.0000000000000007}, "149890000": {"38.42341283012716": 1.0000000000000007}, "149900000": {"38.42341283012716": 1.0000000000000007}, "149910000": {"38.42341283012716": 1.0000000000000007}, "149920000": {"38.42341283012716": 1.0000000000000007}, "149930000": {"38.42341283012716": 0.9990000000000007, "38.51891720759815": 0.001}, "149940000": {"38.42341283012716": 1.0000000000000007}, "149950000": {"38.42341283012716": 1.0000000000000007}, "149960000": {"38.42341283012716": 1.0000000000000007}, "149970000": {"38.42341283012716": 1.0000000000000007}, "149980000": {"38.42341283012716": 1.0000000000000007}, "149990000": {"38.42341283012716": 0.9980000000000007, "38.39099699405653": 0.002}, "150000000": {"38.42341283012716": 1.0000000000000007}, "150010000": {"38.42341283012716": 1.0000000000000007}, "150020000": {"38.42341283012716": 1.0000000000000007}, "150030000": {"38.42341283012716": 1.0000000000000007}, "150040000": {"38.42341283012716": 1.0000000000000007}, "150050000": {"38.42341283012716": 1.0000000000000007}, "150060000": {"38.42341283012716": 1.0000000000000007}, "150070000": {"38.42341283012716": 0.9950000000000007, "38.413996262408034": 0.005}, "150080000": {"38.42341283012716": 0.9880000000000007, "38.413996262408034": 0.007, "38.462653216446384": 0.005}, "150090000": {"38.42341283012716": 1.0000000000000007}, "150100000": {"38.42341283012716": 1.0000000000000007}, "150110000": {"38.42341283012716": 1.0000000000000007}, "150120000": {"38.42341283012716": 0.9990000000000007, "38.53021412382969": 0.001}, "150130000": {"38.42341283012716": 1.0000000000000007}, "150140000": {"38.42341283012716": 0.9990000000000007, "38.34882100750376": 0.001}, "150150000": {"38.42341283012716": 0.9960000000000007, "38.38690911469378": 0.004}, "150160000": {"38.42341283012716": 0.9860000000000007, "38.38690911469378": 0.014000000000000005}, "150170000": {"38.42341283012716": 0.9670000000000006, "38.38690911469378": 0.03300000000000002}, "150180000": {"38.42341283012716": 0.9810000000000006, "38.38690911469378": 0.017000000000000008, "38.290438619217674": 0.002}, "150190000": {"38.42341283012716": 0.9780000000000006, "38.38690911469378": 0.02000000000000001, "38.290438619217674": 0.002}, "150200000": {"38.42341283012716": 1.0000000000000007}, "150210000": {"38.42341283012716": 1.0000000000000007}, "150220000": {"38.42341283012716": 1.0000000000000007}, "150230000": {"38.42341283012716": 1.0000000000000007}, "150240000": {"38.42341283012716": 0.9960000000000007, "38.35972056171237": 0.004}, "150250000": {"38.42341283012716": 1.0000000000000007}, "150260000": {"38.42341283012716": 0.9980000000000007, "38.478467617560746": 0.002}, "150270000": {"38.42341283012716": 0.9350000000000006, "38.478467617560746": 0.06500000000000004}, "150280000": {"38.42341283012716": 0.9280000000000006, "38.478467617560746": 0.07200000000000005}, "150290000": {"38.42341283012716": 0.9040000000000006, "38.478467617560746": 0.09600000000000006}, "150300000": {"38.42341283012716": 0.8740000000000006, "38.478467617560746": 0.12100000000000008, "38.255659596360424": 0.005}, "150310000": {"38.42341283012716": 0.9390000000000006, "38.478467617560746": 0.061000000000000026}, "150320000": {"38.42341283012716": 0.9360000000000006, "38.478467617560746": 0.06400000000000003}, "150330000": {"38.42341283012716": 0.9730000000000006, "38.478467617560746": 0.026999999999999996}, "150340000": {"38.42341283012716": 0.9810000000000006, "38.478467617560746": 0.01899999999999999}, "150350000": {"38.42341283012716": 0.9650000000000006, "38.478467617560746": 0.035}, "150360000": {"38.42341283012716": 0.9580000000000006, "38.478467617560746": 0.04200000000000001}, "150370000": {"38.42341283012716": 0.9950000000000007, "38.478467617560746": 0.004999999999999979}, "150380000": {"38.42341283012716": 1.0000000000000007}, "150390000": {"38.42341283012716": 1.0000000000000007}, "150400000": {"38.42341283012716": 1.0000000000000007}, "150410000": {"38.42341283012716": 0.9980000000000007, "38.394802333312995": 0.002}, "150420000": {"38.42341283012716": 1.0000000000000007}, "150430000": {"38.42341283012716": 1.0000000000000007}, "150440000": {"38.42341283012716": 1.0000000000000007}, "150450000": {"38.42341283012716": 1.0000000000000007}, "150460000": {"38.42341283012716": 1.0000000000000007}, "150470000": {"38.42341283012716": 1.0000000000000007}, "150480000": {"38.42341283012716": 1.0000000000000007}, "150490000": {"38.42341283012716": 1.0000000000000007}, "150500000": {"38.42341283012716": 1.0000000000000007}, "150510000": {"38.42341283012716": 1.0000000000000007}, "150520000": {"38.42341283012716": 1.0000000000000007}, "150530000": {"38.42341283012716": 1.0000000000000007}, "150540000": {"38.42341283012716": 0.9910000000000007, "38.347360220005704": 0.009000000000000001}, "150550000": {"38.42341283012716": 0.9880000000000007, "38.347360220005704": 0.011000000000000003, "38.45435590956722": 0.001}, "150560000": {"38.42341283012716": 0.9750000000000006, "38.347360220005704": 0.025000000000000015}, "150570000": {"38.42341283012716": 0.9820000000000007, "38.347360220005704": 0.01800000000000001}, "150580000": {"38.42341283012716": 0.9760000000000006, "38.347360220005704": 0.024000000000000014}, "150590000": {"38.42341283012716": 0.9640000000000006, "38.347360220005704": 0.03600000000000002}, "150600000": {"38.42341283012716": 0.9480000000000006, "38.347360220005704": 0.05200000000000003}, "150610000": {"38.42341283012716": 0.9310000000000006, "38.347360220005704": 0.06900000000000005}, "150620000": {"38.42341283012716": 0.8440000000000005, "38.347360220005704": 0.1560000000000001}, "150630000": {"38.42341283012716": 0.8090000000000005, "38.347360220005704": 0.19100000000000014}, "150640000": {"38.42341283012716": 0.7490000000000004, "38.347360220005704": 0.25100000000000017}, "150650000": {"38.42341283012716": 0.7610000000000005, "38.347360220005704": 0.23800000000000016, "38.343902747377626": 0.001}, "150660000": {"38.42341283012716": 0.8170000000000005, "38.347360220005704": 0.1830000000000001}, "150670000": {"38.42341283012716": 0.8010000000000005, "38.347360220005704": 0.19400000000000012, "38.496265251956274": 0.005}, "150680000": {"38.42341283012716": 0.8070000000000005, "38.347360220005704": 0.1700000000000001, "38.496265251956274": 0.02100000000000001, "38.33363627947175": 0.002}, "150690000": {"38.42341283012716": 0.7790000000000005, "38.347360220005704": 0.22100000000000014}, "150700000": {"38.42341283012716": 0.7390000000000004, "38.347360220005704": 0.2610000000000002}, "150710000": {"38.42341283012716": 0.7660000000000005, "38.347360220005704": 0.23300000000000015, "38.499464173119414": 0.001}, "150720000": {"38.42341283012716": 0.7920000000000005, "38.347360220005704": 0.20800000000000013}, "150730000": {"38.42341283012716": 0.7100000000000004, "38.347360220005704": 0.2880000000000002, "38.38240759390716": 0.002}, "150740000": {"38.42341283012716": 0.7270000000000004, "38.347360220005704": 0.2730000000000002}, "150750000": {"38.42341283012716": 0.6950000000000004, "38.347360220005704": 0.3050000000000002}, "150760000": {"38.42341283012716": 0.6310000000000003, "38.347360220005704": 0.36900000000000027}, "150770000": {"38.42341283012716": 0.6070000000000003, "38.347360220005704": 0.3930000000000003}, "150780000": {"38.42341283012716": 0.5740000000000003, "38.347360220005704": 0.3990000000000003, "38.346735659694474": 0.026000000000000016, "38.24764498036715": 0.001}, "150790000": {"38.42341283012716": 0.5660000000000003, "38.347360220005704": 0.4130000000000003, "38.346735659694474": 0.02000000000000001, "38.3733143911969": 0.001}, "150800000": {"38.42341283012716": 0.7290000000000004, "38.347360220005704": 0.2710000000000002}, "150810000": {"38.42341283012716": 0.6570000000000004, "38.347360220005704": 0.34300000000000025}, "150820000": {"38.42341283012716": 0.7020000000000004, "38.347360220005704": 0.2980000000000002}, "150830000": {"38.42341283012716": 0.6360000000000003, "38.347360220005704": 0.36400000000000027}, "150840000": {"38.42341283012716": 0.6160000000000003, "38.347360220005704": 0.3840000000000003}, "150850000": {"38.42341283012716": 0.4720000000000002, "38.347360220005704": 0.5280000000000004}, "150860000": {"38.42341283012716": 0.3750000000000001, "38.347360220005704": 0.6230000000000004, "38.353331462582815": 0.002}, "150870000": {"38.42341283012716": 0.30700000000000005, "38.347360220005704": 0.6930000000000005}, "150880000": {"38.42341283012716": 0.21699999999999997, "38.347360220005704": 0.7830000000000006}, "150890000": {"38.42341283012716": 0.19899999999999995, "38.347360220005704": 0.8010000000000006}, "150900000": {"38.42341283012716": 0.16099999999999992, "38.347360220005704": 0.8390000000000006}, "150910000": {"38.42341283012716": 0.12399999999999989, "38.347360220005704": 0.8760000000000007}, "150920000": {"38.42341283012716": 0.08699999999999986, "38.347360220005704": 0.9130000000000007}, "150930000": {"38.42341283012716": 0.23099999999999998, "38.347360220005704": 0.7690000000000006}, "150940000": {"38.42341283012716": 0.11399999999999988, "38.347360220005704": 0.8860000000000007}, "150950000": {"38.42341283012716": 0.10499999999999987, "38.347360220005704": 0.8950000000000007}, "150960000": {"38.42341283012716": 0.1309999999999999, "38.347360220005704": 0.8690000000000007}, "150970000": {"38.42341283012716": 0.15699999999999992, "38.347360220005704": 0.8430000000000006}, "150980000": {"38.42341283012716": 0.15699999999999992, "38.347360220005704": 0.8240000000000006, "38.44936129562891": 0.011000000000000003, "38.219858087887104": 0.008}, "150990000": {"38.42341283012716": 0.15899999999999992, "38.347360220005704": 0.8410000000000006}, "151000000": {"38.42341283012716": 0.11599999999999988, "38.347360220005704": 0.8840000000000007}, "151010000": {"38.42341283012716": 0.11099999999999988, "38.347360220005704": 0.8890000000000007}, "151020000": {"38.42341283012716": 0.12299999999999989, "38.347360220005704": 0.8770000000000007}, "151030000": {"38.42341283012716": 0.19799999999999995, "38.347360220005704": 0.8020000000000006}, "151040000": {"38.42341283012716": 0.3380000000000001, "38.347360220005704": 0.6620000000000005}, "151050000": {"38.42341283012716": 0.3510000000000001, "38.347360220005704": 0.6490000000000005}, "151060000": {"38.42341283012716": 0.24, "38.347360220005704": 0.7600000000000006}, "151070000": {"38.42341283012716": 0.18499999999999994, "38.347360220005704": 0.8150000000000006}, "151080000": {"38.42341283012716": 0.17399999999999993, "38.347360220005704": 0.8260000000000006}, "151090000": {"38.42341283012716": 0.21899999999999997, "38.347360220005704": 0.7810000000000006}, "151100000": {"38.42341283012716": 0.12199999999999989, "38.347360220005704": 0.8780000000000007}, "151110000": {"38.42341283012716": 0.22199999999999998, "38.347360220005704": 0.7760000000000006, "38.361606090616014": 0.002}, "151120000": {"38.42341283012716": 0.22499999999999998, "38.347360220005704": 0.7750000000000006}, "151130000": {"38.42341283012716": 0.264, "38.347360220005704": 0.7360000000000005}, "151140000": {"38.42341283012716": 0.1389999999999999, "38.347360220005704": 0.8550000000000006, "38.3345719549437": 0.006}, "151150000": {"38.42341283012716": 0.1469999999999999, "38.347360220005704": 0.8530000000000006}, "151160000": {"38.42341283012716": 0.20099999999999996, "38.347360220005704": 0.7990000000000006}, "151170000": {"38.42341283012716": 0.28500000000000003, "38.347360220005704": 0.7150000000000005}, "151180000": {"38.42341283012716": 0.31800000000000006, "38.347360220005704": 0.6820000000000005}, "151190000": {"38.42341283012716": 0.30000000000000004, "38.347360220005704": 0.7000000000000005}, "151200000": {"38.42341283012716": 0.28300000000000003, "38.347360220005704": 0.7170000000000005}, "151210000": {"38.42341283012716": 0.22199999999999998, "38.347360220005704": 0.7780000000000006}, "151220000": {"38.42341283012716": 0.30700000000000005, "38.347360220005704": 0.6930000000000005}, "151230000": {"38.42341283012716": 0.3440000000000001, "38.347360220005704": 0.6560000000000005}, "151240000": {"38.42341283012716": 0.4460000000000002, "38.347360220005704": 0.5540000000000004}, "151250000": {"38.42341283012716": 0.5580000000000003, "38.347360220005704": 0.4420000000000003}, "151260000": {"38.42341283012716": 0.5840000000000003, "38.347360220005704": 0.41600000000000026}, "151270000": {"38.42341283012716": 0.6310000000000003, "38.347360220005704": 0.3690000000000002}, "151280000": {"38.42341283012716": 0.7130000000000004, "38.347360220005704": 0.28700000000000014}, "151290000": {"38.42341283012716": 0.6830000000000004, "38.347360220005704": 0.31700000000000017}, "151300000": {"38.42341283012716": 0.6350000000000003, "38.347360220005704": 0.3570000000000002, "38.470516352976524": 0.008}, "151310000": {"38.42341283012716": 0.7120000000000004, "38.347360220005704": 0.28800000000000014}, "151320000": {"38.42341283012716": 0.7710000000000005, "38.347360220005704": 0.2290000000000001}, "151330000": {"38.42341283012716": 0.6990000000000004, "38.347360220005704": 0.29800000000000015, "38.35285034742093": 0.003}, "151340000": {"38.42341283012716": 0.7540000000000004, "38.347360220005704": 0.2390000000000001, "38.35285034742093": 0.007}, "151350000": {"38.42341283012716": 0.6060000000000003, "38.347360220005704": 0.39300000000000024, "38.38336588651114": 0.001}, "151360000": {"38.42341283012716": 0.6050000000000003, "38.347360220005704": 0.39500000000000024}, "151370000": {"38.42341283012716": 0.6050000000000003, "38.347360220005704": 0.39000000000000024, "38.33609196137206": 0.005}, "151380000": {"38.42341283012716": 0.7390000000000004, "38.347360220005704": 0.2610000000000001}, "151390000": {"38.42341283012716": 0.7690000000000005, "38.347360220005704": 0.2310000000000001}, "151400000": {"38.42341283012716": 0.7710000000000005, "38.347360220005704": 0.2290000000000001}, "151410000": {"38.42341283012716": 0.8170000000000005, "38.347360220005704": 0.18300000000000005}, "151420000": {"38.42341283012716": 0.7690000000000005, "38.347360220005704": 0.2280000000000001, "38.28066862956171": 0.003}, "151430000": {"38.42341283012716": 0.8190000000000005, "38.347360220005704": 0.18100000000000005}, "151440000": {"38.42341283012716": 0.7290000000000004, "38.347360220005704": 0.27100000000000013}, "151450000": {"38.42341283012716": 0.7200000000000004, "38.347360220005704": 0.28000000000000014}, "151460000": {"38.42341283012716": 0.7530000000000004, "38.347360220005704": 0.2430000000000001, "38.35917495261753": 0.004}, "151470000": {"38.42341283012716": 0.7590000000000005, "38.347360220005704": 0.2410000000000001}, "151480000": {"38.42341283012716": 0.7320000000000004, "38.347360220005704": 0.2680000000000001}, "151490000": {"38.42341283012716": 0.7830000000000005, "38.347360220005704": 0.21700000000000008}, "151500000": {"38.42341283012716": 0.6770000000000004, "38.347360220005704": 0.3210000000000002, "38.312334429219305": 0.002}, "151510000": {"38.42341283012716": 0.6510000000000004, "38.347360220005704": 0.3410000000000002, "38.2524242447777": 0.008}, "151520000": {"38.42341283012716": 0.6660000000000004, "38.347360220005704": 0.3190000000000002, "38.2524242447777": 0.015000000000000006}, "151530000": {"38.42341283012716": 0.5090000000000002, "38.347360220005704": 0.4730000000000003, "38.2524242447777": 0.01800000000000001}, "151540000": {"38.42341283012716": 0.6100000000000003, "38.347360220005704": 0.3570000000000002, "38.2524242447777": 0.02900000000000002, "38.19622092470064": 0.004}, "151550000": {"38.42341283012716": 0.5440000000000003, "38.347360220005704": 0.4520000000000003, "38.2524242447777": 0.002, "38.457042616337645": 0.002}, "151560000": {"38.42341283012716": 0.5040000000000002, "38.347360220005704": 0.49600000000000033}, "151570000": {"38.42341283012716": 0.29800000000000004, "38.347360220005704": 0.7020000000000005}, "151580000": {"38.42341283012716": 0.21199999999999997, "38.347360220005704": 0.7880000000000006}, "151590000": {"38.42341283012716": 0.265, "38.347360220005704": 0.7350000000000005}, "151600000": {"38.42341283012716": 0.28400000000000003, "38.347360220005704": 0.7160000000000005}, "151610000": {"38.42341283012716": 0.39600000000000013, "38.347360220005704": 0.6040000000000004}, "151620000": {"38.42341283012716": 0.278, "38.347360220005704": 0.7220000000000005}, "151630000": {"38.42341283012716": 0.31000000000000005, "38.347360220005704": 0.6900000000000005}, "151640000": {"38.42341283012716": 0.32900000000000007, "38.347360220005704": 0.6710000000000005}, "151650000": {"38.42341283012716": 0.17499999999999993, "38.347360220005704": 0.8250000000000006}, "151660000": {"38.42341283012716": 0.17699999999999994, "38.347360220005704": 0.8230000000000006}, "151670000": {"38.42341283012716": 0.1349999999999999, "38.347360220005704": 0.8650000000000007}, "151680000": {"38.42341283012716": 0.08099999999999985, "38.347360220005704": 0.9180000000000007, "38.256887539014286": 0.001}, "151690000": {"38.42341283012716": 0.10099999999999987, "38.347360220005704": 0.8990000000000007}, "151700000": {"38.42341283012716": 0.08599999999999985, "38.347360220005704": 0.9140000000000007}, "151710000": {"38.42341283012716": 0.09499999999999986, "38.347360220005704": 0.8810000000000007, "38.32294333927967": 0.024000000000000014}, "151720000": {"38.42341283012716": 0.11199999999999988, "38.347360220005704": 0.8750000000000007, "38.32294333927967": 0.013000000000000005}, "151730000": {"38.42341283012716": 0.12099999999999989, "38.347360220005704": 0.8540000000000006, "38.32294333927967": 0.025000000000000015}, "151740000": {"38.42341283012716": 0.10999999999999988, "38.347360220005704": 0.8720000000000007, "38.32294333927967": 0.01800000000000001}, "151750000": {"38.42341283012716": 0.1369999999999999, "38.347360220005704": 0.8230000000000006, "38.32294333927967": 0.007, "38.52708296776211": 0.03300000000000002}, "151760000": {"38.42341283012716": 0.09499999999999986, "38.347360220005704": 0.8780000000000007, "38.32294333927967": 0.003, "38.52708296776211": 0.023000000000000013, "38.362839235426804": 0.001}, "151770000": {"38.42341283012716": 0.07899999999999985, "38.347360220005704": 0.8940000000000007, "38.52708296776211": 0.027000000000000017}, "151780000": {"38.42341283012716": 0.10799999999999987, "38.347360220005704": 0.8870000000000007, "38.52708296776211": 0.005}, "151790000": {"38.42341283012716": 0.16099999999999992, "38.347360220005704": 0.8350000000000006, "38.52708296776211": 0.003, "38.605034996473144": 0.001}, "151800000": {"38.42341283012716": 0.18999999999999995, "38.347360220005704": 0.7980000000000006, "38.52708296776211": 0.012000000000000004}, "151810000": {"38.42341283012716": 0.20699999999999996, "38.347360220005704": 0.7660000000000006, "38.52708296776211": 0.027000000000000017}, "151820000": {"38.42341283012716": 0.262, "38.347360220005704": 0.6540000000000005, "38.52708296776211": 0.08400000000000006}, "151830000": {"38.42341283012716": 0.29100000000000004, "38.347360220005704": 0.6160000000000004, "38.52708296776211": 0.09300000000000005}, "151840000": {"38.42341283012716": 0.32600000000000007, "38.347360220005704": 0.6000000000000004, "38.52708296776211": 0.07400000000000004}, "151850000": {"38.42341283012716": 0.3550000000000001, "38.347360220005704": 0.5210000000000004, "38.52708296776211": 0.12400000000000008}, "151860000": {"38.42341283012716": 0.4680000000000002, "38.347360220005704": 0.3580000000000002, "38.52708296776211": 0.17400000000000013}, "151870000": {"38.42341283012716": 0.4800000000000002, "38.347360220005704": 0.3310000000000002, "38.52708296776211": 0.18900000000000014}, "151880000": {"38.42341283012716": 0.5870000000000003, "38.347360220005704": 0.19200000000000006, "38.52708296776211": 0.22100000000000017}, "151890000": {"38.42341283012716": 0.5080000000000002, "38.347360220005704": 0.2490000000000001, "38.52708296776211": 0.23900000000000016, "38.36023577046993": 0.004}, "151900000": {"38.42341283012716": 0.4950000000000002, "38.347360220005704": 0.28100000000000014, "38.52708296776211": 0.22400000000000014}, "151910000": {"38.42341283012716": 0.41900000000000015, "38.347360220005704": 0.3510000000000002, "38.52708296776211": 0.23000000000000015}, "151920000": {"38.42341283012716": 0.31900000000000006, "38.347360220005704": 0.3450000000000002, "38.52708296776211": 0.33600000000000024}, "151930000": {"38.42341283012716": 0.3700000000000001, "38.347360220005704": 0.2660000000000001, "38.52708296776211": 0.36400000000000027}, "151940000": {"38.42341283012716": 0.242, "38.347360220005704": 0.3530000000000002, "38.52708296776211": 0.4050000000000003}, "151950000": {"38.42341283012716": 0.22699999999999998, "38.347360220005704": 0.4440000000000003, "38.52708296776211": 0.32900000000000024}, "151960000": {"38.42341283012716": 0.21699999999999997, "38.347360220005704": 0.5000000000000003, "38.52708296776211": 0.2830000000000002}, "151970000": {"38.42341283012716": 0.21299999999999997, "38.347360220005704": 0.5430000000000004, "38.52708296776211": 0.24400000000000016}, "151980000": {"38.42341283012716": 0.22199999999999998, "38.347360220005704": 0.5110000000000003, "38.52708296776211": 0.25000000000000017, "38.45901946517576": 0.008, "38.52737071891211": 0.009000000000000001}, "151990000": {"38.42341283012716": 0.18399999999999994, "38.347360220005704": 0.5200000000000004, "38.52708296776211": 0.2880000000000002, "38.45901946517576": 0.002, "38.52737071891211": 0.006}, "152000000": {"38.42341283012716": 0.15899999999999992, "38.347360220005704": 0.5570000000000004, "38.52708296776211": 0.2620000000000002, "38.52737071891211": 0.022000000000000013}, "152010000": {"38.42341283012716": 0.16299999999999992, "38.347360220005704": 0.6420000000000005, "38.52708296776211": 0.1610000000000001, "38.52737071891211": 0.03400000000000002}, "152020000": {"38.42341283012716": 0.10599999999999987, "38.347360220005704": 0.6580000000000005, "38.52708296776211": 0.15200000000000008, "38.52737071891211": 0.08400000000000006}, "152030000": {"38.42341283012716": 0.08999999999999986, "38.347360220005704": 0.5850000000000004, "38.52708296776211": 0.22800000000000015, "38.52737071891211": 0.09700000000000007}, "152040000": {"38.42341283012716": 0.06499999999999984, "38.347360220005704": 0.5810000000000004, "38.52708296776211": 0.22900000000000015, "38.52737071891211": 0.11200000000000009, "38.51940474464614": 0.013000000000000005}, "152050000": {"38.42341283012716": 0.05699999999999983, "38.347360220005704": 0.4520000000000003, "38.52708296776211": 0.2910000000000002, "38.52737071891211": 0.10000000000000006, "38.51940474464614": 0.10000000000000007}, "152060000": {"38.42341283012716": 0.06799999999999984, "38.347360220005704": 0.4350000000000003, "38.52708296776211": 0.2730000000000002, "38.52737071891211": 0.10200000000000006, "38.51940474464614": 0.12200000000000008}, "152070000": {"38.42341283012716": 0.052999999999999825, "38.347360220005704": 0.39000000000000024, "38.52708296776211": 0.43800000000000033, "38.52737071891211": 0.08900000000000005, "38.51940474464614": 0.03}, "152080000": {"38.42341283012716": 0.031999999999999806, "38.347360220005704": 0.3380000000000002, "38.52708296776211": 0.5860000000000004, "38.52737071891211": 0.01899999999999999, "38.51940474464614": 0.024999999999999994}, "152090000": {"38.42341283012716": 0.0249999999999998, "38.347360220005704": 0.38800000000000023, "38.52708296776211": 0.5340000000000004, "38.52737071891211": 0.05100000000000002, "38.51940474464614": 0.0009999999999999792, "38.528005826434324": 0.001}, "152100000": {"38.42341283012716": 0.07199999999999984, "38.347360220005704": 0.39600000000000024, "38.52708296776211": 0.5000000000000003, "38.52737071891211": 0.032}, "152110000": {"38.42341283012716": 0.04599999999999982, "38.347360220005704": 0.28100000000000014, "38.52708296776211": 0.5270000000000004, "38.52737071891211": 0.1460000000000001}, "152120000": {"38.42341283012716": 0.017999999999999794, "38.347360220005704": 0.3690000000000002, "38.52708296776211": 0.5380000000000004, "38.52737071891211": 0.07200000000000004, "38.4331534500121": 0.002, "38.48365452668399": 0.001}, "152130000": {"38.42341283012716": 0.004999999999999785, "38.347360220005704": 0.43000000000000027, "38.52708296776211": 0.5130000000000003, "38.52737071891211": 0.047000000000000014, "38.48365452668399": 0.005}, "152140000": {"38.347360220005704": 0.31000000000000016, "38.52708296776211": 0.6020000000000004, "38.52737071891211": 0.06800000000000003, "38.48365452668399": 0.02000000000000001}, "152150000": {"38.347360220005704": 0.28600000000000014, "38.52708296776211": 0.6030000000000004, "38.52737071891211": 0.08000000000000004, "38.48365452668399": 0.03100000000000002}, "152160000": {"38.347360220005704": 0.31400000000000017, "38.52708296776211": 0.5420000000000004, "38.52737071891211": 0.10400000000000006, "38.48365452668399": 0.03900000000000003, "38.42619475319468": 0.001}, "152170000": {"38.347360220005704": 0.3630000000000002, "38.52708296776211": 0.4740000000000003, "38.52737071891211": 0.11500000000000007, "38.48365452668399": 0.048000000000000036}, "152180000": {"38.347360220005704": 0.28400000000000014, "38.52708296776211": 0.5510000000000004, "38.52737071891211": 0.10700000000000007, "38.48365452668399": 0.05800000000000004}, "152190000": {"38.347360220005704": 0.2610000000000001, "38.52708296776211": 0.5700000000000004, "38.52737071891211": 0.1420000000000001, "38.48365452668399": 0.02700000000000001}, "152200000": {"38.347360220005704": 0.19700000000000006, "38.52708296776211": 0.7600000000000006, "38.52737071891211": 0.04300000000000001}, "152210000": {"38.347360220005704": 0.14300000000000002, "38.52708296776211": 0.8030000000000006, "38.52737071891211": 0.05400000000000002}, "152220000": {"38.347360220005704": 0.11299999999999999, "38.52708296776211": 0.8500000000000006, "38.52737071891211": 0.037000000000000005}, "152230000": {"38.347360220005704": 0.122, "38.52708296776211": 0.7910000000000006, "38.52737071891211": 0.08700000000000005}, "152240000": {"38.347360220005704": 0.11099999999999999, "38.52708296776211": 0.8130000000000006, "38.52737071891211": 0.07600000000000004}, "152250000": {"38.347360220005704": 0.09999999999999998, "38.52708296776211": 0.8250000000000006, "38.52737071891211": 0.07500000000000004}, "152260000": {"38.347360220005704": 0.14200000000000002, "38.52708296776211": 0.7750000000000006, "38.52737071891211": 0.08300000000000005}, "152270000": {"38.347360220005704": 0.132, "38.52708296776211": 0.6570000000000005, "38.52737071891211": 0.21100000000000016}, "152280000": {"38.347360220005704": 0.06599999999999995, "38.52708296776211": 0.7200000000000005, "38.52737071891211": 0.21400000000000013}, "152290000": {"38.347360220005704": 0.14800000000000002, "38.52708296776211": 0.6530000000000005, "38.52737071891211": 0.19900000000000012}, "152300000": {"38.347360220005704": 0.10999999999999999, "38.52708296776211": 0.5400000000000004, "38.52737071891211": 0.34900000000000025, "38.491286319791165": 0.001}, "152310000": {"38.347360220005704": 0.17500000000000004, "38.52708296776211": 0.5910000000000004, "38.52737071891211": 0.23400000000000015}, "152320000": {"38.347360220005704": 0.19300000000000006, "38.52708296776211": 0.5810000000000004, "38.52737071891211": 0.21700000000000014, "38.58225876783746": 0.006, "38.82119148204301": 0.003}, "152330000": {"38.347360220005704": 0.17300000000000004, "38.52708296776211": 0.5440000000000004, "38.52737071891211": 0.2830000000000002}, "152340000": {"38.347360220005704": 0.2490000000000001, "38.52708296776211": 0.5410000000000004, "38.52737071891211": 0.21000000000000013}, "152350000": {"38.347360220005704": 0.14400000000000002, "38.52708296776211": 0.5720000000000004, "38.52737071891211": 0.2840000000000002}, "152360000": {"38.347360220005704": 0.22100000000000009, "38.52708296776211": 0.5520000000000004, "38.52737071891211": 0.22700000000000015}, "152370000": {"38.347360220005704": 0.09399999999999997, "38.52708296776211": 0.5230000000000004, "38.52737071891211": 0.3810000000000003, "38.52961741147485": 0.002}, "152380000": {"38.347360220005704": 0.06699999999999995, "38.52708296776211": 0.5100000000000003, "38.52737071891211": 0.4230000000000003}, "152390000": {"38.347360220005704": 0.04599999999999993, "38.52708296776211": 0.4770000000000003, "38.52737071891211": 0.47700000000000037}, "152400000": {"38.347360220005704": 0.038999999999999924, "38.52708296776211": 0.5520000000000004, "38.52737071891211": 0.40900000000000025}, "152410000": {"38.347360220005704": 0.050999999999999934, "38.52708296776211": 0.4880000000000003, "38.52737071891211": 0.4610000000000003}, "152420000": {"38.347360220005704": 0.05999999999999994, "38.52708296776211": 0.5650000000000004, "38.52737071891211": 0.3750000000000002}, "152430000": {"38.347360220005704": 0.05999999999999994, "38.52708296776211": 0.5850000000000004, "38.52737071891211": 0.3550000000000002}, "152440000": {"38.347360220005704": 0.08999999999999997, "38.52708296776211": 0.6100000000000004, "38.52737071891211": 0.30000000000000016}, "152450000": {"38.347360220005704": 0.06899999999999995, "38.52708296776211": 0.6200000000000004, "38.52737071891211": 0.31100000000000017}, "152460000": {"38.347360220005704": 0.03599999999999992, "38.52708296776211": 0.7200000000000005, "38.52737071891211": 0.2420000000000001, "38.475901013973186": 0.002}, "152470000": {"38.347360220005704": 0.041999999999999926, "38.52708296776211": 0.6970000000000005, "38.52737071891211": 0.2610000000000001}, "152480000": {"38.347360220005704": 0.07699999999999996, "38.52708296776211": 0.5580000000000004, "38.52737071891211": 0.3650000000000002}, "152490000": {"38.347360220005704": 0.08499999999999996, "38.52708296776211": 0.5700000000000004, "38.52737071891211": 0.3450000000000002}, "152500000": {"38.347360220005704": 0.03499999999999992, "38.52708296776211": 0.6380000000000005, "38.52737071891211": 0.3240000000000002, "38.618442939098856": 0.003}, "152510000": {"38.347360220005704": 0.025999999999999912, "38.52708296776211": 0.6410000000000005, "38.52737071891211": 0.3310000000000002, "38.618442939098856": 0.002}, "152520000": {"38.347360220005704": 0.041999999999999926, "38.52708296776211": 0.5120000000000003, "38.52737071891211": 0.4440000000000003, "38.66141097152694": 0.002}, "152530000": {"38.347360220005704": 0.015999999999999903, "38.52708296776211": 0.6160000000000004, "38.52737071891211": 0.3680000000000002}, "152540000": {"38.347360220005704": 0.0119999999999999, "38.52708296776211": 0.5210000000000004, "38.52737071891211": 0.4670000000000003}, "152550000": {"38.52708296776211": 0.6110000000000004, "38.52737071891211": 0.38900000000000023}, "152560000": {"38.52708296776211": 0.6220000000000004, "38.52737071891211": 0.3780000000000002}, "152570000": {"38.52708296776211": 0.6140000000000004, "38.52737071891211": 0.38600000000000023}, "152580000": {"38.52708296776211": 0.6670000000000005, "38.52737071891211": 0.3330000000000002}, "152590000": {"38.52708296776211": 0.6270000000000004, "38.52737071891211": 0.3730000000000002}, "152600000": {"38.52708296776211": 0.6350000000000005, "38.52737071891211": 0.3650000000000002}, "152610000": {"38.52708296776211": 0.6560000000000005, "38.52737071891211": 0.3440000000000002}, "152620000": {"38.52708296776211": 0.6580000000000005, "38.52737071891211": 0.3420000000000002}, "152630000": {"38.52708296776211": 0.6520000000000005, "38.52737071891211": 0.3480000000000002}, "152640000": {"38.52708296776211": 0.6220000000000004, "38.52737071891211": 0.3770000000000002, "38.36524892174056": 0.001}, "152650000": {"38.52708296776211": 0.5880000000000004, "38.52737071891211": 0.40400000000000025, "38.36524892174056": 0.004, "38.60298081650193": 0.004}, "152660000": {"38.52708296776211": 0.6150000000000004, "38.52737071891211": 0.38500000000000023}, "152670000": {"38.52708296776211": 0.6350000000000005, "38.52737071891211": 0.3640000000000002, "38.51877390376573": 0.001}, "152680000": {"38.52708296776211": 0.5920000000000004, "38.52737071891211": 0.40800000000000025}, "152690000": {"38.52708296776211": 0.7180000000000005, "38.52737071891211": 0.28200000000000014}, "152700000": {"38.52708296776211": 0.7870000000000006, "38.52737071891211": 0.21300000000000008}, "152710000": {"38.52708296776211": 0.8380000000000006, "38.52737071891211": 0.16200000000000003}, "152720000": {"38.52708296776211": 0.7660000000000006, "38.52737071891211": 0.2340000000000001}, "152730000": {"38.52708296776211": 0.7810000000000006, "38.52737071891211": 0.20100000000000007, "38.62554924384262": 0.01800000000000001}, "152740000": {"38.52708296776211": 0.5920000000000004, "38.52737071891211": 0.3730000000000002, "38.62554924384262": 0.035000000000000024}, "152750000": {"38.52708296776211": 0.6090000000000004, "38.52737071891211": 0.3330000000000002, "38.62554924384262": 0.05800000000000004}, "152760000": {"38.52708296776211": 0.6610000000000005, "38.52737071891211": 0.2430000000000001, "38.62554924384262": 0.09600000000000007}, "152770000": {"38.52708296776211": 0.6950000000000005, "38.52737071891211": 0.19800000000000006, "38.62554924384262": 0.10700000000000008}, "152780000": {"38.52708296776211": 0.6800000000000005, "38.52737071891211": 0.27200000000000013, "38.62554924384262": 0.04800000000000003}, "152790000": {"38.52708296776211": 0.6750000000000005, "38.52737071891211": 0.31300000000000017, "38.62554924384262": 0.011999999999999997}, "152800000": {"38.52708296776211": 0.7450000000000006, "38.52737071891211": 0.21800000000000008, "38.62554924384262": 0.033000000000000015, "38.48907179392034": 0.004}, "152810000": {"38.52708296776211": 0.7810000000000006, "38.52737071891211": 0.17900000000000005, "38.62554924384262": 0.030000000000000013, "38.48907179392034": 0.007, "38.54520801768258": 0.003}, "152820000": {"38.52708296776211": 0.6930000000000005, "38.52737071891211": 0.21400000000000008, "38.62554924384262": 0.09300000000000007}, "152830000": {"38.52708296776211": 0.7380000000000005, "38.52737071891211": 0.21300000000000008, "38.62554924384262": 0.04900000000000003}, "152840000": {"38.52708296776211": 0.7220000000000005, "38.52737071891211": 0.2260000000000001, "38.62554924384262": 0.05200000000000003}, "152850000": {"38.52708296776211": 0.7180000000000005, "38.52737071891211": 0.2490000000000001, "38.62554924384262": 0.033000000000000015}, "152860000": {"38.52708296776211": 0.7410000000000005, "38.52737071891211": 0.2310000000000001, "38.62554924384262": 0.02800000000000001}, "152870000": {"38.52708296776211": 0.8180000000000006, "38.52737071891211": 0.15900000000000003, "38.62554924384262": 0.023000000000000007}, "152880000": {"38.52708296776211": 0.8080000000000006, "38.52737071891211": 0.17500000000000004, "38.62554924384262": 0.017}, "152890000": {"38.52708296776211": 0.8630000000000007, "38.52737071891211": 0.136, "38.62554924384262": 0.000999999999999993}, "152900000": {"38.52708296776211": 0.9410000000000007, "38.52737071891211": 0.05899999999999994}, "152910000": {"38.52708296776211": 0.9710000000000008, "38.52737071891211": 0.028999999999999915}, "152920000": {"38.52708296776211": 0.9670000000000007, "38.52737071891211": 0.03199999999999992, "38.53871588795687": 0.001}, "152930000": {"38.52708296776211": 0.9000000000000007, "38.52737071891211": 0.09999999999999998}, "152940000": {"38.52708296776211": 0.8540000000000006, "38.52737071891211": 0.14600000000000002}, "152950000": {"38.52708296776211": 0.8970000000000007, "38.52737071891211": 0.10299999999999998}, "152960000": {"38.52708296776211": 0.8970000000000007, "38.52737071891211": 0.10299999999999998}, "152970000": {"38.52708296776211": 0.8900000000000007, "38.52737071891211": 0.10999999999999999}, "152980000": {"38.52708296776211": 0.9420000000000007, "38.52737071891211": 0.052999999999999936, "38.535093227395386": 0.005}, "152990000": {"38.52708296776211": 0.8960000000000007, "38.52737071891211": 0.10399999999999998}, "153000000": {"38.52708296776211": 0.8680000000000007, "38.52737071891211": 0.132}, "153010000": {"38.52708296776211": 0.9320000000000007, "38.52737071891211": 0.06799999999999995}, "153020000": {"38.52708296776211": 0.9010000000000007, "38.52737071891211": 0.09899999999999998}, "153030000": {"38.52708296776211": 0.9830000000000008, "38.52737071891211": 0.016999999999999904}, "153040000": {"38.52708296776211": 0.9890000000000008, "38.52737071891211": 0.010999999999999899}, "153050000": {"38.52708296776211": 1.0000000000000007}, "153060000": {"38.52708296776211": 1.0000000000000007}, "153070000": {"38.52708296776211": 1.0000000000000007}, "153080000": {"38.52708296776211": 0.9990000000000007, "38.41467746145924": 0.001}, "153090000": {"38.52708296776211": 1.0000000000000007}, "153100000": {"38.52708296776211": 1.0000000000000007}, "153110000": {"38.52708296776211": 1.0000000000000007}, "153120000": {"38.52708296776211": 1.0000000000000007}, "153130000": {"38.52708296776211": 1.0000000000000007}, "153140000": {"38.52708296776211": 0.9940000000000007, "38.49825275653742": 0.006}, "153150000": {"38.52708296776211": 0.9990000000000007, "38.644178073214476": 0.001}, "153160000": {"38.52708296776211": 1.0000000000000007}, "153170000": {"38.52708296776211": 1.0000000000000007}, "153180000": {"38.52708296776211": 1.0000000000000007}, "153190000": {"38.52708296776211": 0.9960000000000007, "38.3848600377982": 0.004}, "153200000": {"38.52708296776211": 0.9790000000000006, "38.3848600377982": 0.02100000000000001}, "153210000": {"38.52708296776211": 0.9810000000000006, "38.3848600377982": 0.01900000000000001}, "153220000": {"38.52708296776211": 1.0000000000000007}, "153230000": {"38.52708296776211": 0.9990000000000007, "38.43005623414551": 0.001}, "153240000": {"38.52708296776211": 1.0000000000000007}, "153250000": {"38.52708296776211": 0.9990000000000007, "38.44079803541496": 0.001}, "153260000": {"38.52708296776211": 0.9950000000000007, "38.40766723092919": 0.004, "38.41932251350158": 0.001}, "153270000": {"38.52708296776211": 0.9900000000000007, "38.40766723092919": 0.010000000000000002}, "153280000": {"38.52708296776211": 0.9970000000000007, "38.40766723092919": 0.002, "38.46223207261617": 0.001}, "153290000": {"38.52708296776211": 1.0000000000000007}, "153300000": {"38.52708296776211": 1.0000000000000007}, "153310000": {"38.52708296776211": 0.9990000000000007, "38.53093192638807": 0.001}, "153320000": {"38.52708296776211": 1.0000000000000007}, "153330000": {"38.52708296776211": 1.0000000000000007}, "153340000": {"38.52708296776211": 1.0000000000000007}, "153350000": {"38.52708296776211": 1.0000000000000007}, "153360000": {"38.52708296776211": 1.0000000000000007}, "153370000": {"38.52708296776211": 1.0000000000000007}, "153380000": {"38.52708296776211": 0.9970000000000007, "38.439634172333704": 0.003}, "153390000": {"38.52708296776211": 1.0000000000000007}, "153400000": {"38.52708296776211": 0.9990000000000007, "38.37152633973356": 0.001}, "153410000": {"38.52708296776211": 1.0000000000000007}, "153420000": {"38.52708296776211": 1.0000000000000007}, "153430000": {"38.52708296776211": 0.9990000000000007, "38.59860943825287": 0.001}, "153440000": {"38.52708296776211": 1.0000000000000007}, "153450000": {"38.52708296776211": 1.0000000000000007}, "153460000": {"38.52708296776211": 1.0000000000000007}, "153470000": {"38.52708296776211": 1.0000000000000007}, "153480000": {"38.52708296776211": 1.0000000000000007}, "153490000": {"38.52708296776211": 0.9990000000000007, "38.68424098234067": 0.001}, "153500000": {"38.52708296776211": 0.9850000000000007, "38.46059301454926": 0.015000000000000006}, "153510000": {"38.52708296776211": 0.9850000000000007, "38.46059301454926": 0.011000000000000003, "38.43321906444503": 0.003, "38.49778975906976": 0.001}, "153520000": {"38.52708296776211": 1.0000000000000007}, "153530000": {"38.52708296776211": 1.0000000000000007}, "153540000": {"38.52708296776211": 1.0000000000000007}, "153550000": {"38.52708296776211": 0.9990000000000007, "38.54851044781451": 0.001}, "153560000": {"38.52708296776211": 1.0000000000000007}, "153570000": {"38.52708296776211": 1.0000000000000007}, "153580000": {"38.52708296776211": 1.0000000000000007}, "153590000": {"38.52708296776211": 1.0000000000000007}, "153600000": {"38.52708296776211": 0.9850000000000007, "38.58920017575501": 0.014000000000000005, "38.61002641041597": 0.001}, "153610000": {"38.52708296776211": 0.9800000000000006, "38.58920017575501": 0.02000000000000001}, "153620000": {"38.52708296776211": 0.9860000000000007, "38.58920017575501": 0.014000000000000005}, "153630000": {"38.52708296776211": 1.0000000000000007}, "153640000": {"38.52708296776211": 0.9960000000000007, "38.44883638708963": 0.004}, "153650000": {"38.52708296776211": 1.0000000000000007}, "153660000": {"38.52708296776211": 1.0000000000000007}, "153670000": {"38.52708296776211": 1.0000000000000007}, "153680000": {"38.52708296776211": 1.0000000000000007}, "153690000": {"38.52708296776211": 1.0000000000000007}, "153700000": {"38.52708296776211": 1.0000000000000007}, "153710000": {"38.52708296776211": 1.0000000000000007}, "153720000": {"38.52708296776211": 1.0000000000000007}, "153730000": {"38.52708296776211": 1.0000000000000007}, "153740000": {"38.52708296776211": 1.0000000000000007}, "153750000": {"38.52708296776211": 1.0000000000000007}, "153760000": {"38.52708296776211": 1.0000000000000007}, "153770000": {"38.52708296776211": 1.0000000000000007}, "153780000": {"38.52708296776211": 1.0000000000000007}, "153790000": {"38.52708296776211": 1.0000000000000007}, "153800000": {"38.52708296776211": 0.9990000000000007, "38.469563034039716": 0.001}, "153810000": {"38.52708296776211": 1.0000000000000007}, "153820000": {"38.52708296776211": 1.0000000000000007}, "153830000": {"38.52708296776211": 1.0000000000000007}, "153840000": {"38.52708296776211": 1.0000000000000007}, "153850000": {"38.52708296776211": 1.0000000000000007}, "153860000": {"38.52708296776211": 1.0000000000000007}, "153870000": {"38.52708296776211": 0.9960000000000007, "38.522871172431394": 0.004}, "153880000": {"38.52708296776211": 1.0000000000000007}, "153890000": {"38.52708296776211": 1.0000000000000007}, "153900000": {"38.52708296776211": 1.0000000000000007}, "153910000": {"38.52708296776211": 1.0000000000000007}, "153920000": {"38.52708296776211": 1.0000000000000007}, "153930000": {"38.52708296776211": 1.0000000000000007}, "153940000": {"38.52708296776211": 1.0000000000000007}, "153950000": {"38.52708296776211": 1.0000000000000007}, "153960000": {"38.52708296776211": 0.9990000000000007, "38.60440343953458": 0.001}, "153970000": {"38.52708296776211": 1.0000000000000007}, "153980000": {"38.52708296776211": 1.0000000000000007}, "153990000": {"38.52708296776211": 1.0000000000000007}, "154000000": {"38.52708296776211": 1.0000000000000007}, "154010000": {"38.52708296776211": 1.0000000000000007}, "154020000": {"38.52708296776211": 1.0000000000000007}, "154030000": {"38.52708296776211": 1.0000000000000007}, "154040000": {"38.52708296776211": 1.0000000000000007}, "154050000": {"38.52708296776211": 1.0000000000000007}, "154060000": {"38.52708296776211": 0.9930000000000007, "38.640609296478054": 0.007}, "154070000": {"38.52708296776211": 0.9830000000000007, "38.640609296478054": 0.017000000000000008}, "154080000": {"38.52708296776211": 0.9770000000000006, "38.640609296478054": 0.023000000000000013}, "154090000": {"38.52708296776211": 0.9750000000000006, "38.640609296478054": 0.025000000000000015}, "154100000": {"38.52708296776211": 0.9880000000000007, "38.640609296478054": 0.011000000000000003, "38.87289466264336": 0.001}, "154110000": {"38.52708296776211": 1.0000000000000007}, "154120000": {"38.52708296776211": 1.0000000000000007}, "154130000": {"38.52708296776211": 1.0000000000000007}, "154140000": {"38.52708296776211": 1.0000000000000007}, "154150000": {"38.52708296776211": 1.0000000000000007}, "154160000": {"38.52708296776211": 0.9980000000000007, "38.70922343485689": 0.001, "38.617077924169635": 0.001}, "154170000": {"38.52708296776211": 1.0000000000000007}, "154180000": {"38.52708296776211": 1.0000000000000007}, "154190000": {"38.52708296776211": 0.9920000000000007, "38.44919309441318": 0.008}, "154200000": {"38.52708296776211": 0.9990000000000007, "38.67071401114325": 0.001}, "154210000": {"38.52708296776211": 1.0000000000000007}, "154220000": {"38.52708296776211": 1.0000000000000007}, "154230000": {"38.52708296776211": 1.0000000000000007}, "154240000": {"38.52708296776211": 1.0000000000000007}, "154250000": {"38.52708296776211": 1.0000000000000007}, "154260000": {"38.52708296776211": 1.0000000000000007}, "154270000": {"38.52708296776211": 0.9980000000000007, "38.525169846687035": 0.001, "38.59605027828034": 0.001}, "154280000": {"38.52708296776211": 0.9680000000000006, "38.525169846687035": 0.03200000000000002}, "154290000": {"38.52708296776211": 0.9700000000000006, "38.525169846687035": 0.03000000000000002}, "154300000": {"38.52708296776211": 0.9360000000000006, "38.525169846687035": 0.06400000000000004}, "154310000": {"38.52708296776211": 0.9320000000000006, "38.525169846687035": 0.06600000000000004, "38.53319951136973": 0.002}, "154320000": {"38.52708296776211": 0.9540000000000006, "38.525169846687035": 0.04600000000000003}, "154330000": {"38.52708296776211": 0.9080000000000006, "38.525169846687035": 0.09200000000000007}, "154340000": {"38.52708296776211": 0.9430000000000006, "38.525169846687035": 0.055000000000000035, "38.49266879775134": 0.002}, "154350000": {"38.52708296776211": 0.9690000000000006, "38.525169846687035": 0.031000000000000014}, "154360000": {"38.52708296776211": 0.9790000000000006, "38.525169846687035": 0.021000000000000005}, "154370000": {"38.52708296776211": 0.9870000000000007, "38.525169846687035": 0.012999999999999998}, "154380000": {"38.52708296776211": 0.9670000000000006, "38.525169846687035": 0.033000000000000015}, "154390000": {"38.52708296776211": 0.9840000000000007, "38.525169846687035": 0.016}, "154400000": {"38.52708296776211": 0.9900000000000007, "38.525169846687035": 0.009999999999999995}, "154410000": {"38.52708296776211": 1.0000000000000007}, "154420000": {"38.52708296776211": 0.9920000000000007, "38.44849649591167": 0.008}, "154430000": {"38.52708296776211": 0.9970000000000007, "38.36871999932151": 0.003}, "154440000": {"38.52708296776211": 0.9910000000000007, "38.36871999932151": 0.009000000000000001}, "154450000": {"38.52708296776211": 0.9940000000000007, "38.36871999932151": 0.004, "38.42808641146214": 0.002}, "154460000": {"38.52708296776211": 0.9890000000000007, "38.42808641146214": 0.011000000000000003}, "154470000": {"38.52708296776211": 1.0000000000000007}, "154480000": {"38.52708296776211": 1.0000000000000007}, "154490000": {"38.52708296776211": 1.0000000000000007}, "154500000": {"38.52708296776211": 1.0000000000000007}, "154510000": {"38.52708296776211": 1.0000000000000007}, "154520000": {"38.52708296776211": 1.0000000000000007}, "154530000": {"38.52708296776211": 1.0000000000000007}, "154540000": {"38.52708296776211": 1.0000000000000007}, "154550000": {"38.52708296776211": 0.9960000000000007, "38.44389279988866": 0.004}, "154560000": {"38.52708296776211": 0.9860000000000007, "38.44389279988866": 0.014000000000000005}, "154570000": {"38.52708296776211": 1.0000000000000007}, "154580000": {"38.52708296776211": 1.0000000000000007}, "154590000": {"38.52708296776211": 1.0000000000000007}, "154600000": {"38.52708296776211": 1.0000000000000007}, "154610000": {"38.52708296776211": 1.0000000000000007}, "154620000": {"38.52708296776211": 1.0000000000000007}, "154630000": {"38.52708296776211": 1.0000000000000007}, "154640000": {"38.52708296776211": 1.0000000000000007}, "154650000": {"38.52708296776211": 1.0000000000000007}, "154660000": {"38.52708296776211": 1.0000000000000007}, "154670000": {"38.52708296776211": 1.0000000000000007}, "154680000": {"38.52708296776211": 1.0000000000000007}, "154690000": {"38.52708296776211": 1.0000000000000007}, "154700000": {"38.52708296776211": 1.0000000000000007}, "154710000": {"38.52708296776211": 0.9960000000000007, "38.632702572274894": 0.004}, "154720000": {"38.52708296776211": 1.0000000000000007}, "154730000": {"38.52708296776211": 0.9920000000000007, "38.543451742592694": 0.008}, "154740000": {"38.52708296776211": 1.0000000000000007}, "154750000": {"38.52708296776211": 1.0000000000000007}, "154760000": {"38.52708296776211": 1.0000000000000007}, "154770000": {"38.52708296776211": 1.0000000000000007}, "154780000": {"38.52708296776211": 1.0000000000000007}, "154790000": {"38.52708296776211": 1.0000000000000007}, "154800000": {"38.52708296776211": 1.0000000000000007}, "154810000": {"38.52708296776211": 1.0000000000000007}, "154820000": {"38.52708296776211": 1.0000000000000007}, "154830000": {"38.52708296776211": 0.9980000000000007, "38.45829080012157": 0.002}, "154840000": {"38.52708296776211": 1.0000000000000007}, "154850000": {"38.52708296776211": 0.9990000000000007, "38.63120011190227": 0.001}, "154860000": {"38.52708296776211": 1.0000000000000007}, "154870000": {"38.52708296776211": 1.0000000000000007}, "154880000": {"38.52708296776211": 1.0000000000000007}, "154890000": {"38.52708296776211": 0.9970000000000007, "38.49631862750129": 0.003}, "154900000": {"38.52708296776211": 0.9940000000000007, "38.49631862750129": 0.006}, "154910000": {"38.52708296776211": 0.9850000000000007, "38.49631862750129": 0.015000000000000006}, "154920000": {"38.52708296776211": 0.9740000000000006, "38.49631862750129": 0.026000000000000016}, "154930000": {"38.52708296776211": 1.0000000000000007}, "154940000": {"38.52708296776211": 1.0000000000000007}, "154950000": {"38.52708296776211": 1.0000000000000007}, "154960000": {"38.52708296776211": 1.0000000000000007}, "154970000": {"38.52708296776211": 1.0000000000000007}, "154980000": {"38.52708296776211": 0.9980000000000007, "38.52961106912725": 0.002}, "154990000": {"38.52708296776211": 0.9990000000000007, "38.52961106912725": 0.001}, "155000000": {"38.52708296776211": 1.0000000000000007}, "155010000": {"38.52708296776211": 1.0000000000000007}, "155020000": {"38.52708296776211": 0.9990000000000007, "38.59211489920215": 0.001}, "155030000": {"38.52708296776211": 0.9490000000000006, "38.59211489920215": 0.05100000000000004}, "155040000": {"38.52708296776211": 0.9710000000000006, "38.59211489920215": 0.02900000000000002}, "155050000": {"38.52708296776211": 0.9270000000000006, "38.59211489920215": 0.07300000000000005}, "155060000": {"38.52708296776211": 0.8540000000000005, "38.59211489920215": 0.1460000000000001}, "155070000": {"38.52708296776211": 0.8590000000000005, "38.59211489920215": 0.1410000000000001}, "155080000": {"38.52708296776211": 0.8270000000000005, "38.59211489920215": 0.17300000000000013}, "155090000": {"38.52708296776211": 0.8000000000000005, "38.59211489920215": 0.20000000000000015}, "155100000": {"38.52708296776211": 0.7930000000000005, "38.59211489920215": 0.20700000000000013}, "155110000": {"38.52708296776211": 0.7090000000000004, "38.59211489920215": 0.2900000000000002, "38.463165851266794": 0.001}, "155120000": {"38.52708296776211": 0.6140000000000003, "38.59211489920215": 0.3850000000000003, "38.596223661483606": 0.001}, "155130000": {"38.52708296776211": 0.5630000000000003, "38.59211489920215": 0.4370000000000003}, "155140000": {"38.52708296776211": 0.5910000000000003, "38.59211489920215": 0.40900000000000025}, "155150000": {"38.52708296776211": 0.5190000000000002, "38.59211489920215": 0.4780000000000003, "38.457691634898865": 0.003}, "155160000": {"38.52708296776211": 0.5840000000000003, "38.59211489920215": 0.41600000000000026}, "155170000": {"38.52708296776211": 0.5960000000000003, "38.59211489920215": 0.40400000000000025}, "155180000": {"38.52708296776211": 0.6610000000000004, "38.59211489920215": 0.3390000000000002}, "155190000": {"38.52708296776211": 0.6520000000000004, "38.59211489920215": 0.3480000000000002}, "155200000": {"38.52708296776211": 0.7430000000000004, "38.59211489920215": 0.2550000000000001, "38.92398373308663": 0.002}, "155210000": {"38.52708296776211": 0.7760000000000005, "38.59211489920215": 0.2220000000000001, "38.529587719421095": 0.002}, "155220000": {"38.52708296776211": 0.8730000000000006, "38.59211489920215": 0.125, "38.529587719421095": 0.002}, "155230000": {"38.52708296776211": 0.9370000000000006, "38.59211489920215": 0.06299999999999994}, "155240000": {"38.52708296776211": 0.9380000000000006, "38.59211489920215": 0.061999999999999944}, "155250000": {"38.52708296776211": 0.9250000000000006, "38.59211489920215": 0.07499999999999996}, "155260000": {"38.52708296776211": 0.9310000000000006, "38.59211489920215": 0.06899999999999995}, "155270000": {"38.52708296776211": 0.9260000000000006, "38.59211489920215": 0.07399999999999995}, "155280000": {"38.52708296776211": 0.9480000000000006, "38.59211489920215": 0.051999999999999935}, "155290000": {"38.52708296776211": 0.9430000000000006, "38.59211489920215": 0.05699999999999994}, "155300000": {"38.52708296776211": 0.9640000000000006, "38.59211489920215": 0.03599999999999992}, "155310000": {"38.52708296776211": 0.9860000000000007, "38.59211489920215": 0.013999999999999901}, "155320000": {"38.52708296776211": 1.0000000000000007}, "155330000": {"38.52708296776211": 0.9940000000000007, "38.45778435271224": 0.005, "38.59232681665824": 0.001}, "155340000": {"38.52708296776211": 0.9890000000000007, "38.671435189789754": 0.007, "38.324648161258665": 0.004}, "155350000": {"38.52708296776211": 0.9990000000000007, "38.324648161258665": 0.001}, "155360000": {"38.52708296776211": 0.9990000000000007, "38.65146932200508": 0.001}, "155370000": {"38.52708296776211": 1.0000000000000007}, "155380000": {"38.52708296776211": 1.0000000000000007}, "155390000": {"38.52708296776211": 0.9970000000000007, "38.36155689651443": 0.003}, "155400000": {"38.52708296776211": 0.9930000000000007, "38.643899821465155": 0.007}, "155410000": {"38.52708296776211": 0.9900000000000007, "38.643899821465155": 0.010000000000000002}, "155420000": {"38.52708296776211": 0.9960000000000007, "38.643899821465155": 0.002, "38.54677792628182": 0.002}, "155430000": {"38.52708296776211": 0.9830000000000007, "38.643899821465155": 0.017000000000000008}, "155440000": {"38.52708296776211": 0.9750000000000006, "38.643899821465155": 0.013000000000000005, "38.44025896895223": 0.012000000000000004}, "155450000": {"38.52708296776211": 0.9910000000000007, "38.44025896895223": 0.009000000000000001}, "155460000": {"38.52708296776211": 0.9880000000000007, "38.44025896895223": 0.012000000000000004}, "155470000": {"38.52708296776211": 0.9940000000000007, "38.47149955516208": 0.006}, "155480000": {"38.52708296776211": 1.0000000000000007}, "155490000": {"38.52708296776211": 1.0000000000000007}, "155500000": {"38.52708296776211": 0.9980000000000007, "38.4569762074157": 0.002}, "155510000": {"38.52708296776211": 0.9830000000000007, "38.4569762074157": 0.006, "38.44245260515992": 0.011000000000000003}, "155520000": {"38.52708296776211": 0.9820000000000007, "38.44245260515992": 0.01800000000000001}, "155530000": {"38.52708296776211": 0.9830000000000007, "38.44245260515992": 0.010000000000000002, "38.66436536058795": 0.007}, "155540000": {"38.52708296776211": 0.9860000000000007, "38.66436536058795": 0.014000000000000005}, "155550000": {"38.52708296776211": 0.9960000000000007, "38.66436536058795": 0.004}, "155560000": {"38.52708296776211": 1.0000000000000007}, "155570000": {"38.52708296776211": 1.0000000000000007}, "155580000": {"38.52708296776211": 1.0000000000000007}, "155590000": {"38.52708296776211": 1.0000000000000007}, "155600000": {"38.52708296776211": 1.0000000000000007}, "155610000": {"38.52708296776211": 1.0000000000000007}, "155620000": {"38.52708296776211": 1.0000000000000007}, "155630000": {"38.52708296776211": 1.0000000000000007}, "155640000": {"38.52708296776211": 0.9980000000000007, "38.45472024311799": 0.002}, "155650000": {"38.52708296776211": 0.9960000000000007, "38.50587995708624": 0.004}, "155660000": {"38.52708296776211": 1.0000000000000007}, "155670000": {"38.52708296776211": 1.0000000000000007}, "155680000": {"38.52708296776211": 0.9980000000000007, "38.44872519203005": 0.002}, "155690000": {"38.52708296776211": 0.9990000000000007, "38.62215216443884": 0.001}, "155700000": {"38.52708296776211": 1.0000000000000007}, "155710000": {"38.52708296776211": 1.0000000000000007}, "155720000": {"38.52708296776211": 0.9930000000000007, "38.41459778225088": 0.007}, "155730000": {"38.52708296776211": 0.9870000000000007, "38.41459778225088": 0.005, "38.619354047600616": 0.008}, "155740000": {"38.52708296776211": 0.9640000000000006, "38.619354047600616": 0.02900000000000002, "38.59913592771659": 0.007}, "155750000": {"38.52708296776211": 0.9660000000000006, "38.619354047600616": 0.03400000000000002}, "155760000": {"38.52708296776211": 0.9610000000000006, "38.619354047600616": 0.037000000000000026, "38.40088713397599": 0.002}, "155770000": {"38.52708296776211": 0.9950000000000007, "38.619354047600616": 0.005}, "155780000": {"38.52708296776211": 1.0000000000000007}, "155790000": {"38.52708296776211": 0.9780000000000006, "38.361097991278896": 0.022000000000000013}, "155800000": {"38.52708296776211": 0.9660000000000006, "38.361097991278896": 0.03400000000000002}, "155810000": {"38.52708296776211": 0.9660000000000006, "38.361097991278896": 0.03400000000000002}, "155820000": {"38.52708296776211": 0.9860000000000007, "38.361097991278896": 0.014000000000000005}, "155830000": {"38.52708296776211": 0.9990000000000007, "38.429431702038606": 0.001}, "155840000": {"38.52708296776211": 1.0000000000000007}, "155850000": {"38.52708296776211": 1.0000000000000007}, "155860000": {"38.52708296776211": 1.0000000000000007}, "155870000": {"38.52708296776211": 1.0000000000000007}, "155880000": {"38.52708296776211": 0.9980000000000007, "38.15038283631529": 0.002}, "155890000": {"38.52708296776211": 1.0000000000000007}, "155900000": {"38.52708296776211": 1.0000000000000007}, "155910000": {"38.52708296776211": 1.0000000000000007}, "155920000": {"38.52708296776211": 1.0000000000000007}, "155930000": {"38.52708296776211": 0.9870000000000007, "38.62042184140964": 0.013000000000000005}, "155940000": {"38.52708296776211": 1.0000000000000007}, "155950000": {"38.52708296776211": 1.0000000000000007}, "155960000": {"38.52708296776211": 0.9990000000000007, "38.5594295845427": 0.001}, "155970000": {"38.52708296776211": 0.9840000000000007, "38.5594295845427": 0.016000000000000007}, "155980000": {"38.52708296776211": 1.0000000000000007}, "155990000": {"38.52708296776211": 0.9880000000000007, "38.539977447019936": 0.012000000000000004}, "156000000": {"38.52708296776211": 1.0000000000000007}, "156010000": {"38.52708296776211": 1.0000000000000007}, "156020000": {"38.52708296776211": 1.0000000000000007}, "156030000": {"38.52708296776211": 1.0000000000000007}, "156040000": {"38.52708296776211": 1.0000000000000007}, "156050000": {"38.52708296776211": 0.9970000000000007, "38.41837904831901": 0.003}, "156060000": {"38.52708296776211": 1.0000000000000007}, "156070000": {"38.52708296776211": 1.0000000000000007}, "156080000": {"38.52708296776211": 1.0000000000000007}, "156090000": {"38.52708296776211": 1.0000000000000007}, "156100000": {"38.52708296776211": 0.9920000000000007, "38.43293118257213": 0.008}, "156110000": {"38.52708296776211": 0.9760000000000006, "38.43293118257213": 0.024000000000000014}, "156120000": {"38.52708296776211": 0.9600000000000006, "38.43293118257213": 0.03900000000000003, "38.380523840365036": 0.001}, "156130000": {"38.52708296776211": 0.9150000000000006, "38.43293118257213": 0.08500000000000006}, "156140000": {"38.52708296776211": 0.9190000000000006, "38.43293118257213": 0.08100000000000004}, "156150000": {"38.52708296776211": 0.8600000000000005, "38.43293118257213": 0.12800000000000009, "38.595207309136164": 0.012000000000000004}, "156160000": {"38.52708296776211": 0.8970000000000006, "38.43293118257213": 0.10000000000000006, "38.595207309136164": 0.003}, "156170000": {"38.52708296776211": 0.9490000000000006, "38.43293118257213": 0.047000000000000014, "38.63482026514297": 0.004}, "156180000": {"38.52708296776211": 0.9440000000000006, "38.43293118257213": 0.05000000000000002, "38.63482026514297": 0.006}, "156190000": {"38.52708296776211": 0.9680000000000006, "38.43293118257213": 0.032}, "156200000": {"38.52708296776211": 0.9620000000000006, "38.43293118257213": 0.026999999999999996, "38.5437066202526": 0.011000000000000003}, "156210000": {"38.52708296776211": 0.9760000000000006, "38.43293118257213": 0.023999999999999994}, "156220000": {"38.52708296776211": 0.9560000000000006, "38.43293118257213": 0.033, "38.53918787965754": 0.001, "38.49650009770521": 0.010000000000000002}, "156230000": {"38.52708296776211": 0.9810000000000006, "38.43293118257213": 0.006999999999999979, "38.49650009770521": 0.012000000000000004}, "156240000": {"38.52708296776211": 0.9900000000000007, "38.43293118257213": 0.009999999999999981}, "156250000": {"38.52708296776211": 1.0000000000000007}, "156260000": {"38.52708296776211": 0.9880000000000007, "38.5276761835565": 0.012000000000000004}, "156270000": {"38.52708296776211": 0.9980000000000007, "38.5276761835565": 0.002}, "156280000": {"38.52708296776211": 1.0000000000000007}, "156290000": {"38.52708296776211": 1.0000000000000007}, "156300000": {"38.52708296776211": 0.9940000000000007, "38.524926052167324": 0.006}, "156310000": {"38.52708296776211": 1.0000000000000007}, "156320000": {"38.52708296776211": 1.0000000000000007}, "156330000": {"38.52708296776211": 1.0000000000000007}, "156340000": {"38.52708296776211": 1.0000000000000007}, "156350000": {"38.52708296776211": 0.9910000000000007, "38.47842011299387": 0.009000000000000001}, "156360000": {"38.52708296776211": 1.0000000000000007}, "156370000": {"38.52708296776211": 1.0000000000000007}, "156380000": {"38.52708296776211": 0.9990000000000007, "38.46090907258269": 0.001}, "156390000": {"38.52708296776211": 1.0000000000000007}, "156400000": {"38.52708296776211": 1.0000000000000007}, "156410000": {"38.52708296776211": 0.9950000000000007, "38.4766060292837": 0.005}, "156420000": {"38.52708296776211": 1.0000000000000007}, "156430000": {"38.52708296776211": 1.0000000000000007}, "156440000": {"38.52708296776211": 1.0000000000000007}, "156450000": {"38.52708296776211": 0.9950000000000007, "38.44172900306414": 0.005}, "156460000": {"38.52708296776211": 1.0000000000000007}, "156470000": {"38.52708296776211": 1.0000000000000007}, "156480000": {"38.52708296776211": 1.0000000000000007}, "156490000": {"38.52708296776211": 0.9950000000000007, "38.441544664563": 0.005}, "156500000": {"38.52708296776211": 0.9940000000000007, "38.441544664563": 0.006}, "156510000": {"38.52708296776211": 1.0000000000000007}, "156520000": {"38.52708296776211": 1.0000000000000007}, "156530000": {"38.52708296776211": 1.0000000000000007}, "156540000": {"38.52708296776211": 1.0000000000000007}, "156550000": {"38.52708296776211": 1.0000000000000007}, "156560000": {"38.52708296776211": 1.0000000000000007}, "156570000": {"38.52708296776211": 1.0000000000000007}, "156580000": {"38.52708296776211": 1.0000000000000007}, "156590000": {"38.52708296776211": 1.0000000000000007}, "156600000": {"38.52708296776211": 1.0000000000000007}, "156610000": {"38.52708296776211": 1.0000000000000007}, "156620000": {"38.52708296776211": 1.0000000000000007}, "156630000": {"38.52708296776211": 1.0000000000000007}, "156640000": {"38.52708296776211": 1.0000000000000007}, "156650000": {"38.52708296776211": 0.9990000000000007, "38.38343865517808": 0.001}, "156660000": {"38.52708296776211": 1.0000000000000007}, "156670000": {"38.52708296776211": 1.0000000000000007}, "156680000": {"38.52708296776211": 1.0000000000000007}, "156690000": {"38.52708296776211": 1.0000000000000007}, "156700000": {"38.52708296776211": 1.0000000000000007}, "156710000": {"38.52708296776211": 1.0000000000000007}, "156720000": {"38.52708296776211": 0.9960000000000007, "38.46837175549861": 0.001, "38.45517922753285": 0.003}, "156730000": {"38.52708296776211": 1.0000000000000007}, "156740000": {"38.52708296776211": 1.0000000000000007}, "156750000": {"38.52708296776211": 1.0000000000000007}, "156760000": {"38.52708296776211": 1.0000000000000007}, "156770000": {"38.52708296776211": 1.0000000000000007}, "156780000": {"38.52708296776211": 0.9990000000000007, "38.502007234661676": 0.001}, "156790000": {"38.52708296776211": 1.0000000000000007}, "156800000": {"38.52708296776211": 1.0000000000000007}, "156810000": {"38.52708296776211": 0.9980000000000007, "38.47374627472195": 0.002}, "156820000": {"38.52708296776211": 1.0000000000000007}, "156830000": {"38.52708296776211": 1.0000000000000007}, "156840000": {"38.52708296776211": 1.0000000000000007}, "156850000": {"38.52708296776211": 1.0000000000000007}, "156860000": {"38.52708296776211": 0.9990000000000007, "38.76136255241164": 0.001}, "156870000": {"38.52708296776211": 1.0000000000000007}, "156880000": {"38.52708296776211": 0.9980000000000007, "38.6464979390313": 0.002}, "156890000": {"38.52708296776211": 1.0000000000000007}, "156900000": {"38.52708296776211": 0.9990000000000007, "38.578986177396054": 0.001}, "156910000": {"38.52708296776211": 1.0000000000000007}, "156920000": {"38.52708296776211": 1.0000000000000007}, "156930000": {"38.52708296776211": 1.0000000000000007}, "156940000": {"38.52708296776211": 1.0000000000000007}, "156950000": {"38.52708296776211": 1.0000000000000007}, "156960000": {"38.52708296776211": 1.0000000000000007}, "156970000": {"38.52708296776211": 1.0000000000000007}, "156980000": {"38.52708296776211": 1.0000000000000007}, "156990000": {"38.52708296776211": 1.0000000000000007}, "157000000": {"38.52708296776211": 1.0000000000000007}, "157010000": {"38.52708296776211": 1.0000000000000007}, "157020000": {"38.52708296776211": 1.0000000000000007}, "157030000": {"38.52708296776211": 1.0000000000000007}, "157040000": {"38.52708296776211": 1.0000000000000007}, "157050000": {"38.52708296776211": 1.0000000000000007}, "157060000": {"38.52708296776211": 0.9980000000000007, "38.46248265737841": 0.002}, "157070000": {"38.52708296776211": 1.0000000000000007}, "157080000": {"38.52708296776211": 0.9980000000000007, "38.623242899563394": 0.002}, "157090000": {"38.52708296776211": 1.0000000000000007}, "157100000": {"38.52708296776211": 1.0000000000000007}, "157110000": {"38.52708296776211": 1.0000000000000007}, "157120000": {"38.52708296776211": 1.0000000000000007}, "157130000": {"38.52708296776211": 1.0000000000000007}, "157140000": {"38.52708296776211": 0.9920000000000007, "38.49786521365939": 0.008}, "157150000": {"38.52708296776211": 0.9670000000000006, "38.49786521365939": 0.03300000000000002}, "157160000": {"38.52708296776211": 0.9320000000000006, "38.49786521365939": 0.06800000000000005}, "157170000": {"38.52708296776211": 0.9260000000000006, "38.49786521365939": 0.07400000000000005}, "157180000": {"38.52708296776211": 0.8950000000000006, "38.49786521365939": 0.09100000000000007, "38.485506390585016": 0.014000000000000005}, "157190000": {"38.52708296776211": 0.9470000000000006, "38.49786521365939": 0.034000000000000016, "38.485506390585016": 0.01900000000000001}, "157200000": {"38.52708296776211": 0.9690000000000006, "38.49786521365939": 0.008999999999999994, "38.485506390585016": 0.022000000000000013}, "157210000": {"38.52708296776211": 0.9700000000000006, "38.485506390585016": 0.03000000000000002}, "157220000": {"38.52708296776211": 0.9730000000000006, "38.485506390585016": 0.027000000000000017}, "157230000": {"38.52708296776211": 0.9740000000000006, "38.485506390585016": 0.026000000000000016}, "157240000": {"38.52708296776211": 0.9780000000000006, "38.485506390585016": 0.010000000000000002, "38.58771617571286": 0.011000000000000003, "38.579223954008604": 0.001}, "157250000": {"38.52708296776211": 0.9390000000000006, "38.485506390585016": 0.04900000000000004, "38.58771617571286": 0.007, "38.579223954008604": 0.005}, "157260000": {"38.52708296776211": 0.9410000000000006, "38.485506390585016": 0.05900000000000004}, "157270000": {"38.52708296776211": 0.9410000000000006, "38.485506390585016": 0.05900000000000004}, "157280000": {"38.52708296776211": 0.9250000000000006, "38.485506390585016": 0.07500000000000005}, "157290000": {"38.52708296776211": 0.8970000000000006, "38.485506390585016": 0.10300000000000008}, "157300000": {"38.52708296776211": 0.9350000000000006, "38.485506390585016": 0.06200000000000004, "38.23260299555185": 0.003}, "157310000": {"38.52708296776211": 0.9610000000000006, "38.485506390585016": 0.032000000000000015, "38.23260299555185": 0.007}, "157320000": {"38.52708296776211": 0.9680000000000006, "38.485506390585016": 0.032000000000000015}, "157330000": {"38.52708296776211": 0.9850000000000007, "38.485506390585016": 0.015}, "157340000": {"38.52708296776211": 0.9480000000000006, "38.485506390585016": 0.05000000000000003, "38.458441740137275": 0.001, "38.61290579339959": 0.001}, "157350000": {"38.52708296776211": 0.9570000000000006, "38.485506390585016": 0.043000000000000024}, "157360000": {"38.52708296776211": 0.9300000000000006, "38.485506390585016": 0.07000000000000005}, "157370000": {"38.52708296776211": 0.9150000000000006, "38.485506390585016": 0.08500000000000006}, "157380000": {"38.52708296776211": 0.9420000000000006, "38.485506390585016": 0.05800000000000004}, "157390000": {"38.52708296776211": 0.9640000000000006, "38.485506390585016": 0.03600000000000002}, "157400000": {"38.52708296776211": 0.9770000000000006, "38.485506390585016": 0.022000000000000006, "38.529074843624294": 0.001}, "157410000": {"38.52708296776211": 0.9870000000000007, "38.485506390585016": 0.011999999999999997, "38.56177610721358": 0.001}, "157420000": {"38.52708296776211": 0.9910000000000007, "38.90122512897202": 0.009000000000000001}, "157430000": {"38.52708296776211": 0.9880000000000007, "38.90122512897202": 0.011000000000000003, "38.48034384387123": 0.001}, "157440000": {"38.52708296776211": 0.9900000000000007, "38.90122512897202": 0.010000000000000002}, "157450000": {"38.52708296776211": 0.9740000000000006, "38.90122512897202": 0.026000000000000016}, "157460000": {"38.52708296776211": 0.9890000000000007, "38.90122512897202": 0.011000000000000003}, "157470000": {"38.52708296776211": 1.0000000000000007}, "157480000": {"38.52708296776211": 0.9990000000000007, "38.47726709650196": 0.001}, "157490000": {"38.52708296776211": 1.0000000000000007}, "157500000": {"38.52708296776211": 1.0000000000000007}, "157510000": {"38.52708296776211": 1.0000000000000007}, "157520000": {"38.52708296776211": 1.0000000000000007}, "157530000": {"38.52708296776211": 0.9860000000000007, "38.69813294198416": 0.014000000000000005}, "157540000": {"38.52708296776211": 0.9710000000000006, "38.69813294198416": 0.02900000000000002}, "157550000": {"38.52708296776211": 0.9890000000000007, "38.69813294198416": 0.011000000000000003}, "157560000": {"38.52708296776211": 0.9910000000000007, "38.69813294198416": 0.009000000000000001}, "157570000": {"38.52708296776211": 0.9640000000000006, "38.69813294198416": 0.036000000000000025}, "157580000": {"38.52708296776211": 0.9890000000000007, "38.69813294198416": 0.011000000000000003}, "157590000": {"38.52708296776211": 0.9570000000000006, "38.69813294198416": 0.04300000000000003}, "157600000": {"38.52708296776211": 0.9800000000000006, "38.69813294198416": 0.02000000000000001}, "157610000": {"38.52708296776211": 0.9900000000000007, "38.69813294198416": 0.010000000000000002}, "157620000": {"38.52708296776211": 0.9900000000000007, "38.69813294198416": 0.006, "38.22686830887654": 0.003, "38.53561828135897": 0.001}, "157630000": {"38.52708296776211": 0.9940000000000007, "38.22686830887654": 0.006}, "157640000": {"38.52708296776211": 1.0000000000000007}, "157650000": {"38.52708296776211": 1.0000000000000007}, "157660000": {"38.52708296776211": 1.0000000000000007}, "157670000": {"38.52708296776211": 1.0000000000000007}, "157680000": {"38.52708296776211": 1.0000000000000007}, "157690000": {"38.52708296776211": 1.0000000000000007}, "157700000": {"38.52708296776211": 1.0000000000000007}, "157710000": {"38.52708296776211": 1.0000000000000007}, "157720000": {"38.52708296776211": 1.0000000000000007}, "157730000": {"38.52708296776211": 1.0000000000000007}, "157740000": {"38.52708296776211": 1.0000000000000007}, "157750000": {"38.52708296776211": 0.9740000000000006, "38.49247088991647": 0.026000000000000016}, "157760000": {"38.52708296776211": 0.9900000000000007, "38.49247088991647": 0.010000000000000002}, "157770000": {"38.52708296776211": 0.9980000000000007, "38.49247088991647": 0.002}, "157780000": {"38.52708296776211": 1.0000000000000007}, "157790000": {"38.52708296776211": 1.0000000000000007}, "157800000": {"38.52708296776211": 1.0000000000000007}, "157810000": {"38.52708296776211": 0.9990000000000007, "38.65331678559817": 0.001}, "157820000": {"38.52708296776211": 1.0000000000000007}, "157830000": {"38.52708296776211": 1.0000000000000007}, "157840000": {"38.52708296776211": 0.9990000000000007, "38.48594059528948": 0.001}, "157850000": {"38.52708296776211": 1.0000000000000007}, "157860000": {"38.52708296776211": 1.0000000000000007}, "157870000": {"38.52708296776211": 1.0000000000000007}, "157880000": {"38.52708296776211": 1.0000000000000007}, "157890000": {"38.52708296776211": 1.0000000000000007}, "157900000": {"38.52708296776211": 1.0000000000000007}, "157910000": {"38.52708296776211": 1.0000000000000007}, "157920000": {"38.52708296776211": 1.0000000000000007}, "157930000": {"38.52708296776211": 0.9990000000000007, "38.591904672598034": 0.001}, "157940000": {"38.52708296776211": 0.9990000000000007, "38.567597110475994": 0.001}, "157950000": {"38.52708296776211": 1.0000000000000007}, "157960000": {"38.52708296776211": 1.0000000000000007}, "157970000": {"38.52708296776211": 0.9990000000000007, "38.47809231686121": 0.001}, "157980000": {"38.52708296776211": 1.0000000000000007}, "157990000": {"38.52708296776211": 1.0000000000000007}, "158000000": {"38.52708296776211": 1.0000000000000007}, "158010000": {"38.52708296776211": 0.9980000000000007, "38.49004950097105": 0.002}, "158020000": {"38.52708296776211": 1.0000000000000007}, "158030000": {"38.52708296776211": 1.0000000000000007}, "158040000": {"38.52708296776211": 1.0000000000000007}, "158050000": {"38.52708296776211": 1.0000000000000007}, "158060000": {"38.52708296776211": 1.0000000000000007}, "158070000": {"38.52708296776211": 1.0000000000000007}, "158080000": {"38.52708296776211": 1.0000000000000007}, "158090000": {"38.52708296776211": 1.0000000000000007}, "158100000": {"38.52708296776211": 1.0000000000000007}, "158110000": {"38.52708296776211": 1.0000000000000007}, "158120000": {"38.52708296776211": 0.9990000000000007, "38.73025034495465": 0.001}, "158130000": {"38.52708296776211": 1.0000000000000007}, "158140000": {"38.52708296776211": 1.0000000000000007}, "158150000": {"38.52708296776211": 0.9980000000000007, "38.64649584815346": 0.002}, "158160000": {"38.52708296776211": 1.0000000000000007}, "158170000": {"38.52708296776211": 1.0000000000000007}, "158180000": {"38.52708296776211": 0.9970000000000007, "38.47453619916584": 0.003}, "158190000": {"38.52708296776211": 1.0000000000000007}, "158200000": {"38.52708296776211": 1.0000000000000007}, "158210000": {"38.52708296776211": 1.0000000000000007}, "158220000": {"38.52708296776211": 1.0000000000000007}, "158230000": {"38.52708296776211": 1.0000000000000007}, "158240000": {"38.52708296776211": 0.9920000000000007, "38.68531314486057": 0.008}, "158250000": {"38.52708296776211": 1.0000000000000007}, "158260000": {"38.52708296776211": 1.0000000000000007}, "158270000": {"38.52708296776211": 1.0000000000000007}, "158280000": {"38.52708296776211": 1.0000000000000007}, "158290000": {"38.52708296776211": 1.0000000000000007}, "158300000": {"38.52708296776211": 1.0000000000000007}, "158310000": {"38.52708296776211": 1.0000000000000007}, "158320000": {"38.52708296776211": 0.9880000000000007, "38.57770180623625": 0.012000000000000004}, "158330000": {"38.52708296776211": 0.9800000000000006, "38.57770180623625": 0.01800000000000001, "38.711288026878584": 0.002}, "158340000": {"38.52708296776211": 0.9980000000000007, "38.57770180623625": 0.002}, "158350000": {"38.52708296776211": 0.9770000000000006, "38.57770180623625": 0.016000000000000007, "38.43658549001938": 0.006, "38.60654103186569": 0.001}, "158360000": {"38.52708296776211": 0.9760000000000006, "38.57770180623625": 0.023000000000000013, "38.60654103186569": 0.001}, "158370000": {"38.52708296776211": 0.9850000000000007, "38.57770180623625": 0.015000000000000006}, "158380000": {"38.52708296776211": 0.9990000000000007, "38.57770180623625": 0.001}, "158390000": {"38.52708296776211": 1.0000000000000007}, "158400000": {"38.52708296776211": 0.9990000000000007, "38.467290483779514": 0.001}, "158410000": {"38.52708296776211": 1.0000000000000007}, "158420000": {"38.52708296776211": 0.9900000000000007, "38.61358224374656": 0.010000000000000002}, "158430000": {"38.52708296776211": 0.9960000000000007, "38.61358224374656": 0.004}, "158440000": {"38.52708296776211": 1.0000000000000007}, "158450000": {"38.52708296776211": 1.0000000000000007}, "158460000": {"38.52708296776211": 1.0000000000000007}, "158470000": {"38.52708296776211": 1.0000000000000007}, "158480000": {"38.52708296776211": 1.0000000000000007}, "158490000": {"38.52708296776211": 1.0000000000000007}, "158500000": {"38.52708296776211": 1.0000000000000007}, "158510000": {"38.52708296776211": 1.0000000000000007}, "158520000": {"38.52708296776211": 1.0000000000000007}, "158530000": {"38.52708296776211": 1.0000000000000007}, "158540000": {"38.52708296776211": 1.0000000000000007}, "158550000": {"38.52708296776211": 1.0000000000000007}, "158560000": {"38.52708296776211": 0.9980000000000007, "38.277546154409755": 0.001, "38.58280676592822": 0.001}, "158570000": {"38.52708296776211": 1.0000000000000007}, "158580000": {"38.52708296776211": 1.0000000000000007}, "158590000": {"38.52708296776211": 1.0000000000000007}, "158600000": {"38.52708296776211": 0.9990000000000007, "38.65487267467988": 0.001}, "158610000": {"38.52708296776211": 1.0000000000000007}, "158620000": {"38.52708296776211": 1.0000000000000007}, "158630000": {"38.52708296776211": 1.0000000000000007}, "158640000": {"38.52708296776211": 1.0000000000000007}, "158650000": {"38.52708296776211": 1.0000000000000007}, "158660000": {"38.52708296776211": 0.9960000000000007, "38.577519007635935": 0.004}, "158670000": {"38.52708296776211": 1.0000000000000007}, "158680000": {"38.52708296776211": 1.0000000000000007}, "158690000": {"38.52708296776211": 1.0000000000000007}, "158700000": {"38.52708296776211": 1.0000000000000007}, "158710000": {"38.52708296776211": 1.0000000000000007}, "158720000": {"38.52708296776211": 0.9710000000000006, "38.65434483478798": 0.027000000000000017, "38.55566032255824": 0.002}, "158730000": {"38.52708296776211": 0.9520000000000006, "38.65434483478798": 0.04200000000000003, "38.56691383440511": 0.005, "38.58682448178646": 0.001}, "158740000": {"38.52708296776211": 0.9150000000000006, "38.65434483478798": 0.06500000000000004, "38.56691383440511": 0.02000000000000001}, "158750000": {"38.52708296776211": 0.8550000000000005, "38.65434483478798": 0.08700000000000006, "38.56691383440511": 0.05800000000000004}, "158760000": {"38.52708296776211": 0.8070000000000005, "38.65434483478798": 0.07900000000000006, "38.56691383440511": 0.11200000000000009, "38.56316568962433": 0.002}, "158770000": {"38.52708296776211": 0.9090000000000006, "38.65434483478798": 0.04100000000000002, "38.56691383440511": 0.05000000000000003}, "158780000": {"38.52708296776211": 0.8650000000000005, "38.65434483478798": 0.05200000000000003, "38.56691383440511": 0.08300000000000006}, "158790000": {"38.52708296776211": 0.9150000000000006, "38.65434483478798": 0.007999999999999993, "38.56691383440511": 0.07700000000000005}, "158800000": {"38.52708296776211": 0.8680000000000005, "38.65434483478798": 0.008999999999999994, "38.56691383440511": 0.12300000000000008}, "158810000": {"38.52708296776211": 0.9390000000000006, "38.65434483478798": 0.000999999999999993, "38.56691383440511": 0.060000000000000026}, "158820000": {"38.52708296776211": 0.9590000000000006, "38.65434483478798": 0.001999999999999993, "38.56691383440511": 0.038000000000000006, "38.6150731422436": 0.001}, "158830000": {"38.52708296776211": 0.9490000000000006, "38.56691383440511": 0.05100000000000002}, "158840000": {"38.52708296776211": 0.9800000000000006, "38.56691383440511": 0.01999999999999999}, "158850000": {"38.52708296776211": 0.9860000000000007, "38.56691383440511": 0.013999999999999985}, "158860000": {"38.52708296776211": 1.0000000000000007}, "158870000": {"38.52708296776211": 0.9940000000000007, "38.539758324847206": 0.005, "38.599380227387826": 0.001}, "158880000": {"38.52708296776211": 1.0000000000000007}, "158890000": {"38.52708296776211": 1.0000000000000007}, "158900000": {"38.52708296776211": 1.0000000000000007}, "158910000": {"38.52708296776211": 1.0000000000000007}, "158920000": {"38.52708296776211": 1.0000000000000007}, "158930000": {"38.52708296776211": 1.0000000000000007}, "158940000": {"38.52708296776211": 1.0000000000000007}, "158950000": {"38.52708296776211": 1.0000000000000007}, "158960000": {"38.52708296776211": 1.0000000000000007}, "158970000": {"38.52708296776211": 1.0000000000000007}, "158980000": {"38.52708296776211": 0.9970000000000007, "38.37396745773708": 0.003}, "158990000": {"38.52708296776211": 0.9930000000000007, "38.37396745773708": 0.007}, "159000000": {"38.52708296776211": 0.9890000000000007, "38.37396745773708": 0.011000000000000003}, "159010000": {"38.52708296776211": 1.0000000000000007}, "159020000": {"38.52708296776211": 1.0000000000000007}, "159030000": {"38.52708296776211": 1.0000000000000007}, "159040000": {"38.52708296776211": 1.0000000000000007}, "159050000": {"38.52708296776211": 1.0000000000000007}, "159060000": {"38.52708296776211": 1.0000000000000007}, "159070000": {"38.52708296776211": 1.0000000000000007}, "159080000": {"38.52708296776211": 1.0000000000000007}, "159090000": {"38.52708296776211": 1.0000000000000007}, "159100000": {"38.52708296776211": 1.0000000000000007}, "159110000": {"38.52708296776211": 1.0000000000000007}, "159120000": {"38.52708296776211": 1.0000000000000007}, "159130000": {"38.52708296776211": 1.0000000000000007}, "159140000": {"38.52708296776211": 1.0000000000000007}, "159150000": {"38.52708296776211": 0.9990000000000007, "38.71609758936607": 0.001}, "159160000": {"38.52708296776211": 1.0000000000000007}, "159170000": {"38.52708296776211": 1.0000000000000007}, "159180000": {"38.52708296776211": 0.9950000000000007, "38.445364311759285": 0.005}, "159190000": {"38.52708296776211": 0.9990000000000007, "38.613561197093055": 0.001}, "159200000": {"38.52708296776211": 1.0000000000000007}, "159210000": {"38.52708296776211": 1.0000000000000007}, "159220000": {"38.52708296776211": 0.9920000000000007, "38.59948596932352": 0.008}, "159230000": {"38.52708296776211": 0.9980000000000007, "38.37656722637377": 0.002}, "159240000": {"38.52708296776211": 1.0000000000000007}, "159250000": {"38.52708296776211": 1.0000000000000007}, "159260000": {"38.52708296776211": 1.0000000000000007}, "159270000": {"38.52708296776211": 1.0000000000000007}, "159280000": {"38.52708296776211": 1.0000000000000007}, "159290000": {"38.52708296776211": 1.0000000000000007}, "159300000": {"38.52708296776211": 1.0000000000000007}, "159310000": {"38.52708296776211": 1.0000000000000007}, "159320000": {"38.52708296776211": 1.0000000000000007}, "159330000": {"38.52708296776211": 1.0000000000000007}, "159340000": {"38.52708296776211": 1.0000000000000007}, "159350000": {"38.52708296776211": 1.0000000000000007}, "159360000": {"38.52708296776211": 1.0000000000000007}, "159370000": {"38.52708296776211": 1.0000000000000007}, "159380000": {"38.52708296776211": 1.0000000000000007}, "159390000": {"38.52708296776211": 0.9990000000000007, "38.59082079858521": 0.001}, "159400000": {"38.52708296776211": 1.0000000000000007}, "159410000": {"38.52708296776211": 1.0000000000000007}, "159420000": {"38.52708296776211": 1.0000000000000007}, "159430000": {"38.52708296776211": 1.0000000000000007}, "159440000": {"38.52708296776211": 1.0000000000000007}, "159450000": {"38.52708296776211": 1.0000000000000007}, "159460000": {"38.52708296776211": 1.0000000000000007}, "159470000": {"38.52708296776211": 0.9990000000000007, "38.39225705272437": 0.001}, "159480000": {"38.52708296776211": 1.0000000000000007}, "159490000": {"38.52708296776211": 1.0000000000000007}, "159500000": {"38.52708296776211": 1.0000000000000007}, "159510000": {"38.52708296776211": 0.9970000000000007, "38.65633888541667": 0.003}, "159520000": {"38.52708296776211": 1.0000000000000007}, "159530000": {"38.52708296776211": 1.0000000000000007}, "159540000": {"38.52708296776211": 0.9990000000000007, "38.73129145628995": 0.001}, "159550000": {"38.52708296776211": 0.9920000000000007, "38.73129145628995": 0.008}, "159560000": {"38.52708296776211": 0.9980000000000007, "38.73129145628995": 0.002}, "159570000": {"38.52708296776211": 1.0000000000000007}, "159580000": {"38.52708296776211": 1.0000000000000007}, "159590000": {"38.52708296776211": 0.9990000000000007, "38.59682130949878": 0.001}, "159600000": {"38.52708296776211": 1.0000000000000007}, "159610000": {"38.52708296776211": 1.0000000000000007}, "159620000": {"38.52708296776211": 1.0000000000000007}, "159630000": {"38.52708296776211": 1.0000000000000007}, "159640000": {"38.52708296776211": 1.0000000000000007}, "159650000": {"38.52708296776211": 1.0000000000000007}, "159660000": {"38.52708296776211": 0.9990000000000007, "38.4719845815876": 0.001}, "159670000": {"38.52708296776211": 1.0000000000000007}, "159680000": {"38.52708296776211": 0.9990000000000007, "38.588007371899415": 0.001}, "159690000": {"38.52708296776211": 1.0000000000000007}, "159700000": {"38.52708296776211": 0.9880000000000007, "38.47136424438162": 0.012000000000000004}, "159710000": {"38.52708296776211": 0.9760000000000006, "38.47136424438162": 0.023000000000000013, "38.52491058482462": 0.001}, "159720000": {"38.52708296776211": 0.9830000000000007, "38.47136424438162": 0.015000000000000006, "38.594786168348136": 0.001, "38.64434484288515": 0.001}, "159730000": {"38.52708296776211": 0.9780000000000006, "38.47136424438162": 0.02000000000000001, "38.4380166213152": 0.002}, "159740000": {"38.52708296776211": 0.9980000000000007, "38.47136424438162": 0.001, "38.506672980489725": 0.001}, "159750000": {"38.52708296776211": 0.9930000000000007, "38.4182143963149": 0.007}, "159760000": {"38.52708296776211": 0.9900000000000007, "38.53679526812592": 0.010000000000000002}, "159770000": {"38.52708296776211": 0.9970000000000007, "38.53679526812592": 0.003}, "159780000": {"38.52708296776211": 0.9990000000000007, "38.52306401086766": 0.001}, "159790000": {"38.52708296776211": 0.9990000000000007, "38.46242512712043": 0.001}, "159800000": {"38.52708296776211": 1.0000000000000007}, "159810000": {"38.52708296776211": 0.9930000000000007, "38.56236875862271": 0.007}, "159820000": {"38.52708296776211": 0.9950000000000007, "38.56236875862271": 0.005}, "159830000": {"38.52708296776211": 1.0000000000000007}, "159840000": {"38.52708296776211": 1.0000000000000007}, "159850000": {"38.52708296776211": 0.9960000000000007, "38.547212647635": 0.004}, "159860000": {"38.52708296776211": 1.0000000000000007}, "159870000": {"38.52708296776211": 1.0000000000000007}, "159880000": {"38.52708296776211": 1.0000000000000007}, "159890000": {"38.52708296776211": 1.0000000000000007}, "159900000": {"38.52708296776211": 1.0000000000000007}, "159910000": {"38.52708296776211": 1.0000000000000007}, "159920000": {"38.52708296776211": 1.0000000000000007}, "159930000": {"38.52708296776211": 0.9940000000000007, "38.49678353346765": 0.006}, "159940000": {"38.52708296776211": 1.0000000000000007}, "159950000": {"38.52708296776211": 0.9980000000000007, "38.55755431980856": 0.002}, "159960000": {"38.52708296776211": 1.0000000000000007}, "159970000": {"38.52708296776211": 0.9980000000000007, "38.36762871363417": 0.002}, "159980000": {"38.52708296776211": 1.0000000000000007}, "159990000": {"38.52708296776211": 1.0000000000000007}, "160000000": {"38.52708296776211": 1.0000000000000007}, "160010000": {"38.52708296776211": 1.0000000000000007}, "160020000": {"38.52708296776211": 1.0000000000000007}, "160030000": {"38.52708296776211": 1.0000000000000007}, "160040000": {"38.52708296776211": 1.0000000000000007}, "160050000": {"38.52708296776211": 1.0000000000000007}, "160060000": {"38.52708296776211": 1.0000000000000007}, "160070000": {"38.52708296776211": 1.0000000000000007}, "160080000": {"38.52708296776211": 1.0000000000000007}, "160090000": {"38.52708296776211": 1.0000000000000007}, "160100000": {"38.52708296776211": 0.9730000000000006, "38.665538852418955": 0.024000000000000014, "38.64769514188817": 0.001, "38.40888385530086": 0.002}, "160110000": {"38.52708296776211": 0.9950000000000007, "38.665538852418955": 0.004, "38.50578482416054": 0.001}, "160120000": {"38.52708296776211": 1.0000000000000007}, "160130000": {"38.52708296776211": 1.0000000000000007}, "160140000": {"38.52708296776211": 1.0000000000000007}, "160150000": {"38.52708296776211": 0.9990000000000007, "38.44724393327307": 0.001}, "160160000": {"38.52708296776211": 1.0000000000000007}, "160170000": {"38.52708296776211": 1.0000000000000007}, "160180000": {"38.52708296776211": 1.0000000000000007}, "160190000": {"38.52708296776211": 1.0000000000000007}, "160200000": {"38.52708296776211": 0.9980000000000007, "38.6907946246472": 0.001, "38.58810543970108": 0.001}, "160210000": {"38.52708296776211": 1.0000000000000007}, "160220000": {"38.52708296776211": 1.0000000000000007}, "160230000": {"38.52708296776211": 1.0000000000000007}, "160240000": {"38.52708296776211": 1.0000000000000007}, "160250000": {"38.52708296776211": 1.0000000000000007}, "160260000": {"38.52708296776211": 1.0000000000000007}, "160270000": {"38.52708296776211": 1.0000000000000007}, "160280000": {"38.52708296776211": 1.0000000000000007}, "160290000": {"38.52708296776211": 0.9990000000000007, "38.67273600949067": 0.001}, "160300000": {"38.52708296776211": 0.9990000000000007, "38.64778129479461": 0.001}, "160310000": {"38.52708296776211": 1.0000000000000007}, "160320000": {"38.52708296776211": 1.0000000000000007}, "160330000": {"38.52708296776211": 1.0000000000000007}, "160340000": {"38.52708296776211": 1.0000000000000007}, "160350000": {"38.52708296776211": 1.0000000000000007}, "160360000": {"38.52708296776211": 0.9980000000000007, "38.419453723082015": 0.001, "38.542513404136635": 0.001}, "160370000": {"38.52708296776211": 0.9930000000000007, "38.45090075785018": 0.007}, "160380000": {"38.52708296776211": 0.9960000000000007, "38.45090075785018": 0.004}, "160390000": {"38.52708296776211": 1.0000000000000007}, "160400000": {"38.52708296776211": 1.0000000000000007}, "160410000": {"38.52708296776211": 1.0000000000000007}, "160420000": {"38.52708296776211": 0.9990000000000007, "38.637130350463345": 0.001}, "160430000": {"38.52708296776211": 1.0000000000000007}, "160440000": {"38.52708296776211": 1.0000000000000007}, "160450000": {"38.52708296776211": 1.0000000000000007}, "160460000": {"38.52708296776211": 1.0000000000000007}, "160470000": {"38.52708296776211": 1.0000000000000007}, "160480000": {"38.52708296776211": 1.0000000000000007}, "160490000": {"38.52708296776211": 1.0000000000000007}, "160500000": {"38.52708296776211": 1.0000000000000007}, "160510000": {"38.52708296776211": 1.0000000000000007}, "160520000": {"38.52708296776211": 1.0000000000000007}, "160530000": {"38.52708296776211": 1.0000000000000007}, "160540000": {"38.52708296776211": 1.0000000000000007}, "160550000": {"38.52708296776211": 0.9990000000000007, "38.39956707516269": 0.001}, "160560000": {"38.52708296776211": 0.9990000000000007, "38.53288917912741": 0.001}, "160570000": {"38.52708296776211": 1.0000000000000007}, "160580000": {"38.52708296776211": 1.0000000000000007}, "160590000": {"38.52708296776211": 0.9990000000000007, "38.658705033624585": 0.001}, "160600000": {"38.52708296776211": 1.0000000000000007}, "160610000": {"38.52708296776211": 1.0000000000000007}, "160620000": {"38.52708296776211": 1.0000000000000007}, "160630000": {"38.52708296776211": 1.0000000000000007}, "160640000": {"38.52708296776211": 1.0000000000000007}, "160650000": {"38.52708296776211": 1.0000000000000007}, "160660000": {"38.52708296776211": 1.0000000000000007}, "160670000": {"38.52708296776211": 1.0000000000000007}, "160680000": {"38.52708296776211": 1.0000000000000007}, "160690000": {"38.52708296776211": 1.0000000000000007}, "160700000": {"38.52708296776211": 1.0000000000000007}, "160710000": {"38.52708296776211": 1.0000000000000007}, "160720000": {"38.52708296776211": 1.0000000000000007}, "160730000": {"38.52708296776211": 1.0000000000000007}, "160740000": {"38.52708296776211": 1.0000000000000007}, "160750000": {"38.52708296776211": 1.0000000000000007}, "160760000": {"38.52708296776211": 1.0000000000000007}, "160770000": {"38.52708296776211": 1.0000000000000007}, "160780000": {"38.52708296776211": 1.0000000000000007}, "160790000": {"38.52708296776211": 1.0000000000000007}, "160800000": {"38.52708296776211": 1.0000000000000007}, "160810000": {"38.52708296776211": 1.0000000000000007}, "160820000": {"38.52708296776211": 1.0000000000000007}, "160830000": {"38.52708296776211": 1.0000000000000007}, "160840000": {"38.52708296776211": 1.0000000000000007}, "160850000": {"38.52708296776211": 1.0000000000000007}, "160860000": {"38.52708296776211": 1.0000000000000007}, "160870000": {"38.52708296776211": 1.0000000000000007}, "160880000": {"38.52708296776211": 1.0000000000000007}, "160890000": {"38.52708296776211": 0.9930000000000007, "38.435883711482276": 0.007}, "160900000": {"38.52708296776211": 0.9790000000000006, "38.435883711482276": 0.02100000000000001}, "160910000": {"38.52708296776211": 0.9930000000000007, "38.435883711482276": 0.007}, "160920000": {"38.52708296776211": 0.9880000000000007, "38.435883711482276": 0.012000000000000004}, "160930000": {"38.52708296776211": 0.9730000000000006, "38.435883711482276": 0.027000000000000017}, "160940000": {"38.52708296776211": 0.9820000000000007, "38.435883711482276": 0.016000000000000007, "38.64251570886429": 0.002}, "160950000": {"38.52708296776211": 1.0000000000000007}, "160960000": {"38.52708296776211": 1.0000000000000007}, "160970000": {"38.52708296776211": 1.0000000000000007}, "160980000": {"38.52708296776211": 1.0000000000000007}, "160990000": {"38.52708296776211": 1.0000000000000007}, "161000000": {"38.52708296776211": 1.0000000000000007}, "161010000": {"38.52708296776211": 1.0000000000000007}, "161020000": {"38.52708296776211": 1.0000000000000007}, "161030000": {"38.52708296776211": 1.0000000000000007}, "161040000": {"38.52708296776211": 1.0000000000000007}, "161050000": {"38.52708296776211": 0.9930000000000007, "38.806037548992244": 0.007}, "161060000": {"38.52708296776211": 0.9860000000000007, "38.806037548992244": 0.014000000000000005}, "161070000": {"38.52708296776211": 0.9890000000000007, "38.806037548992244": 0.011000000000000003}, "161080000": {"38.52708296776211": 0.9870000000000007, "38.806037548992244": 0.013000000000000005}, "161090000": {"38.52708296776211": 1.0000000000000007}, "161100000": {"38.52708296776211": 1.0000000000000007}, "161110000": {"38.52708296776211": 1.0000000000000007}, "161120000": {"38.52708296776211": 0.9950000000000007, "38.57267762031713": 0.003, "38.521737056297184": 0.002}, "161130000": {"38.52708296776211": 0.9940000000000007, "38.521737056297184": 0.006}, "161140000": {"38.52708296776211": 0.9920000000000007, "38.521737056297184": 0.008}, "161150000": {"38.52708296776211": 0.9950000000000007, "38.521737056297184": 0.005}, "161160000": {"38.52708296776211": 1.0000000000000007}, "161170000": {"38.52708296776211": 1.0000000000000007}, "161180000": {"38.52708296776211": 1.0000000000000007}, "161190000": {"38.52708296776211": 1.0000000000000007}, "161200000": {"38.52708296776211": 1.0000000000000007}, "161210000": {"38.52708296776211": 0.9980000000000007, "38.60380267411748": 0.002}, "161220000": {"38.52708296776211": 1.0000000000000007}, "161230000": {"38.52708296776211": 1.0000000000000007}, "161240000": {"38.52708296776211": 1.0000000000000007}, "161250000": {"38.52708296776211": 0.9990000000000007, "38.573309499813305": 0.001}, "161260000": {"38.52708296776211": 1.0000000000000007}, "161270000": {"38.52708296776211": 1.0000000000000007}, "161280000": {"38.52708296776211": 0.9990000000000007, "38.393874811165695": 0.001}, "161290000": {"38.52708296776211": 1.0000000000000007}, "161300000": {"38.52708296776211": 1.0000000000000007}, "161310000": {"38.52708296776211": 1.0000000000000007}, "161320000": {"38.52708296776211": 1.0000000000000007}, "161330000": {"38.52708296776211": 0.9940000000000007, "38.55373665311693": 0.006}, "161340000": {"38.52708296776211": 0.9830000000000007, "38.55373665311693": 0.017000000000000008}, "161350000": {"38.52708296776211": 0.9510000000000006, "38.55373665311693": 0.04900000000000003}, "161360000": {"38.52708296776211": 0.9950000000000007, "38.55373665311693": 0.004999999999999993}, "161370000": {"38.52708296776211": 1.0000000000000007}, "161380000": {"38.52708296776211": 0.9980000000000007, "38.37989761475916": 0.002}, "161390000": {"38.52708296776211": 1.0000000000000007}, "161400000": {"38.52708296776211": 1.0000000000000007}, "161410000": {"38.52708296776211": 0.9990000000000007, "38.44011400229157": 0.001}, "161420000": {"38.52708296776211": 1.0000000000000007}, "161430000": {"38.52708296776211": 1.0000000000000007}, "161440000": {"38.52708296776211": 1.0000000000000007}, "161450000": {"38.52708296776211": 1.0000000000000007}, "161460000": {"38.52708296776211": 1.0000000000000007}, "161470000": {"38.52708296776211": 0.9980000000000007, "38.47158052481594": 0.002}, "161480000": {"38.52708296776211": 0.9950000000000007, "38.47158052481594": 0.005}, "161490000": {"38.52708296776211": 1.0000000000000007}, "161500000": {"38.52708296776211": 0.9940000000000007, "38.36884332241934": 0.006}, "161510000": {"38.52708296776211": 0.9970000000000007, "38.36884332241934": 0.003}, "161520000": {"38.52708296776211": 0.9980000000000007, "38.520739961684896": 0.002}, "161530000": {"38.52708296776211": 0.9750000000000006, "38.520739961684896": 0.025000000000000015}, "161540000": {"38.52708296776211": 0.9390000000000006, "38.520739961684896": 0.04900000000000004, "38.7540627769207": 0.012000000000000004}, "161550000": {"38.52708296776211": 0.8910000000000006, "38.520739961684896": 0.06700000000000005, "38.7540627769207": 0.04200000000000003}, "161560000": {"38.52708296776211": 0.8860000000000006, "38.520739961684896": 0.03500000000000002, "38.7540627769207": 0.07900000000000006}, "161570000": {"38.52708296776211": 0.9380000000000006, "38.520739961684896": 0.020000000000000004, "38.7540627769207": 0.03800000000000002, "38.590867695505324": 0.003, "38.6261632979974": 0.001}, "161580000": {"38.52708296776211": 0.9610000000000006, "38.520739961684896": 0.003999999999999993, "38.7540627769207": 0.03500000000000002}, "161590000": {"38.52708296776211": 0.9990000000000007, "38.7540627769207": 0.000999999999999993}, "161600000": {"38.52708296776211": 1.0000000000000007}, "161610000": {"38.52708296776211": 1.0000000000000007}, "161620000": {"38.52708296776211": 0.9980000000000007, "38.561143616658": 0.002}, "161630000": {"38.52708296776211": 1.0000000000000007}, "161640000": {"38.52708296776211": 1.0000000000000007}, "161650000": {"38.52708296776211": 1.0000000000000007}, "161660000": {"38.52708296776211": 1.0000000000000007}, "161670000": {"38.52708296776211": 0.9990000000000007, "38.55847709491884": 0.001}, "161680000": {"38.52708296776211": 1.0000000000000007}, "161690000": {"38.52708296776211": 1.0000000000000007}, "161700000": {"38.52708296776211": 0.9990000000000007, "38.598665181357774": 0.001}, "161710000": {"38.52708296776211": 1.0000000000000007}, "161720000": {"38.52708296776211": 1.0000000000000007}, "161730000": {"38.52708296776211": 1.0000000000000007}, "161740000": {"38.52708296776211": 1.0000000000000007}, "161750000": {"38.52708296776211": 1.0000000000000007}, "161760000": {"38.52708296776211": 1.0000000000000007}, "161770000": {"38.52708296776211": 1.0000000000000007}, "161780000": {"38.52708296776211": 1.0000000000000007}, "161790000": {"38.52708296776211": 0.9990000000000007, "38.456918054740335": 0.001}, "161800000": {"38.52708296776211": 1.0000000000000007}, "161810000": {"38.52708296776211": 1.0000000000000007}, "161820000": {"38.52708296776211": 1.0000000000000007}, "161830000": {"38.52708296776211": 0.9860000000000007, "38.58818461888435": 0.003, "38.53047348280026": 0.010000000000000002, "38.16745909764365": 0.001}, "161840000": {"38.52708296776211": 0.9910000000000007, "38.58818461888435": 0.009000000000000001}, "161850000": {"38.52708296776211": 0.9990000000000007, "38.58818461888435": 0.001}, "161860000": {"38.52708296776211": 1.0000000000000007}, "161870000": {"38.52708296776211": 1.0000000000000007}, "161880000": {"38.52708296776211": 1.0000000000000007}, "161890000": {"38.52708296776211": 1.0000000000000007}, "161900000": {"38.52708296776211": 1.0000000000000007}, "161910000": {"38.52708296776211": 1.0000000000000007}, "161920000": {"38.52708296776211": 1.0000000000000007}, "161930000": {"38.52708296776211": 1.0000000000000007}, "161940000": {"38.52708296776211": 1.0000000000000007}, "161950000": {"38.52708296776211": 0.9930000000000007, "38.52401252071749": 0.007}, "161960000": {"38.52708296776211": 1.0000000000000007}, "161970000": {"38.52708296776211": 0.9980000000000007, "38.55887650270486": 0.002}, "161980000": {"38.52708296776211": 0.9980000000000007, "38.45618523035835": 0.002}, "161990000": {"38.52708296776211": 1.0000000000000007}, "162000000": {"38.52708296776211": 1.0000000000000007}, "162010000": {"38.52708296776211": 1.0000000000000007}, "162020000": {"38.52708296776211": 1.0000000000000007}, "162030000": {"38.52708296776211": 1.0000000000000007}, "162040000": {"38.52708296776211": 1.0000000000000007}, "162050000": {"38.52708296776211": 1.0000000000000007}, "162060000": {"38.52708296776211": 1.0000000000000007}, "162070000": {"38.52708296776211": 1.0000000000000007}, "162080000": {"38.52708296776211": 1.0000000000000007}, "162090000": {"38.52708296776211": 1.0000000000000007}, "162100000": {"38.52708296776211": 1.0000000000000007}, "162110000": {"38.52708296776211": 1.0000000000000007}, "162120000": {"38.52708296776211": 1.0000000000000007}, "162130000": {"38.52708296776211": 1.0000000000000007}, "162140000": {"38.52708296776211": 1.0000000000000007}, "162150000": {"38.52708296776211": 0.9980000000000007, "38.66438251784353": 0.001, "38.52691715418373": 0.001}, "162160000": {"38.52708296776211": 0.9990000000000007, "38.373491302003416": 0.001}, "162170000": {"38.52708296776211": 1.0000000000000007}, "162180000": {"38.52708296776211": 1.0000000000000007}, "162190000": {"38.52708296776211": 1.0000000000000007}, "162200000": {"38.52708296776211": 0.9980000000000007, "38.56573839655228": 0.002}, "162210000": {"38.52708296776211": 0.9910000000000007, "38.56573839655228": 0.008, "38.56807413760359": 0.001}, "162220000": {"38.52708296776211": 0.9960000000000007, "38.56573839655228": 0.004}, "162230000": {"38.52708296776211": 1.0000000000000007}, "162240000": {"38.52708296776211": 1.0000000000000007}, "162250000": {"38.52708296776211": 1.0000000000000007}, "162260000": {"38.52708296776211": 1.0000000000000007}, "162270000": {"38.52708296776211": 1.0000000000000007}, "162280000": {"38.52708296776211": 1.0000000000000007}, "162290000": {"38.52708296776211": 1.0000000000000007}, "162300000": {"38.52708296776211": 1.0000000000000007}, "162310000": {"38.52708296776211": 1.0000000000000007}, "162320000": {"38.52708296776211": 1.0000000000000007}, "162330000": {"38.52708296776211": 0.9930000000000007, "38.449923035436164": 0.007}, "162340000": {"38.52708296776211": 1.0000000000000007}, "162350000": {"38.52708296776211": 1.0000000000000007}, "162360000": {"38.52708296776211": 1.0000000000000007}, "162370000": {"38.52708296776211": 0.9960000000000007, "38.53063315760303": 0.004}, "162380000": {"38.52708296776211": 0.9890000000000007, "38.53063315760303": 0.011000000000000003}, "162390000": {"38.52708296776211": 0.9940000000000007, "38.44604649032483": 0.003, "38.71294421827356": 0.003}, "162400000": {"38.52708296776211": 1.0000000000000007}, "162410000": {"38.52708296776211": 1.0000000000000007}, "162420000": {"38.52708296776211": 0.9980000000000007, "38.582168173851336": 0.002}, "162430000": {"38.52708296776211": 1.0000000000000007}, "162440000": {"38.52708296776211": 0.9960000000000007, "38.472545786055385": 0.004}, "162450000": {"38.52708296776211": 0.9900000000000007, "38.472545786055385": 0.009000000000000001, "38.26495084190438": 0.001}, "162460000": {"38.52708296776211": 0.9960000000000007, "38.26495084190438": 0.004}, "162470000": {"38.52708296776211": 0.9980000000000007, "38.40075124523133": 0.002}, "162480000": {"38.52708296776211": 1.0000000000000007}, "162490000": {"38.52708296776211": 0.9990000000000007, "38.551946130185925": 0.001}, "162500000": {"38.52708296776211": 1.0000000000000007}, "162510000": {"38.52708296776211": 1.0000000000000007}, "162520000": {"38.52708296776211": 1.0000000000000007}, "162530000": {"38.52708296776211": 0.9980000000000007, "38.61977062401386": 0.002}, "162540000": {"38.52708296776211": 1.0000000000000007}, "162550000": {"38.52708296776211": 1.0000000000000007}, "162560000": {"38.52708296776211": 1.0000000000000007}, "162570000": {"38.52708296776211": 0.9980000000000007, "38.50914666327302": 0.002}, "162580000": {"38.52708296776211": 1.0000000000000007}, "162590000": {"38.52708296776211": 1.0000000000000007}, "162600000": {"38.52708296776211": 1.0000000000000007}, "162610000": {"38.52708296776211": 1.0000000000000007}, "162620000": {"38.52708296776211": 1.0000000000000007}, "162630000": {"38.52708296776211": 1.0000000000000007}, "162640000": {"38.52708296776211": 1.0000000000000007}, "162650000": {"38.52708296776211": 1.0000000000000007}, "162660000": {"38.52708296776211": 0.9760000000000006, "38.55617135901987": 0.024000000000000014}, "162670000": {"38.52708296776211": 0.9930000000000007, "38.55617135901987": 0.007}, "162680000": {"38.52708296776211": 0.9880000000000007, "38.55617135901987": 0.012000000000000004}, "162690000": {"38.52708296776211": 0.9970000000000007, "38.55617135901987": 0.002, "38.56472033511959": 0.001}, "162700000": {"38.52708296776211": 0.9990000000000007, "38.64719847389113": 0.001}, "162710000": {"38.52708296776211": 1.0000000000000007}, "162720000": {"38.52708296776211": 1.0000000000000007}, "162730000": {"38.52708296776211": 1.0000000000000007}, "162740000": {"38.52708296776211": 1.0000000000000007}, "162750000": {"38.52708296776211": 1.0000000000000007}, "162760000": {"38.52708296776211": 1.0000000000000007}, "162770000": {"38.52708296776211": 0.9960000000000007, "38.49639572826523": 0.004}, "162780000": {"38.52708296776211": 1.0000000000000007}, "162790000": {"38.52708296776211": 1.0000000000000007}, "162800000": {"38.52708296776211": 1.0000000000000007}, "162810000": {"38.52708296776211": 1.0000000000000007}, "162820000": {"38.52708296776211": 1.0000000000000007}, "162830000": {"38.52708296776211": 1.0000000000000007}, "162840000": {"38.52708296776211": 0.9980000000000007, "38.71486768782515": 0.002}, "162850000": {"38.52708296776211": 1.0000000000000007}, "162860000": {"38.52708296776211": 0.9990000000000007, "38.49004343938783": 0.001}, "162870000": {"38.52708296776211": 1.0000000000000007}, "162880000": {"38.52708296776211": 1.0000000000000007}, "162890000": {"38.52708296776211": 1.0000000000000007}, "162900000": {"38.52708296776211": 1.0000000000000007}, "162910000": {"38.52708296776211": 1.0000000000000007}, "162920000": {"38.52708296776211": 1.0000000000000007}, "162930000": {"38.52708296776211": 1.0000000000000007}, "162940000": {"38.52708296776211": 1.0000000000000007}, "162950000": {"38.52708296776211": 0.9990000000000007, "38.538832438489436": 0.001}, "162960000": {"38.52708296776211": 1.0000000000000007}, "162970000": {"38.52708296776211": 1.0000000000000007}, "162980000": {"38.52708296776211": 1.0000000000000007}, "162990000": {"38.52708296776211": 0.9840000000000007, "38.76692512515451": 0.006, "38.391582346047336": 0.010000000000000002}, "163000000": {"38.52708296776211": 0.9660000000000006, "38.76692512515451": 0.01900000000000001, "38.391582346047336": 0.015000000000000006}, "163010000": {"38.52708296776211": 0.9460000000000006, "38.76692512515451": 0.046000000000000034, "38.391582346047336": 0.008}, "163020000": {"38.52708296776211": 0.9840000000000007, "38.76692512515451": 0.016000000000000007}, "163030000": {"38.52708296776211": 0.9950000000000007, "38.76692512515451": 0.005}, "163040000": {"38.52708296776211": 0.9980000000000007, "38.76692512515451": 0.001, "38.68499744286909": 0.001}, "163050000": {"38.52708296776211": 0.9820000000000007, "38.68499744286909": 0.017000000000000008, "38.50257298289676": 0.001}, "163060000": {"38.52708296776211": 0.9680000000000006, "38.68499744286909": 0.03200000000000002}, "163070000": {"38.52708296776211": 0.9530000000000006, "38.68499744286909": 0.04700000000000003}, "163080000": {"38.52708296776211": 0.9780000000000006, "38.68499744286909": 0.022000000000000006}, "163090000": {"38.52708296776211": 0.9740000000000006, "38.68499744286909": 0.02600000000000001}, "163100000": {"38.52708296776211": 0.9730000000000006, "38.68499744286909": 0.020000000000000004, "38.600552331211304": 0.004, "38.62875748746021": 0.003}, "163110000": {"38.52708296776211": 0.9660000000000006, "38.68499744286909": 0.005999999999999993, "38.62875748746021": 0.027000000000000017, "38.47463520547372": 0.001}, "163120000": {"38.52708296776211": 0.9720000000000006, "38.62875748746021": 0.028000000000000018}, "163130000": {"38.52708296776211": 0.9770000000000006, "38.62875748746021": 0.023000000000000013}, "163140000": {"38.52708296776211": 0.9510000000000006, "38.62875748746021": 0.04900000000000004}, "163150000": {"38.52708296776211": 0.9540000000000006, "38.62875748746021": 0.04600000000000003}, "163160000": {"38.52708296776211": 0.9560000000000006, "38.62875748746021": 0.044000000000000025}, "163170000": {"38.52708296776211": 0.9510000000000006, "38.62875748746021": 0.04900000000000003}, "163180000": {"38.52708296776211": 0.9750000000000006, "38.62875748746021": 0.02500000000000001}, "163190000": {"38.52708296776211": 0.9810000000000006, "38.62875748746021": 0.019000000000000003}, "163200000": {"38.52708296776211": 0.9870000000000007, "38.62875748746021": 0.011999999999999997, "38.476979881653364": 0.001}, "163210000": {"38.52708296776211": 0.9980000000000007, "38.476979881653364": 0.002}, "163220000": {"38.52708296776211": 0.9990000000000007, "38.408804355326424": 0.001}, "163230000": {"38.52708296776211": 1.0000000000000007}, "163240000": {"38.52708296776211": 1.0000000000000007}, "163250000": {"38.52708296776211": 1.0000000000000007}, "163260000": {"38.52708296776211": 1.0000000000000007}, "163270000": {"38.52708296776211": 1.0000000000000007}, "163280000": {"38.52708296776211": 0.9980000000000007, "38.63406578775415": 0.002}, "163290000": {"38.52708296776211": 0.9960000000000007, "38.63406578775415": 0.004}, "163300000": {"38.52708296776211": 0.9950000000000007, "38.63406578775415": 0.004, "38.44068313620226": 0.001}, "163310000": {"38.52708296776211": 1.0000000000000007}, "163320000": {"38.52708296776211": 1.0000000000000007}, "163330000": {"38.52708296776211": 0.9840000000000007, "38.65578293663865": 0.016000000000000007}, "163340000": {"38.52708296776211": 0.9890000000000007, "38.65578293663865": 0.011000000000000003}, "163350000": {"38.52708296776211": 0.9910000000000007, "38.65578293663865": 0.007, "38.36138628474994": 0.002}, "163360000": {"38.52708296776211": 0.9970000000000007, "38.687104662272645": 0.003}, "163370000": {"38.52708296776211": 1.0000000000000007}, "163380000": {"38.52708296776211": 0.9980000000000007, "38.718072746505335": 0.002}, "163390000": {"38.52708296776211": 1.0000000000000007}, "163400000": {"38.52708296776211": 1.0000000000000007}, "163410000": {"38.52708296776211": 1.0000000000000007}, "163420000": {"38.52708296776211": 1.0000000000000007}, "163430000": {"38.52708296776211": 1.0000000000000007}, "163440000": {"38.52708296776211": 1.0000000000000007}, "163450000": {"38.52708296776211": 1.0000000000000007}, "163460000": {"38.52708296776211": 1.0000000000000007}, "163470000": {"38.52708296776211": 1.0000000000000007}, "163480000": {"38.52708296776211": 1.0000000000000007}, "163490000": {"38.52708296776211": 1.0000000000000007}, "163500000": {"38.52708296776211": 0.9920000000000007, "38.526033310688995": 0.008}, "163510000": {"38.52708296776211": 0.9980000000000007, "38.526033310688995": 0.002}, "163520000": {"38.52708296776211": 1.0000000000000007}, "163530000": {"38.52708296776211": 1.0000000000000007}, "163540000": {"38.52708296776211": 0.9920000000000007, "38.596200910268365": 0.007, "38.58834173923244": 0.001}, "163550000": {"38.52708296776211": 0.9970000000000007, "38.596200910268365": 0.003}, "163560000": {"38.52708296776211": 1.0000000000000007}, "163570000": {"38.52708296776211": 1.0000000000000007}, "163580000": {"38.52708296776211": 0.9980000000000007, "38.60920877625613": 0.002}, "163590000": {"38.52708296776211": 1.0000000000000007}, "163600000": {"38.52708296776211": 0.9980000000000007, "38.406842576971684": 0.002}, "163610000": {"38.52708296776211": 0.9680000000000006, "38.406842576971684": 0.03200000000000002}, "163620000": {"38.52708296776211": 0.9890000000000007, "38.406842576971684": 0.011000000000000003}, "163630000": {"38.52708296776211": 1.0000000000000007}, "163640000": {"38.52708296776211": 1.0000000000000007}, "163650000": {"38.52708296776211": 0.9990000000000007, "38.53933749410332": 0.001}, "163660000": {"38.52708296776211": 0.9940000000000007, "38.53933749410332": 0.002, "38.376448392142706": 0.004}, "163670000": {"38.52708296776211": 0.9990000000000007, "38.376448392142706": 0.001}, "163680000": {"38.52708296776211": 0.9850000000000007, "38.376448392142706": 0.015000000000000006}, "163690000": {"38.52708296776211": 0.9780000000000006, "38.376448392142706": 0.022000000000000013}, "163700000": {"38.52708296776211": 0.9370000000000006, "38.376448392142706": 0.06300000000000004}, "163710000": {"38.52708296776211": 0.9040000000000006, "38.376448392142706": 0.09600000000000006}, "163720000": {"38.52708296776211": 0.8940000000000006, "38.376448392142706": 0.10600000000000007}, "163730000": {"38.52708296776211": 0.8400000000000005, "38.376448392142706": 0.16000000000000011}, "163740000": {"38.52708296776211": 0.8850000000000006, "38.376448392142706": 0.11500000000000007}, "163750000": {"38.52708296776211": 0.8870000000000006, "38.376448392142706": 0.10900000000000007, "38.58082610669477": 0.004}, "163760000": {"38.52708296776211": 0.8840000000000006, "38.376448392142706": 0.11600000000000008}, "163770000": {"38.52708296776211": 0.9440000000000006, "38.376448392142706": 0.05600000000000002}, "163780000": {"38.52708296776211": 0.9780000000000006, "38.376448392142706": 0.02099999999999999, "38.73221602465262": 0.001}, "163790000": {"38.52708296776211": 0.9750000000000006, "38.376448392142706": 0.024999999999999994}, "163800000": {"38.52708296776211": 0.9480000000000006, "38.376448392142706": 0.05200000000000002}, "163810000": {"38.52708296776211": 0.9610000000000006, "38.376448392142706": 0.038000000000000006, "38.382955131182676": 0.001}, "163820000": {"38.52708296776211": 0.9690000000000006, "38.376448392142706": 0.01899999999999999, "38.382955131182676": 0.012000000000000004}, "163830000": {"38.52708296776211": 0.9210000000000006, "38.376448392142706": 0.06500000000000003, "38.382955131182676": 0.001, "38.72298702938142": 0.013000000000000005}, "163840000": {"38.52708296776211": 0.9490000000000006, "38.376448392142706": 0.028999999999999998, "38.72298702938142": 0.022000000000000013}, "163850000": {"38.52708296776211": 0.9260000000000006, "38.376448392142706": 0.06400000000000003, "38.72298702938142": 0.010000000000000002}, "163860000": {"38.52708296776211": 0.9430000000000006, "38.376448392142706": 0.05600000000000002, "38.72298702938142": 0.001}, "163870000": {"38.52708296776211": 0.9870000000000007, "38.376448392142706": 0.011999999999999983, "38.41412409034061": 0.001}, "163880000": {"38.52708296776211": 0.9950000000000007, "38.376448392142706": 0.004999999999999979}, "163890000": {"38.52708296776211": 0.9700000000000006, "38.376448392142706": 0.027999999999999997, "38.47577447415087": 0.002}, "163900000": {"38.52708296776211": 0.9800000000000006, "38.376448392142706": 0.01999999999999999}, "163910000": {"38.52708296776211": 0.9530000000000006, "38.376448392142706": 0.047000000000000014}, "163920000": {"38.52708296776211": 1.0000000000000007}, "163930000": {"38.52708296776211": 1.0000000000000007}, "163940000": {"38.52708296776211": 1.0000000000000007}, "163950000": {"38.52708296776211": 1.0000000000000007}, "163960000": {"38.52708296776211": 1.0000000000000007}, "163970000": {"38.52708296776211": 1.0000000000000007}, "163980000": {"38.52708296776211": 1.0000000000000007}, "163990000": {"38.52708296776211": 1.0000000000000007}, "164000000": {"38.52708296776211": 1.0000000000000007}, "164010000": {"38.52708296776211": 1.0000000000000007}, "164020000": {"38.52708296776211": 1.0000000000000007}, "164030000": {"38.52708296776211": 1.0000000000000007}, "164040000": {"38.52708296776211": 1.0000000000000007}, "164050000": {"38.52708296776211": 0.9970000000000007, "38.59717542122942": 0.003}, "164060000": {"38.52708296776211": 1.0000000000000007}, "164070000": {"38.52708296776211": 1.0000000000000007}, "164080000": {"38.52708296776211": 1.0000000000000007}, "164090000": {"38.52708296776211": 1.0000000000000007}, "164100000": {"38.52708296776211": 1.0000000000000007}, "164110000": {"38.52708296776211": 1.0000000000000007}, "164120000": {"38.52708296776211": 1.0000000000000007}, "164130000": {"38.52708296776211": 1.0000000000000007}, "164140000": {"38.52708296776211": 0.9990000000000007, "38.491302024895184": 0.001}, "164150000": {"38.52708296776211": 0.9980000000000007, "38.54623536291962": 0.002}, "164160000": {"38.52708296776211": 1.0000000000000007}, "164170000": {"38.52708296776211": 1.0000000000000007}, "164180000": {"38.52708296776211": 1.0000000000000007}, "164190000": {"38.52708296776211": 0.9980000000000007, "38.35971462019301": 0.002}, "164200000": {"38.52708296776211": 1.0000000000000007}, "164210000": {"38.52708296776211": 1.0000000000000007}, "164220000": {"38.52708296776211": 1.0000000000000007}, "164230000": {"38.52708296776211": 0.9990000000000007, "38.614392813341404": 0.001}, "164240000": {"38.52708296776211": 1.0000000000000007}, "164250000": {"38.52708296776211": 1.0000000000000007}, "164260000": {"38.52708296776211": 1.0000000000000007}, "164270000": {"38.52708296776211": 1.0000000000000007}, "164280000": {"38.52708296776211": 1.0000000000000007}, "164290000": {"38.52708296776211": 0.9970000000000007, "38.481624026793334": 0.003}, "164300000": {"38.52708296776211": 1.0000000000000007}, "164310000": {"38.52708296776211": 1.0000000000000007}, "164320000": {"38.52708296776211": 0.9990000000000007, "38.27625496745589": 0.001}, "164330000": {"38.52708296776211": 0.9990000000000007, "38.66618466452792": 0.001}, "164340000": {"38.52708296776211": 1.0000000000000007}, "164350000": {"38.52708296776211": 0.9870000000000007, "38.35872542785928": 0.013000000000000005}, "164360000": {"38.52708296776211": 0.9790000000000006, "38.35872542785928": 0.02100000000000001}, "164370000": {"38.52708296776211": 0.9980000000000007, "38.35872542785928": 0.001, "38.57626719431312": 0.001}, "164380000": {"38.52708296776211": 1.0000000000000007}, "164390000": {"38.52708296776211": 1.0000000000000007}, "164400000": {"38.52708296776211": 1.0000000000000007}, "164410000": {"38.52708296776211": 1.0000000000000007}, "164420000": {"38.52708296776211": 1.0000000000000007}, "164430000": {"38.52708296776211": 0.9990000000000007, "38.538503357975266": 0.001}, "164440000": {"38.52708296776211": 1.0000000000000007}, "164450000": {"38.52708296776211": 0.9980000000000007, "38.4010424677863": 0.002}, "164460000": {"38.52708296776211": 1.0000000000000007}, "164470000": {"38.52708296776211": 1.0000000000000007}, "164480000": {"38.52708296776211": 1.0000000000000007}, "164490000": {"38.52708296776211": 0.9970000000000007, "38.31387738181536": 0.003}, "164500000": {"38.52708296776211": 0.9970000000000007, "38.523830913437074": 0.003}, "164510000": {"38.52708296776211": 1.0000000000000007}, "164520000": {"38.52708296776211": 1.0000000000000007}, "164530000": {"38.52708296776211": 1.0000000000000007}, "164540000": {"38.52708296776211": 0.9910000000000007, "38.323053279064986": 0.009000000000000001}, "164550000": {"38.52708296776211": 0.9690000000000006, "38.323053279064986": 0.03100000000000002}, "164560000": {"38.52708296776211": 0.9910000000000007, "38.323053279064986": 0.009000000000000001}, "164570000": {"38.52708296776211": 0.9760000000000006, "38.323053279064986": 0.024000000000000014}, "164580000": {"38.52708296776211": 0.9530000000000006, "38.323053279064986": 0.04700000000000003}, "164590000": {"38.52708296776211": 0.9590000000000006, "38.323053279064986": 0.04100000000000002}, "164600000": {"38.52708296776211": 0.9830000000000007, "38.323053279064986": 0.017}, "164610000": {"38.52708296776211": 0.9840000000000007, "38.323053279064986": 0.016}, "164620000": {"38.52708296776211": 0.9980000000000007, "38.323053279064986": 0.001999999999999993}, "164630000": {"38.52708296776211": 0.9760000000000006, "38.323053279064986": 0.024000000000000007}, "164640000": {"38.52708296776211": 0.9440000000000006, "38.323053279064986": 0.056000000000000036}, "164650000": {"38.52708296776211": 0.9450000000000006, "38.323053279064986": 0.055000000000000035}, "164660000": {"38.52708296776211": 0.9500000000000006, "38.323053279064986": 0.05000000000000003}, "164670000": {"38.52708296776211": 0.9800000000000006, "38.323053279064986": 0.020000000000000004}, "164680000": {"38.52708296776211": 0.9800000000000006, "38.323053279064986": 0.020000000000000004}, "164690000": {"38.52708296776211": 0.9700000000000006, "38.323053279064986": 0.030000000000000013}, "164700000": {"38.52708296776211": 0.9390000000000006, "38.323053279064986": 0.054000000000000034, "38.557571333431426": 0.005, "38.55854190579385": 0.002}, "164710000": {"38.52708296776211": 0.9250000000000006, "38.323053279064986": 0.07500000000000005}, "164720000": {"38.52708296776211": 0.9430000000000006, "38.323053279064986": 0.054000000000000034, "38.63510380518968": 0.003}, "164730000": {"38.52708296776211": 1.0000000000000007}, "164740000": {"38.52708296776211": 1.0000000000000007}, "164750000": {"38.52708296776211": 1.0000000000000007}, "164760000": {"38.52708296776211": 1.0000000000000007}, "164770000": {"38.52708296776211": 0.9960000000000007, "38.51777605732735": 0.004}, "164780000": {"38.52708296776211": 0.9990000000000007, "38.58133743039309": 0.001}, "164790000": {"38.52708296776211": 0.9940000000000007, "38.6159961971008": 0.004, "38.620497957658195": 0.002}, "164800000": {"38.52708296776211": 0.9840000000000007, "38.6159961971008": 0.006, "38.519222348022545": 0.010000000000000002}, "164810000": {"38.52708296776211": 1.0000000000000007}, "164820000": {"38.52708296776211": 1.0000000000000007}, "164830000": {"38.52708296776211": 1.0000000000000007}, "164840000": {"38.52708296776211": 0.9840000000000007, "38.45885939403467": 0.016000000000000007}, "164850000": {"38.52708296776211": 0.9940000000000007, "38.45885939403467": 0.006}, "164860000": {"38.52708296776211": 1.0000000000000007}, "164870000": {"38.52708296776211": 0.9910000000000007, "38.52967376125161": 0.009000000000000001}, "164880000": {"38.52708296776211": 1.0000000000000007}, "164890000": {"38.52708296776211": 1.0000000000000007}, "164900000": {"38.52708296776211": 1.0000000000000007}, "164910000": {"38.52708296776211": 1.0000000000000007}, "164920000": {"38.52708296776211": 0.9990000000000007, "38.4085247035528": 0.001}, "164930000": {"38.52708296776211": 1.0000000000000007}, "164940000": {"38.52708296776211": 1.0000000000000007}, "164950000": {"38.52708296776211": 1.0000000000000007}, "164960000": {"38.52708296776211": 0.9930000000000007, "38.55860606994936": 0.002, "38.543156072074304": 0.005}, "164970000": {"38.52708296776211": 1.0000000000000007}, "164980000": {"38.52708296776211": 0.9990000000000007, "38.77088705688086": 0.001}, "164990000": {"38.52708296776211": 0.9950000000000007, "38.53730558335473": 0.005}, "165000000": {"38.52708296776211": 0.9990000000000007, "38.53730558335473": 0.001}, "165010000": {"38.52708296776211": 1.0000000000000007}, "165020000": {"38.52708296776211": 1.0000000000000007}, "165030000": {"38.52708296776211": 1.0000000000000007}, "165040000": {"38.52708296776211": 1.0000000000000007}, "165050000": {"38.52708296776211": 1.0000000000000007}, "165060000": {"38.52708296776211": 1.0000000000000007}, "165070000": {"38.52708296776211": 1.0000000000000007}, "165080000": {"38.52708296776211": 1.0000000000000007}, "165090000": {"38.52708296776211": 0.9980000000000007, "38.62871497356527": 0.002}, "165100000": {"38.52708296776211": 1.0000000000000007}, "165110000": {"38.52708296776211": 1.0000000000000007}, "165120000": {"38.52708296776211": 0.9990000000000007, "38.32151665121418": 0.001}, "165130000": {"38.52708296776211": 1.0000000000000007}, "165140000": {"38.52708296776211": 1.0000000000000007}, "165150000": {"38.52708296776211": 1.0000000000000007}, "165160000": {"38.52708296776211": 1.0000000000000007}, "165170000": {"38.52708296776211": 1.0000000000000007}, "165180000": {"38.52708296776211": 1.0000000000000007}, "165190000": {"38.52708296776211": 1.0000000000000007}, "165200000": {"38.52708296776211": 1.0000000000000007}, "165210000": {"38.52708296776211": 1.0000000000000007}, "165220000": {"38.52708296776211": 1.0000000000000007}, "165230000": {"38.52708296776211": 0.9990000000000007, "38.57631016669679": 0.001}, "165240000": {"38.52708296776211": 1.0000000000000007}, "165250000": {"38.52708296776211": 1.0000000000000007}, "165260000": {"38.52708296776211": 1.0000000000000007}, "165270000": {"38.52708296776211": 1.0000000000000007}, "165280000": {"38.52708296776211": 1.0000000000000007}, "165290000": {"38.52708296776211": 1.0000000000000007}, "165300000": {"38.52708296776211": 1.0000000000000007}, "165310000": {"38.52708296776211": 1.0000000000000007}, "165320000": {"38.52708296776211": 1.0000000000000007}, "165330000": {"38.52708296776211": 1.0000000000000007}, "165340000": {"38.52708296776211": 1.0000000000000007}, "165350000": {"38.52708296776211": 1.0000000000000007}, "165360000": {"38.52708296776211": 0.9980000000000007, "38.659341247661125": 0.002}, "165370000": {"38.52708296776211": 0.9980000000000007, "38.50561604682075": 0.001, "38.53397670015292": 0.001}, "165380000": {"38.52708296776211": 1.0000000000000007}, "165390000": {"38.52708296776211": 1.0000000000000007}, "165400000": {"38.52708296776211": 1.0000000000000007}, "165410000": {"38.52708296776211": 1.0000000000000007}, "165420000": {"38.52708296776211": 1.0000000000000007}, "165430000": {"38.52708296776211": 1.0000000000000007}, "165440000": {"38.52708296776211": 1.0000000000000007}, "165450000": {"38.52708296776211": 1.0000000000000007}, "165460000": {"38.52708296776211": 0.9940000000000007, "38.54559032346129": 0.006}, "165470000": {"38.52708296776211": 1.0000000000000007}, "165480000": {"38.52708296776211": 1.0000000000000007}, "165490000": {"38.52708296776211": 1.0000000000000007}, "165500000": {"38.52708296776211": 1.0000000000000007}, "165510000": {"38.52708296776211": 1.0000000000000007}, "165520000": {"38.52708296776211": 1.0000000000000007}, "165530000": {"38.52708296776211": 0.9980000000000007, "38.33388556874798": 0.002}, "165540000": {"38.52708296776211": 0.9970000000000007, "38.33388556874798": 0.003}, "165550000": {"38.52708296776211": 1.0000000000000007}, "165560000": {"38.52708296776211": 1.0000000000000007}, "165570000": {"38.52708296776211": 1.0000000000000007}, "165580000": {"38.52708296776211": 0.9950000000000007, "38.52574684556397": 0.005}, "165590000": {"38.52708296776211": 1.0000000000000007}, "165600000": {"38.52708296776211": 1.0000000000000007}, "165610000": {"38.52708296776211": 1.0000000000000007}, "165620000": {"38.52708296776211": 1.0000000000000007}, "165630000": {"38.52708296776211": 0.9990000000000007, "38.5222610048005": 0.001}, "165640000": {"38.52708296776211": 1.0000000000000007}, "165650000": {"38.52708296776211": 1.0000000000000007}, "165660000": {"38.52708296776211": 1.0000000000000007}, "165670000": {"38.52708296776211": 1.0000000000000007}, "165680000": {"38.52708296776211": 1.0000000000000007}, "165690000": {"38.52708296776211": 1.0000000000000007}, "165700000": {"38.52708296776211": 1.0000000000000007}, "165710000": {"38.52708296776211": 0.9990000000000007, "38.373982463591375": 0.001}, "165720000": {"38.52708296776211": 1.0000000000000007}, "165730000": {"38.52708296776211": 1.0000000000000007}, "165740000": {"38.52708296776211": 1.0000000000000007}, "165750000": {"38.52708296776211": 0.9940000000000007, "38.263875203042794": 0.006}, "165760000": {"38.52708296776211": 0.9150000000000006, "38.263875203042794": 0.08500000000000006}, "165770000": {"38.52708296776211": 0.9000000000000006, "38.263875203042794": 0.10000000000000007}, "165780000": {"38.52708296776211": 0.8270000000000005, "38.263875203042794": 0.17300000000000013}, "165790000": {"38.52708296776211": 0.8050000000000005, "38.263875203042794": 0.19300000000000014, "38.246118461346036": 0.002}, "165800000": {"38.52708296776211": 0.7720000000000005, "38.263875203042794": 0.22600000000000017, "38.64949297171631": 0.002}, "165810000": {"38.52708296776211": 0.7430000000000004, "38.263875203042794": 0.2570000000000002}, "165820000": {"38.52708296776211": 0.8900000000000006, "38.263875203042794": 0.11000000000000004}, "165830000": {"38.52708296776211": 0.9030000000000006, "38.263875203042794": 0.09100000000000003, "38.47596087411247": 0.006}, "165840000": {"38.52708296776211": 0.8300000000000005, "38.263875203042794": 0.13800000000000007, "38.47596087411247": 0.011000000000000003, "38.5361122101766": 0.02100000000000001}, "165850000": {"38.52708296776211": 0.8270000000000005, "38.263875203042794": 0.12200000000000005, "38.5361122101766": 0.047000000000000035, "38.572190363858766": 0.003, "38.54003003038034": 0.001}, "165860000": {"38.52708296776211": 0.7770000000000005, "38.263875203042794": 0.15700000000000008, "38.5361122101766": 0.06600000000000004}, "165870000": {"38.52708296776211": 0.7860000000000005, "38.263875203042794": 0.07500000000000001, "38.5361122101766": 0.1390000000000001}, "165880000": {"38.52708296776211": 0.7530000000000004, "38.263875203042794": 0.08000000000000002, "38.5361122101766": 0.16700000000000012}, "165890000": {"38.52708296776211": 0.7010000000000004, "38.263875203042794": 0.08200000000000002, "38.5361122101766": 0.21700000000000014}, "165900000": {"38.52708296776211": 0.6100000000000003, "38.263875203042794": 0.08100000000000002, "38.5361122101766": 0.3090000000000002}, "165910000": {"38.52708296776211": 0.5510000000000003, "38.263875203042794": 0.14300000000000007, "38.5361122101766": 0.3060000000000002}, "165920000": {"38.52708296776211": 0.5970000000000003, "38.263875203042794": 0.11000000000000004, "38.5361122101766": 0.2930000000000002}, "165930000": {"38.52708296776211": 0.6300000000000003, "38.263875203042794": 0.033999999999999975, "38.5361122101766": 0.33600000000000024}, "165940000": {"38.52708296776211": 0.6720000000000004, "38.263875203042794": 0.02999999999999997, "38.5361122101766": 0.2970000000000002, "38.58312459988427": 0.001}, "165950000": {"38.52708296776211": 0.6910000000000004, "38.263875203042794": 0.013999999999999957, "38.5361122101766": 0.2950000000000002}, "165960000": {"38.52708296776211": 0.6390000000000003, "38.263875203042794": 0.019999999999999962, "38.5361122101766": 0.33700000000000024, "38.45011440939934": 0.004}, "165970000": {"38.52708296776211": 0.7220000000000004, "38.263875203042794": 0.009999999999999953, "38.5361122101766": 0.23700000000000015, "38.45011440939934": 0.03100000000000002}, "165980000": {"38.52708296776211": 0.6770000000000004, "38.263875203042794": 0.007999999999999952, "38.5361122101766": 0.3090000000000002, "38.45011440939934": 0.006}, "165990000": {"38.52708296776211": 0.6510000000000004, "38.263875203042794": 0.04099999999999998, "38.5361122101766": 0.3080000000000002}, "166000000": {"38.52708296776211": 0.5830000000000003, "38.263875203042794": 0.10600000000000004, "38.5361122101766": 0.3090000000000002, "38.70066595382835": 0.002}, "166010000": {"38.52708296776211": 0.6370000000000003, "38.263875203042794": 0.08800000000000002, "38.5361122101766": 0.2750000000000002}, "166020000": {"38.52708296776211": 0.6140000000000003, "38.263875203042794": 0.066, "38.5361122101766": 0.32000000000000023}, "166030000": {"38.52708296776211": 0.5480000000000003, "38.263875203042794": 0.062, "38.5361122101766": 0.3900000000000003}, "166040000": {"38.52708296776211": 0.5080000000000002, "38.263875203042794": 0.067, "38.5361122101766": 0.4250000000000003}, "166050000": {"38.52708296776211": 0.32800000000000007, "38.263875203042794": 0.14300000000000007, "38.5361122101766": 0.5170000000000003, "38.75482311212471": 0.008, "38.57174127503068": 0.004}, "166060000": {"38.52708296776211": 0.32300000000000006, "38.263875203042794": 0.09000000000000002, "38.5361122101766": 0.5490000000000004, "38.75482311212471": 0.03800000000000003}, "166070000": {"38.52708296776211": 0.3360000000000001, "38.263875203042794": 0.09800000000000003, "38.5361122101766": 0.5430000000000004, "38.75482311212471": 0.023000000000000013}, "166080000": {"38.52708296776211": 0.3380000000000001, "38.263875203042794": 0.033999999999999975, "38.5361122101766": 0.6030000000000004, "38.75482311212471": 0.02500000000000001}, "166090000": {"38.52708296776211": 0.44000000000000017, "38.263875203042794": 0.010999999999999954, "38.5361122101766": 0.5400000000000004, "38.75482311212471": 0.008999999999999994}, "166100000": {"38.52708296776211": 0.43200000000000016, "38.5361122101766": 0.5450000000000004, "38.75482311212471": 0.023000000000000007}, "166110000": {"38.52708296776211": 0.5160000000000002, "38.5361122101766": 0.4400000000000003, "38.75482311212471": 0.044000000000000025}, "166120000": {"38.52708296776211": 0.40000000000000013, "38.5361122101766": 0.4500000000000003, "38.75482311212471": 0.1500000000000001}, "166130000": {"38.52708296776211": 0.4580000000000002, "38.5361122101766": 0.41100000000000025, "38.75482311212471": 0.1310000000000001}, "166140000": {"38.52708296776211": 0.4510000000000002, "38.5361122101766": 0.39400000000000024, "38.75482311212471": 0.1550000000000001}, "166150000": {"38.52708296776211": 0.4730000000000002, "38.5361122101766": 0.30700000000000016, "38.75482311212471": 0.21300000000000016, "38.79562081039707": 0.007}, "166160000": {"38.52708296776211": 0.42300000000000015, "38.5361122101766": 0.3620000000000002, "38.75482311212471": 0.21500000000000016}, "166170000": {"38.52708296776211": 0.40700000000000014, "38.5361122101766": 0.3480000000000002, "38.75482311212471": 0.24400000000000016, "38.541433578095386": 0.001}, "166180000": {"38.52708296776211": 0.32700000000000007, "38.5361122101766": 0.3560000000000002, "38.75482311212471": 0.3170000000000002}, "166190000": {"38.52708296776211": 0.25, "38.5361122101766": 0.4430000000000003, "38.75482311212471": 0.3070000000000002}, "166200000": {"38.52708296776211": 0.19799999999999995, "38.5361122101766": 0.3760000000000002, "38.75482311212471": 0.4260000000000003}, "166210000": {"38.52708296776211": 0.1519999999999999, "38.5361122101766": 0.4550000000000003, "38.75482311212471": 0.3910000000000003, "38.66379544396782": 0.002}, "166220000": {"38.52708296776211": 0.17499999999999993, "38.5361122101766": 0.4340000000000003, "38.75482311212471": 0.3910000000000003}, "166230000": {"38.52708296776211": 0.17699999999999994, "38.5361122101766": 0.4730000000000003, "38.75482311212471": 0.32300000000000023, "38.52117693785859": 0.027000000000000017}, "166240000": {"38.52708296776211": 0.1269999999999999, "38.5361122101766": 0.5990000000000004, "38.75482311212471": 0.2740000000000002}, "166250000": {"38.52708296776211": 0.10999999999999988, "38.5361122101766": 0.5360000000000004, "38.75482311212471": 0.35400000000000026}, "166260000": {"38.52708296776211": 0.16199999999999992, "38.5361122101766": 0.5510000000000004, "38.75482311212471": 0.2820000000000002, "38.58795298939081": 0.005}, "166270000": {"38.52708296776211": 0.1489999999999999, "38.5361122101766": 0.4530000000000003, "38.75482311212471": 0.3960000000000003, "38.58795298939081": 0.002}, "166280000": {"38.52708296776211": 0.1399999999999999, "38.5361122101766": 0.3250000000000002, "38.75482311212471": 0.5350000000000004}, "166290000": {"38.52708296776211": 0.1319999999999999, "38.5361122101766": 0.2560000000000001, "38.75482311212471": 0.6120000000000004}, "166300000": {"38.52708296776211": 0.08399999999999985, "38.5361122101766": 0.20100000000000007, "38.75482311212471": 0.7150000000000005}, "166310000": {"38.52708296776211": 0.041999999999999815, "38.5361122101766": 0.20400000000000007, "38.75482311212471": 0.7540000000000006}, "166320000": {"38.52708296776211": 0.015999999999999792, "38.5361122101766": 0.20700000000000007, "38.75482311212471": 0.7770000000000006}, "166330000": {"38.52708296776211": 0.000999999999999785, "38.5361122101766": 0.2590000000000001, "38.75482311212471": 0.7260000000000005, "38.691197393610864": 0.014000000000000005}, "166340000": {"38.5361122101766": 0.2320000000000001, "38.75482311212471": 0.7680000000000006}, "166350000": {"38.5361122101766": 0.10999999999999999, "38.75482311212471": 0.8900000000000007}, "166360000": {"38.5361122101766": 0.10499999999999998, "38.75482311212471": 0.8950000000000007}, "166370000": {"38.5361122101766": 0.08699999999999997, "38.75482311212471": 0.9130000000000007}, "166380000": {"38.5361122101766": 0.027999999999999914, "38.75482311212471": 0.9720000000000008}, "166390000": {"38.5361122101766": 0.020999999999999908, "38.75482311212471": 0.9770000000000008, "38.63399007742326": 0.002}, "166400000": {"38.5361122101766": 0.003999999999999896, "38.75482311212471": 0.9960000000000008}, "166410000": {"38.5361122101766": 0.001999999999999896, "38.75482311212471": 0.9980000000000008}, "166420000": {"38.75482311212471": 0.9940000000000007, "38.643371490600416": 0.005, "38.84033182116699": 0.001}, "166430000": {"38.75482311212471": 0.9870000000000007, "38.84033182116699": 0.013000000000000005}, "166440000": {"38.75482311212471": 0.9990000000000007, "38.59999632588769": 0.001}, "166450000": {"38.75482311212471": 1.0000000000000007}, "166460000": {"38.75482311212471": 1.0000000000000007}, "166470000": {"38.75482311212471": 0.9990000000000007, "38.66370571597801": 0.001}, "166480000": {"38.75482311212471": 0.9910000000000007, "38.67118398742279": 0.009000000000000001}, "166490000": {"38.75482311212471": 1.0000000000000007}, "166500000": {"38.75482311212471": 1.0000000000000007}, "166510000": {"38.75482311212471": 0.9970000000000007, "38.65709024002115": 0.003}, "166520000": {"38.75482311212471": 0.9930000000000007, "38.72457222112726": 0.007}, "166530000": {"38.75482311212471": 1.0000000000000007}, "166540000": {"38.75482311212471": 0.9960000000000007, "38.685499386545466": 0.004}, "166550000": {"38.75482311212471": 1.0000000000000007}, "166560000": {"38.75482311212471": 1.0000000000000007}, "166570000": {"38.75482311212471": 1.0000000000000007}, "166580000": {"38.75482311212471": 0.9670000000000006, "38.71147903134047": 0.03100000000000002, "38.74501826599836": 0.002}, "166590000": {"38.75482311212471": 0.8960000000000006, "38.71147903134047": 0.10400000000000008}, "166600000": {"38.75482311212471": 0.9690000000000006, "38.71147903134047": 0.031000000000000014}, "166610000": {"38.75482311212471": 0.9950000000000007, "38.71147903134047": 0.004999999999999993}, "166620000": {"38.75482311212471": 0.9800000000000006, "38.71147903134047": 0.020000000000000004}, "166630000": {"38.75482311212471": 0.9700000000000006, "38.71147903134047": 0.030000000000000013}, "166640000": {"38.75482311212471": 0.9530000000000006, "38.71147903134047": 0.04700000000000003}, "166650000": {"38.75482311212471": 0.9520000000000006, "38.71147903134047": 0.04800000000000003}, "166660000": {"38.75482311212471": 0.9660000000000006, "38.71147903134047": 0.032000000000000015, "38.9401423010539": 0.001, "38.60520399155667": 0.001}, "166670000": {"38.75482311212471": 0.9550000000000006, "38.71147903134047": 0.034000000000000016, "38.64534177025477": 0.011000000000000003}, "166680000": {"38.75482311212471": 0.9610000000000006, "38.71147903134047": 0.033000000000000015, "38.64534177025477": 0.006}, "166690000": {"38.75482311212471": 0.9710000000000006, "38.71147903134047": 0.022000000000000006, "38.64534177025477": 0.004, "38.812361896772494": 0.003}, "166700000": {"38.75482311212471": 0.9910000000000007, "38.71147903134047": 0.008999999999999994}, "166710000": {"38.75482311212471": 0.9760000000000006, "38.71147903134047": 0.024000000000000007}, "166720000": {"38.75482311212471": 0.9800000000000006, "38.71147903134047": 0.020000000000000004}, "166730000": {"38.75482311212471": 0.9550000000000006, "38.71147903134047": 0.045000000000000026}, "166740000": {"38.75482311212471": 0.9800000000000006, "38.71147903134047": 0.020000000000000004}, "166750000": {"38.75482311212471": 0.9580000000000006, "38.71147903134047": 0.02700000000000001, "38.77601091212232": 0.014000000000000005, "38.729565518038804": 0.001}, "166760000": {"38.75482311212471": 0.9540000000000006, "38.71147903134047": 0.030000000000000013, "38.77601091212232": 0.016000000000000007}, "166770000": {"38.75482311212471": 0.9350000000000006, "38.71147903134047": 0.06100000000000004, "38.77601091212232": 0.001, "38.70110053254796": 0.003}, "166780000": {"38.75482311212471": 0.9290000000000006, "38.71147903134047": 0.07100000000000005}, "166790000": {"38.75482311212471": 0.9410000000000006, "38.71147903134047": 0.05900000000000004}, "166800000": {"38.75482311212471": 0.9180000000000006, "38.71147903134047": 0.08100000000000006, "38.91301469773666": 0.001}, "166810000": {"38.75482311212471": 0.9040000000000006, "38.71147903134047": 0.09600000000000006}, "166820000": {"38.75482311212471": 0.9500000000000006, "38.71147903134047": 0.05000000000000002}, "166830000": {"38.75482311212471": 0.9760000000000006, "38.71147903134047": 0.023999999999999994}, "166840000": {"38.75482311212471": 0.9990000000000007, "38.71147903134047": 0.0009999999999999792}, "166850000": {"38.75482311212471": 0.9990000000000007, "38.89127567507383": 0.001}, "166860000": {"38.75482311212471": 0.9800000000000006, "38.89127567507383": 0.02000000000000001}, "166870000": {"38.75482311212471": 0.9640000000000006, "38.89127567507383": 0.036000000000000025}, "166880000": {"38.75482311212471": 0.9830000000000007, "38.89127567507383": 0.017000000000000008}, "166890000": {"38.75482311212471": 0.9510000000000006, "38.89127567507383": 0.04900000000000004}, "166900000": {"38.75482311212471": 0.9680000000000006, "38.89127567507383": 0.03200000000000002}, "166910000": {"38.75482311212471": 0.9910000000000007, "38.89127567507383": 0.009000000000000001}, "166920000": {"38.75482311212471": 0.9940000000000007, "38.89127567507383": 0.006}, "166930000": {"38.75482311212471": 0.9980000000000007, "38.89127567507383": 0.002}, "166940000": {"38.75482311212471": 0.9990000000000007, "38.857243849597154": 0.001}, "166950000": {"38.75482311212471": 1.0000000000000007}, "166960000": {"38.75482311212471": 1.0000000000000007}, "166970000": {"38.75482311212471": 1.0000000000000007}, "166980000": {"38.75482311212471": 1.0000000000000007}, "166990000": {"38.75482311212471": 1.0000000000000007}, "167000000": {"38.75482311212471": 1.0000000000000007}, "167010000": {"38.75482311212471": 1.0000000000000007}, "167020000": {"38.75482311212471": 1.0000000000000007}, "167030000": {"38.75482311212471": 1.0000000000000007}, "167040000": {"38.75482311212471": 1.0000000000000007}, "167050000": {"38.75482311212471": 1.0000000000000007}, "167060000": {"38.75482311212471": 0.9990000000000007, "38.66764682130634": 0.001}, "167070000": {"38.75482311212471": 0.9990000000000007, "38.75644616021599": 0.001}, "167080000": {"38.75482311212471": 1.0000000000000007}, "167090000": {"38.75482311212471": 0.9990000000000007, "38.66989576605541": 0.001}, "167100000": {"38.75482311212471": 1.0000000000000007}, "167110000": {"38.75482311212471": 1.0000000000000007}, "167120000": {"38.75482311212471": 0.9990000000000007, "38.88706871987514": 0.001}, "167130000": {"38.75482311212471": 0.9930000000000007, "38.6729933087847": 0.006, "38.72798389832187": 0.001}, "167140000": {"38.75482311212471": 0.9860000000000007, "38.6729933087847": 0.014000000000000005}, "167150000": {"38.75482311212471": 1.0000000000000007}, "167160000": {"38.75482311212471": 1.0000000000000007}, "167170000": {"38.75482311212471": 0.9990000000000007, "38.62234312778319": 0.001}, "167180000": {"38.75482311212471": 1.0000000000000007}, "167190000": {"38.75482311212471": 1.0000000000000007}, "167200000": {"38.75482311212471": 1.0000000000000007}, "167210000": {"38.75482311212471": 1.0000000000000007}, "167220000": {"38.75482311212471": 1.0000000000000007}, "167230000": {"38.75482311212471": 1.0000000000000007}, "167240000": {"38.75482311212471": 1.0000000000000007}, "167250000": {"38.75482311212471": 1.0000000000000007}, "167260000": {"38.75482311212471": 0.9980000000000007, "38.73904156593555": 0.002}, "167270000": {"38.75482311212471": 1.0000000000000007}, "167280000": {"38.75482311212471": 1.0000000000000007}, "167290000": {"38.75482311212471": 1.0000000000000007}, "167300000": {"38.75482311212471": 0.9920000000000007, "38.59658909744722": 0.008}, "167310000": {"38.75482311212471": 0.9930000000000007, "38.80975463430482": 0.007}, "167320000": {"38.75482311212471": 0.9900000000000007, "38.80975463430482": 0.009000000000000001, "38.86643934903586": 0.001}, "167330000": {"38.75482311212471": 0.9950000000000007, "38.80975463430482": 0.005}, "167340000": {"38.75482311212471": 1.0000000000000007}, "167350000": {"38.75482311212471": 1.0000000000000007}, "167360000": {"38.75482311212471": 0.9980000000000007, "38.776684572707325": 0.002}, "167370000": {"38.75482311212471": 0.9660000000000006, "38.776684572707325": 0.02900000000000002, "38.720852271531996": 0.005}, "167380000": {"38.75482311212471": 0.9830000000000007, "38.776684572707325": 0.017000000000000008}, "167390000": {"38.75482311212471": 0.9950000000000007, "38.597524283160254": 0.005}, "167400000": {"38.75482311212471": 1.0000000000000007}, "167410000": {"38.75482311212471": 1.0000000000000007}, "167420000": {"38.75482311212471": 0.9990000000000007, "38.52402419844421": 0.001}, "167430000": {"38.75482311212471": 0.9970000000000007, "38.86031581796903": 0.003}, "167440000": {"38.75482311212471": 1.0000000000000007}, "167450000": {"38.75482311212471": 1.0000000000000007}, "167460000": {"38.75482311212471": 1.0000000000000007}, "167470000": {"38.75482311212471": 1.0000000000000007}, "167480000": {"38.75482311212471": 1.0000000000000007}, "167490000": {"38.75482311212471": 1.0000000000000007}, "167500000": {"38.75482311212471": 0.9930000000000007, "38.747849719629954": 0.007}, "167510000": {"38.75482311212471": 0.9990000000000007, "38.747849719629954": 0.001}, "167520000": {"38.75482311212471": 1.0000000000000007}, "167530000": {"38.75482311212471": 0.9980000000000007, "38.69830055445465": 0.002}, "167540000": {"38.75482311212471": 0.9950000000000007, "38.69830055445465": 0.005}, "167550000": {"38.75482311212471": 1.0000000000000007}, "167560000": {"38.75482311212471": 0.9970000000000007, "38.65387866904134": 0.003}, "167570000": {"38.75482311212471": 0.9940000000000007, "38.65387866904134": 0.006}, "167580000": {"38.75482311212471": 0.9980000000000007, "38.65387866904134": 0.002}, "167590000": {"38.75482311212471": 1.0000000000000007}, "167600000": {"38.75482311212471": 0.9970000000000007, "38.7363313544462": 0.002, "38.815765625416724": 0.001}, "167610000": {"38.75482311212471": 1.0000000000000007}, "167620000": {"38.75482311212471": 1.0000000000000007}, "167630000": {"38.75482311212471": 1.0000000000000007}, "167640000": {"38.75482311212471": 0.9990000000000007, "38.87040420416381": 0.001}, "167650000": {"38.75482311212471": 1.0000000000000007}, "167660000": {"38.75482311212471": 0.9980000000000007, "38.89915612442239": 0.002}, "167670000": {"38.75482311212471": 1.0000000000000007}, "167680000": {"38.75482311212471": 1.0000000000000007}, "167690000": {"38.75482311212471": 1.0000000000000007}, "167700000": {"38.75482311212471": 1.0000000000000007}, "167710000": {"38.75482311212471": 1.0000000000000007}, "167720000": {"38.75482311212471": 1.0000000000000007}, "167730000": {"38.75482311212471": 1.0000000000000007}, "167740000": {"38.75482311212471": 1.0000000000000007}, "167750000": {"38.75482311212471": 1.0000000000000007}, "167760000": {"38.75482311212471": 1.0000000000000007}, "167770000": {"38.75482311212471": 1.0000000000000007}, "167780000": {"38.75482311212471": 1.0000000000000007}, "167790000": {"38.75482311212471": 1.0000000000000007}, "167800000": {"38.75482311212471": 1.0000000000000007}, "167810000": {"38.75482311212471": 1.0000000000000007}, "167820000": {"38.75482311212471": 1.0000000000000007}, "167830000": {"38.75482311212471": 0.9930000000000007, "38.91213588744471": 0.007}, "167840000": {"38.75482311212471": 1.0000000000000007}, "167850000": {"38.75482311212471": 1.0000000000000007}, "167860000": {"38.75482311212471": 1.0000000000000007}, "167870000": {"38.75482311212471": 1.0000000000000007}, "167880000": {"38.75482311212471": 0.9930000000000007, "38.665063618078506": 0.006, "38.796677870026734": 0.001}, "167890000": {"38.75482311212471": 0.9970000000000007, "38.665063618078506": 0.001, "38.93502761567815": 0.002}, "167900000": {"38.75482311212471": 1.0000000000000007}, "167910000": {"38.75482311212471": 1.0000000000000007}, "167920000": {"38.75482311212471": 1.0000000000000007}, "167930000": {"38.75482311212471": 0.9940000000000007, "38.72128388371123": 0.006}, "167940000": {"38.75482311212471": 0.9810000000000006, "38.72128388371123": 0.01900000000000001}, "167950000": {"38.75482311212471": 0.9830000000000007, "38.72128388371123": 0.017000000000000008}, "167960000": {"38.75482311212471": 0.9220000000000006, "38.72128388371123": 0.07800000000000006}, "167970000": {"38.75482311212471": 0.9010000000000006, "38.72128388371123": 0.09900000000000006}, "167980000": {"38.75482311212471": 0.8440000000000005, "38.72128388371123": 0.1560000000000001}, "167990000": {"38.75482311212471": 0.7960000000000005, "38.72128388371123": 0.20400000000000015}, "168000000": {"38.75482311212471": 0.8650000000000005, "38.72128388371123": 0.12100000000000008, "38.72666080270801": 0.014000000000000005}, "168010000": {"38.75482311212471": 0.9500000000000006, "38.72128388371123": 0.025999999999999995, "38.72666080270801": 0.024000000000000014}, "168020000": {"38.75482311212471": 0.9360000000000006, "38.72128388371123": 0.010999999999999982, "38.72666080270801": 0.05300000000000003}, "168030000": {"38.75482311212471": 0.9680000000000006, "38.72128388371123": 0.026999999999999996, "38.72666080270801": 0.004999999999999993}, "168040000": {"38.75482311212471": 0.9900000000000007, "38.72128388371123": 0.009999999999999981}, "168050000": {"38.75482311212471": 1.0000000000000007}, "168060000": {"38.75482311212471": 1.0000000000000007}, "168070000": {"38.75482311212471": 1.0000000000000007}, "168080000": {"38.75482311212471": 0.9940000000000007, "38.84765230527688": 0.006}, "168090000": {"38.75482311212471": 1.0000000000000007}, "168100000": {"38.75482311212471": 1.0000000000000007}, "168110000": {"38.75482311212471": 1.0000000000000007}, "168120000": {"38.75482311212471": 1.0000000000000007}, "168130000": {"38.75482311212471": 1.0000000000000007}, "168140000": {"38.75482311212471": 1.0000000000000007}, "168150000": {"38.75482311212471": 1.0000000000000007}, "168160000": {"38.75482311212471": 1.0000000000000007}, "168170000": {"38.75482311212471": 1.0000000000000007}, "168180000": {"38.75482311212471": 1.0000000000000007}, "168190000": {"38.75482311212471": 1.0000000000000007}, "168200000": {"38.75482311212471": 1.0000000000000007}, "168210000": {"38.75482311212471": 0.9960000000000007, "38.78627765204823": 0.004}, "168220000": {"38.75482311212471": 0.9960000000000007, "38.78627765204823": 0.004}, "168230000": {"38.75482311212471": 0.9650000000000006, "38.78627765204823": 0.035000000000000024}, "168240000": {"38.75482311212471": 0.8790000000000006, "38.78627765204823": 0.12000000000000008, "38.81429038693894": 0.001}, "168250000": {"38.75482311212471": 0.8270000000000005, "38.78627765204823": 0.17300000000000013}, "168260000": {"38.75482311212471": 0.7270000000000004, "38.78627765204823": 0.2730000000000002}, "168270000": {"38.75482311212471": 0.6940000000000004, "38.78627765204823": 0.2980000000000002, "38.58932591622624": 0.001, "38.82486338112126": 0.007}, "168280000": {"38.75482311212471": 0.6660000000000004, "38.78627765204823": 0.3010000000000002, "38.82486338112126": 0.012000000000000004, "38.9200620469324": 0.02100000000000001}, "168290000": {"38.75482311212471": 0.5940000000000003, "38.78627765204823": 0.3840000000000003, "38.82486338112126": 0.01800000000000001, "38.9200620469324": 0.004}, "168300000": {"38.75482311212471": 0.5820000000000003, "38.78627765204823": 0.3780000000000003, "38.82486338112126": 0.028000000000000018, "38.9200620469324": 0.012000000000000004}, "168310000": {"38.75482311212471": 0.5750000000000003, "38.78627765204823": 0.4020000000000003, "38.82486338112126": 0.023000000000000013}, "168320000": {"38.75482311212471": 0.7290000000000004, "38.78627765204823": 0.2710000000000002}, "168330000": {"38.75482311212471": 0.7420000000000004, "38.78627765204823": 0.2580000000000002}, "168340000": {"38.75482311212471": 0.7560000000000004, "38.78627765204823": 0.24400000000000016}, "168350000": {"38.75482311212471": 0.7200000000000004, "38.78627765204823": 0.2800000000000002}, "168360000": {"38.75482311212471": 0.7700000000000005, "38.78627765204823": 0.23000000000000015}, "168370000": {"38.75482311212471": 0.7930000000000005, "38.78627765204823": 0.20700000000000013}, "168380000": {"38.75482311212471": 0.7520000000000004, "38.78627765204823": 0.24800000000000016}, "168390000": {"38.75482311212471": 0.8090000000000005, "38.78627765204823": 0.19100000000000011}, "168400000": {"38.75482311212471": 0.8380000000000005, "38.78627765204823": 0.1620000000000001}, "168410000": {"38.75482311212471": 0.7120000000000004, "38.78627765204823": 0.2860000000000002, "38.87893814659313": 0.002}, "168420000": {"38.75482311212471": 0.8080000000000005, "38.78627765204823": 0.19200000000000012}, "168430000": {"38.75482311212471": 0.8850000000000006, "38.78627765204823": 0.11500000000000005}, "168440000": {"38.75482311212471": 0.8900000000000006, "38.78627765204823": 0.11000000000000004}, "168450000": {"38.75482311212471": 0.8840000000000006, "38.78627765204823": 0.11600000000000005}, "168460000": {"38.75482311212471": 0.8470000000000005, "38.78627765204823": 0.15300000000000008}, "168470000": {"38.75482311212471": 0.8590000000000005, "38.78627765204823": 0.14100000000000007}, "168480000": {"38.75482311212471": 0.8470000000000005, "38.78627765204823": 0.15300000000000008}, "168490000": {"38.75482311212471": 0.8690000000000005, "38.78627765204823": 0.13100000000000006}, "168500000": {"38.75482311212471": 0.8430000000000005, "38.78627765204823": 0.15700000000000008}, "168510000": {"38.75482311212471": 0.9280000000000006, "38.78627765204823": 0.07100000000000001, "38.71384794585468": 0.001}, "168520000": {"38.75482311212471": 0.9780000000000006, "38.78627765204823": 0.021999999999999964}, "168530000": {"38.75482311212471": 0.9830000000000007, "38.78627765204823": 0.01699999999999996}, "168540000": {"38.75482311212471": 0.9930000000000007, "38.78627765204823": 0.006999999999999952}, "168550000": {"38.75482311212471": 0.9930000000000007, "38.78627765204823": 0.006999999999999952}, "168560000": {"38.75482311212471": 1.0000000000000007}, "168570000": {"38.75482311212471": 1.0000000000000007}, "168580000": {"38.75482311212471": 0.9980000000000007, "38.69996164402346": 0.002}, "168590000": {"38.75482311212471": 0.9990000000000007, "38.73428164395417": 0.001}, "168600000": {"38.75482311212471": 0.9920000000000007, "38.73428164395417": 0.007, "38.744478434178326": 0.001}, "168610000": {"38.75482311212471": 0.9990000000000007, "38.73428164395417": 0.001}, "168620000": {"38.75482311212471": 1.0000000000000007}, "168630000": {"38.75482311212471": 1.0000000000000007}, "168640000": {"38.75482311212471": 0.9980000000000007, "38.85765122025341": 0.002}, "168650000": {"38.75482311212471": 1.0000000000000007}, "168660000": {"38.75482311212471": 1.0000000000000007}, "168670000": {"38.75482311212471": 1.0000000000000007}, "168680000": {"38.75482311212471": 1.0000000000000007}, "168690000": {"38.75482311212471": 1.0000000000000007}, "168700000": {"38.75482311212471": 1.0000000000000007}, "168710000": {"38.75482311212471": 1.0000000000000007}, "168720000": {"38.75482311212471": 1.0000000000000007}, "168730000": {"38.75482311212471": 1.0000000000000007}, "168740000": {"38.75482311212471": 1.0000000000000007}, "168750000": {"38.75482311212471": 1.0000000000000007}, "168760000": {"38.75482311212471": 1.0000000000000007}, "168770000": {"38.75482311212471": 1.0000000000000007}, "168780000": {"38.75482311212471": 0.9990000000000007, "38.81089239055375": 0.001}, "168790000": {"38.75482311212471": 1.0000000000000007}, "168800000": {"38.75482311212471": 0.9970000000000007, "38.87165875993259": 0.003}, "168810000": {"38.75482311212471": 0.9950000000000007, "38.87165875993259": 0.005}, "168820000": {"38.75482311212471": 1.0000000000000007}, "168830000": {"38.75482311212471": 1.0000000000000007}, "168840000": {"38.75482311212471": 0.9980000000000007, "38.66635364855525": 0.002}, "168850000": {"38.75482311212471": 1.0000000000000007}, "168860000": {"38.75482311212471": 1.0000000000000007}, "168870000": {"38.75482311212471": 1.0000000000000007}, "168880000": {"38.75482311212471": 0.9970000000000007, "38.79889204716016": 0.003}, "168890000": {"38.75482311212471": 1.0000000000000007}, "168900000": {"38.75482311212471": 1.0000000000000007}, "168910000": {"38.75482311212471": 1.0000000000000007}, "168920000": {"38.75482311212471": 1.0000000000000007}, "168930000": {"38.75482311212471": 0.9940000000000007, "38.76816794329905": 0.006}, "168940000": {"38.75482311212471": 1.0000000000000007}, "168950000": {"38.75482311212471": 1.0000000000000007}, "168960000": {"38.75482311212471": 1.0000000000000007}, "168970000": {"38.75482311212471": 0.9900000000000007, "38.827967446521825": 0.010000000000000002}, "168980000": {"38.75482311212471": 1.0000000000000007}, "168990000": {"38.75482311212471": 1.0000000000000007}, "169000000": {"38.75482311212471": 1.0000000000000007}, "169010000": {"38.75482311212471": 1.0000000000000007}, "169020000": {"38.75482311212471": 0.9990000000000007, "38.708419011692506": 0.001}, "169030000": {"38.75482311212471": 1.0000000000000007}, "169040000": {"38.75482311212471": 1.0000000000000007}, "169050000": {"38.75482311212471": 0.9840000000000007, "38.77963788796518": 0.016000000000000007}, "169060000": {"38.75482311212471": 0.9970000000000007, "38.77963788796518": 0.002, "38.89556504097564": 0.001}, "169070000": {"38.75482311212471": 1.0000000000000007}, "169080000": {"38.75482311212471": 1.0000000000000007}, "169090000": {"38.75482311212471": 1.0000000000000007}, "169100000": {"38.75482311212471": 1.0000000000000007}, "169110000": {"38.75482311212471": 1.0000000000000007}, "169120000": {"38.75482311212471": 1.0000000000000007}, "169130000": {"38.75482311212471": 1.0000000000000007}, "169140000": {"38.75482311212471": 1.0000000000000007}, "169150000": {"38.75482311212471": 1.0000000000000007}, "169160000": {"38.75482311212471": 1.0000000000000007}, "169170000": {"38.75482311212471": 1.0000000000000007}, "169180000": {"38.75482311212471": 0.9970000000000007, "38.7347096414237": 0.002, "38.575036336573795": 0.001}, "169190000": {"38.75482311212471": 1.0000000000000007}, "169200000": {"38.75482311212471": 1.0000000000000007}, "169210000": {"38.75482311212471": 0.9980000000000007, "38.80696334671671": 0.002}, "169220000": {"38.75482311212471": 1.0000000000000007}, "169230000": {"38.75482311212471": 1.0000000000000007}, "169240000": {"38.75482311212471": 1.0000000000000007}, "169250000": {"38.75482311212471": 0.9990000000000007, "38.755381312931476": 0.001}, "169260000": {"38.75482311212471": 0.9990000000000007, "38.755381312931476": 0.001}, "169270000": {"38.75482311212471": 0.9900000000000007, "38.755381312931476": 0.006, "38.8894208180155": 0.004}, "169280000": {"38.75482311212471": 0.9880000000000007, "38.78002817339963": 0.012000000000000004}, "169290000": {"38.75482311212471": 0.9840000000000007, "38.78002817339963": 0.016000000000000007}, "169300000": {"38.75482311212471": 0.9770000000000006, "38.78002817339963": 0.01800000000000001, "38.85037101324547": 0.005}, "169310000": {"38.75482311212471": 0.9380000000000006, "38.78002817339963": 0.06200000000000004}, "169320000": {"38.75482311212471": 0.9540000000000006, "38.78002817339963": 0.044000000000000025, "38.73511950242558": 0.002}, "169330000": {"38.75482311212471": 0.9910000000000007, "38.78002817339963": 0.008999999999999994}, "169340000": {"38.75482311212471": 0.9530000000000006, "38.78002817339963": 0.04700000000000003}, "169350000": {"38.75482311212471": 0.9690000000000006, "38.78002817339963": 0.031000000000000014}, "169360000": {"38.75482311212471": 0.9880000000000007, "38.78002817339963": 0.011999999999999997}, "169370000": {"38.75482311212471": 1.0000000000000007}, "169380000": {"38.75482311212471": 1.0000000000000007}, "169390000": {"38.75482311212471": 0.9990000000000007, "38.901162044418804": 0.001}, "169400000": {"38.75482311212471": 1.0000000000000007}, "169410000": {"38.75482311212471": 0.9940000000000007, "38.70756029736627": 0.004, "38.804671615252055": 0.002}, "169420000": {"38.75482311212471": 1.0000000000000007}, "169430000": {"38.75482311212471": 1.0000000000000007}, "169440000": {"38.75482311212471": 0.9990000000000007, "38.79586772379943": 0.001}, "169450000": {"38.75482311212471": 1.0000000000000007}, "169460000": {"38.75482311212471": 1.0000000000000007}, "169470000": {"38.75482311212471": 1.0000000000000007}, "169480000": {"38.75482311212471": 0.9940000000000007, "38.695556752283565": 0.006}, "169490000": {"38.75482311212471": 0.9620000000000006, "38.695556752283565": 0.03800000000000002}, "169500000": {"38.75482311212471": 0.9740000000000006, "38.695556752283565": 0.02600000000000001}, "169510000": {"38.75482311212471": 0.9650000000000006, "38.695556752283565": 0.03500000000000002}, "169520000": {"38.75482311212471": 0.9790000000000006, "38.695556752283565": 0.017, "38.72132318158285": 0.004}, "169530000": {"38.75482311212471": 0.9250000000000006, "38.695556752283565": 0.07500000000000005}, "169540000": {"38.75482311212471": 0.9820000000000007, "38.695556752283565": 0.018000000000000002}, "169550000": {"38.75482311212471": 1.0000000000000007}, "169560000": {"38.75482311212471": 1.0000000000000007}, "169570000": {"38.75482311212471": 1.0000000000000007}, "169580000": {"38.75482311212471": 1.0000000000000007}, "169590000": {"38.75482311212471": 0.9960000000000007, "38.822263691463526": 0.004}, "169600000": {"38.75482311212471": 1.0000000000000007}, "169610000": {"38.75482311212471": 1.0000000000000007}, "169620000": {"38.75482311212471": 1.0000000000000007}, "169630000": {"38.75482311212471": 0.9950000000000007, "38.87598343708236": 0.005}, "169640000": {"38.75482311212471": 0.9970000000000007, "38.92248160637606": 0.003}, "169650000": {"38.75482311212471": 1.0000000000000007}, "169660000": {"38.75482311212471": 1.0000000000000007}, "169670000": {"38.75482311212471": 1.0000000000000007}, "169680000": {"38.75482311212471": 0.9980000000000007, "38.73565636143489": 0.002}, "169690000": {"38.75482311212471": 0.9990000000000007, "38.80889754463384": 0.001}, "169700000": {"38.75482311212471": 0.9960000000000007, "38.80889754463384": 0.001, "38.84311158161964": 0.001, "38.68747026412223": 0.002}, "169710000": {"38.75482311212471": 1.0000000000000007}, "169720000": {"38.75482311212471": 1.0000000000000007}, "169730000": {"38.75482311212471": 1.0000000000000007}, "169740000": {"38.75482311212471": 1.0000000000000007}, "169750000": {"38.75482311212471": 1.0000000000000007}, "169760000": {"38.75482311212471": 0.9910000000000007, "38.79797472626401": 0.008, "38.64041893844428": 0.001}, "169770000": {"38.75482311212471": 0.9940000000000007, "38.79797472626401": 0.006}, "169780000": {"38.75482311212471": 0.9980000000000007, "38.79797472626401": 0.002}, "169790000": {"38.75482311212471": 0.9990000000000007, "38.79189892858585": 0.001}, "169800000": {"38.75482311212471": 1.0000000000000007}, "169810000": {"38.75482311212471": 1.0000000000000007}, "169820000": {"38.75482311212471": 0.9990000000000007, "38.607428499525874": 0.001}, "169830000": {"38.75482311212471": 0.9850000000000007, "38.607428499525874": 0.015000000000000006}, "169840000": {"38.75482311212471": 1.0000000000000007}, "169850000": {"38.75482311212471": 1.0000000000000007}, "169860000": {"38.75482311212471": 1.0000000000000007}, "169870000": {"38.75482311212471": 1.0000000000000007}, "169880000": {"38.75482311212471": 1.0000000000000007}, "169890000": {"38.75482311212471": 1.0000000000000007}, "169900000": {"38.75482311212471": 1.0000000000000007}, "169910000": {"38.75482311212471": 0.9990000000000007, "38.70618694582465": 0.001}, "169920000": {"38.75482311212471": 1.0000000000000007}, "169930000": {"38.75482311212471": 0.9930000000000007, "38.66546652714132": 0.007}, "169940000": {"38.75482311212471": 0.9700000000000006, "38.66546652714132": 0.03000000000000002}, "169950000": {"38.75482311212471": 0.9700000000000006, "38.66546652714132": 0.03000000000000002}, "169960000": {"38.75482311212471": 0.9640000000000006, "38.66546652714132": 0.03000000000000002, "38.94655794579628": 0.006}, "169970000": {"38.75482311212471": 0.9090000000000006, "38.66546652714132": 0.08300000000000006, "38.94655794579628": 0.008}, "169980000": {"38.75482311212471": 0.9670000000000006, "38.66546652714132": 0.033000000000000015}, "169990000": {"38.75482311212471": 0.9760000000000006, "38.66546652714132": 0.024000000000000007}, "170000000": {"38.75482311212471": 0.9900000000000007, "38.66546652714132": 0.009999999999999995}, "170010000": {"38.75482311212471": 0.9830000000000007, "38.66546652714132": 0.017}, "170020000": {"38.75482311212471": 0.9720000000000006, "38.66546652714132": 0.02800000000000001}, "170030000": {"38.75482311212471": 0.9120000000000006, "38.66546652714132": 0.08800000000000006}, "170040000": {"38.75482311212471": 0.9810000000000006, "38.66546652714132": 0.019000000000000003}, "170050000": {"38.75482311212471": 0.9910000000000007, "38.66546652714132": 0.008999999999999994}, "170060000": {"38.75482311212471": 0.9780000000000006, "38.66546652714132": 0.022000000000000006}, "170070000": {"38.75482311212471": 0.9930000000000007, "38.66546652714132": 0.002999999999999993, "38.81517282563738": 0.003, "38.77725113009935": 0.001}, "170080000": {"38.75482311212471": 1.0000000000000007}, "170090000": {"38.75482311212471": 1.0000000000000007}, "170100000": {"38.75482311212471": 1.0000000000000007}, "170110000": {"38.75482311212471": 1.0000000000000007}, "170120000": {"38.75482311212471": 1.0000000000000007}, "170130000": {"38.75482311212471": 1.0000000000000007}, "170140000": {"38.75482311212471": 1.0000000000000007}, "170150000": {"38.75482311212471": 1.0000000000000007}, "170160000": {"38.75482311212471": 1.0000000000000007}, "170170000": {"38.75482311212471": 1.0000000000000007}, "170180000": {"38.75482311212471": 1.0000000000000007}, "170190000": {"38.75482311212471": 1.0000000000000007}, "170200000": {"38.75482311212471": 1.0000000000000007}, "170210000": {"38.75482311212471": 1.0000000000000007}, "170220000": {"38.75482311212471": 1.0000000000000007}, "170230000": {"38.75482311212471": 1.0000000000000007}, "170240000": {"38.75482311212471": 0.9980000000000007, "38.752911804405755": 0.002}, "170250000": {"38.75482311212471": 1.0000000000000007}, "170260000": {"38.75482311212471": 0.9960000000000007, "38.76458001915793": 0.004}, "170270000": {"38.75482311212471": 1.0000000000000007}, "170280000": {"38.75482311212471": 1.0000000000000007}, "170290000": {"38.75482311212471": 1.0000000000000007}, "170300000": {"38.75482311212471": 1.0000000000000007}, "170310000": {"38.75482311212471": 1.0000000000000007}, "170320000": {"38.75482311212471": 1.0000000000000007}, "170330000": {"38.75482311212471": 1.0000000000000007}, "170340000": {"38.75482311212471": 1.0000000000000007}, "170350000": {"38.75482311212471": 1.0000000000000007}, "170360000": {"38.75482311212471": 1.0000000000000007}, "170370000": {"38.75482311212471": 1.0000000000000007}, "170380000": {"38.75482311212471": 1.0000000000000007}, "170390000": {"38.75482311212471": 1.0000000000000007}, "170400000": {"38.75482311212471": 1.0000000000000007}, "170410000": {"38.75482311212471": 1.0000000000000007}, "170420000": {"38.75482311212471": 1.0000000000000007}, "170430000": {"38.75482311212471": 1.0000000000000007}, "170440000": {"38.75482311212471": 0.9980000000000007, "38.83211891030176": 0.002}, "170450000": {"38.75482311212471": 1.0000000000000007}, "170460000": {"38.75482311212471": 0.9970000000000007, "38.74856691028771": 0.003}, "170470000": {"38.75482311212471": 1.0000000000000007}, "170480000": {"38.75482311212471": 1.0000000000000007}, "170490000": {"38.75482311212471": 0.9970000000000007, "38.832274108299366": 0.003}, "170500000": {"38.75482311212471": 1.0000000000000007}, "170510000": {"38.75482311212471": 1.0000000000000007}, "170520000": {"38.75482311212471": 1.0000000000000007}, "170530000": {"38.75482311212471": 1.0000000000000007}, "170540000": {"38.75482311212471": 1.0000000000000007}, "170550000": {"38.75482311212471": 0.9970000000000007, "38.78014821914369": 0.003}, "170560000": {"38.75482311212471": 1.0000000000000007}, "170570000": {"38.75482311212471": 1.0000000000000007}, "170580000": {"38.75482311212471": 1.0000000000000007}, "170590000": {"38.75482311212471": 1.0000000000000007}, "170600000": {"38.75482311212471": 0.9860000000000007, "38.793783426551045": 0.014000000000000005}, "170610000": {"38.75482311212471": 0.9980000000000007, "38.793783426551045": 0.002}, "170620000": {"38.75482311212471": 1.0000000000000007}, "170630000": {"38.75482311212471": 1.0000000000000007}, "170640000": {"38.75482311212471": 1.0000000000000007}, "170650000": {"38.75482311212471": 1.0000000000000007}, "170660000": {"38.75482311212471": 1.0000000000000007}, "170670000": {"38.75482311212471": 1.0000000000000007}, "170680000": {"38.75482311212471": 1.0000000000000007}, "170690000": {"38.75482311212471": 1.0000000000000007}, "170700000": {"38.75482311212471": 0.9970000000000007, "38.58398521660066": 0.002, "38.47946918137946": 0.001}, "170710000": {"38.75482311212471": 0.9970000000000007, "38.58398521660066": 0.003}, "170720000": {"38.75482311212471": 0.9980000000000007, "38.58398521660066": 0.002}, "170730000": {"38.75482311212471": 0.9950000000000007, "38.83435291630087": 0.005}, "170740000": {"38.75482311212471": 0.9930000000000007, "38.80850028476983": 0.007}, "170750000": {"38.75482311212471": 0.9990000000000007, "38.72285927894": 0.001}, "170760000": {"38.75482311212471": 0.9880000000000007, "38.72285927894": 0.012000000000000004}, "170770000": {"38.75482311212471": 0.9940000000000007, "38.72285927894": 0.006}, "170780000": {"38.75482311212471": 0.9600000000000006, "38.72285927894": 0.04000000000000003}, "170790000": {"38.75482311212471": 0.9470000000000006, "38.72285927894": 0.045000000000000026, "38.74662667289982": 0.008}, "170800000": {"38.75482311212471": 0.9850000000000007, "38.72285927894": 0.015}, "170810000": {"38.75482311212471": 0.9990000000000007, "38.72285927894": 0.000999999999999993}, "170820000": {"38.75482311212471": 1.0000000000000007}, "170830000": {"38.75482311212471": 0.9990000000000007, "38.662934788929455": 0.001}, "170840000": {"38.75482311212471": 1.0000000000000007}, "170850000": {"38.75482311212471": 0.9990000000000007, "38.70567476647017": 0.001}, "170860000": {"38.75482311212471": 0.9990000000000007, "38.80688185184097": 0.001}, "170870000": {"38.75482311212471": 1.0000000000000007}, "170880000": {"38.75482311212471": 1.0000000000000007}, "170890000": {"38.75482311212471": 1.0000000000000007}, "170900000": {"38.75482311212471": 1.0000000000000007}, "170910000": {"38.75482311212471": 1.0000000000000007}, "170920000": {"38.75482311212471": 1.0000000000000007}, "170930000": {"38.75482311212471": 1.0000000000000007}, "170940000": {"38.75482311212471": 1.0000000000000007}, "170950000": {"38.75482311212471": 0.9990000000000007, "38.84204484748743": 0.001}, "170960000": {"38.75482311212471": 1.0000000000000007}, "170970000": {"38.75482311212471": 0.9990000000000007, "38.75187617071641": 0.001}, "170980000": {"38.75482311212471": 1.0000000000000007}, "170990000": {"38.75482311212471": 1.0000000000000007}, "171000000": {"38.75482311212471": 1.0000000000000007}, "171010000": {"38.75482311212471": 0.9930000000000007, "38.79756838042825": 0.007}, "171020000": {"38.75482311212471": 0.9980000000000007, "38.79756838042825": 0.002}, "171030000": {"38.75482311212471": 0.9980000000000007, "38.839784761401624": 0.002}, "171040000": {"38.75482311212471": 0.9730000000000006, "38.55186845809614": 0.016000000000000007, "38.75478662844956": 0.011000000000000003}, "171050000": {"38.75482311212471": 0.9970000000000007, "38.75481869946981": 0.003}, "171060000": {"38.75482311212471": 0.9890000000000007, "38.75481869946981": 0.003, "38.8515139085453": 0.008}, "171070000": {"38.75482311212471": 0.9850000000000007, "38.8515139085453": 0.015000000000000006}, "171080000": {"38.75482311212471": 1.0000000000000007}, "171090000": {"38.75482311212471": 1.0000000000000007}, "171100000": {"38.75482311212471": 0.9950000000000007, "38.8239178134049": 0.005}, "171110000": {"38.75482311212471": 0.9930000000000007, "38.8239178134049": 0.007}, "171120000": {"38.75482311212471": 0.9760000000000006, "38.8239178134049": 0.024000000000000014}, "171130000": {"38.75482311212471": 1.0000000000000007}, "171140000": {"38.75482311212471": 1.0000000000000007}, "171150000": {"38.75482311212471": 1.0000000000000007}, "171160000": {"38.75482311212471": 0.9950000000000007, "38.76811194510042": 0.005}, "171170000": {"38.75482311212471": 0.9870000000000007, "38.76811194510042": 0.013000000000000005}, "171180000": {"38.75482311212471": 0.9980000000000007, "38.82348172933912": 0.002}, "171190000": {"38.75482311212471": 1.0000000000000007}, "171200000": {"38.75482311212471": 1.0000000000000007}, "171210000": {"38.75482311212471": 1.0000000000000007}, "171220000": {"38.75482311212471": 1.0000000000000007}, "171230000": {"38.75482311212471": 1.0000000000000007}, "171240000": {"38.75482311212471": 1.0000000000000007}, "171250000": {"38.75482311212471": 1.0000000000000007}, "171260000": {"38.75482311212471": 1.0000000000000007}, "171270000": {"38.75482311212471": 0.9990000000000007, "38.628010522987395": 0.001}, "171280000": {"38.75482311212471": 1.0000000000000007}, "171290000": {"38.75482311212471": 1.0000000000000007}, "171300000": {"38.75482311212471": 1.0000000000000007}, "171310000": {"38.75482311212471": 0.9990000000000007, "38.94794057039014": 0.001}, "171320000": {"38.75482311212471": 1.0000000000000007}, "171330000": {"38.75482311212471": 0.9990000000000007, "38.739667981720046": 0.001}, "171340000": {"38.75482311212471": 1.0000000000000007}, "171350000": {"38.75482311212471": 1.0000000000000007}, "171360000": {"38.75482311212471": 1.0000000000000007}, "171370000": {"38.75482311212471": 0.9990000000000007, "38.8514655323393": 0.001}, "171380000": {"38.75482311212471": 1.0000000000000007}, "171390000": {"38.75482311212471": 1.0000000000000007}, "171400000": {"38.75482311212471": 1.0000000000000007}, "171410000": {"38.75482311212471": 1.0000000000000007}, "171420000": {"38.75482311212471": 1.0000000000000007}, "171430000": {"38.75482311212471": 1.0000000000000007}, "171440000": {"38.75482311212471": 1.0000000000000007}, "171450000": {"38.75482311212471": 0.9980000000000007, "38.945577990596774": 0.002}, "171460000": {"38.75482311212471": 1.0000000000000007}, "171470000": {"38.75482311212471": 0.9940000000000007, "38.75346644046254": 0.006}, "171480000": {"38.75482311212471": 0.9990000000000007, "38.75346644046254": 0.001}, "171490000": {"38.75482311212471": 1.0000000000000007}, "171500000": {"38.75482311212471": 1.0000000000000007}, "171510000": {"38.75482311212471": 1.0000000000000007}, "171520000": {"38.75482311212471": 1.0000000000000007}, "171530000": {"38.75482311212471": 1.0000000000000007}, "171540000": {"38.75482311212471": 1.0000000000000007}, "171550000": {"38.75482311212471": 1.0000000000000007}, "171560000": {"38.75482311212471": 1.0000000000000007}, "171570000": {"38.75482311212471": 0.9960000000000007, "38.797825520827146": 0.004}, "171580000": {"38.75482311212471": 0.9850000000000007, "38.797825520827146": 0.015000000000000006}, "171590000": {"38.75482311212471": 1.0000000000000007}, "171600000": {"38.75482311212471": 0.9990000000000007, "38.80208615561318": 0.001}, "171610000": {"38.75482311212471": 1.0000000000000007}, "171620000": {"38.75482311212471": 0.9890000000000007, "38.82341019236562": 0.011000000000000003}, "171630000": {"38.75482311212471": 0.9580000000000006, "38.82341019236562": 0.04200000000000003}, "171640000": {"38.75482311212471": 0.9560000000000006, "38.82341019236562": 0.04400000000000003}, "171650000": {"38.75482311212471": 0.9180000000000006, "38.82341019236562": 0.08200000000000006}, "171660000": {"38.75482311212471": 0.8990000000000006, "38.82341019236562": 0.10100000000000008}, "171670000": {"38.75482311212471": 0.8070000000000005, "38.82341019236562": 0.19300000000000014}, "171680000": {"38.75482311212471": 0.7750000000000005, "38.82341019236562": 0.22500000000000014}, "171690000": {"38.75482311212471": 0.7670000000000005, "38.82341019236562": 0.23300000000000015}, "171700000": {"38.75482311212471": 0.6520000000000004, "38.82341019236562": 0.34800000000000025}, "171710000": {"38.75482311212471": 0.7310000000000004, "38.82341019236562": 0.25000000000000017, "38.89609102213455": 0.01900000000000001}, "171720000": {"38.75482311212471": 0.6280000000000003, "38.82341019236562": 0.36200000000000027, "38.89609102213455": 0.010000000000000002}, "171730000": {"38.75482311212471": 0.5410000000000003, "38.82341019236562": 0.45600000000000035, "38.77522893461546": 0.003}, "171740000": {"38.75482311212471": 0.4640000000000002, "38.82341019236562": 0.5140000000000003, "38.77522893461546": 0.022000000000000013}, "171750000": {"38.75482311212471": 0.5280000000000002, "38.82341019236562": 0.4640000000000003, "38.77522893461546": 0.008}, "171760000": {"38.75482311212471": 0.6360000000000003, "38.82341019236562": 0.3220000000000002, "38.69426308781035": 0.024000000000000014, "38.832923815889174": 0.01800000000000001}, "171770000": {"38.75482311212471": 0.5670000000000003, "38.82341019236562": 0.3560000000000002, "38.69426308781035": 0.022000000000000013, "38.832923815889174": 0.055000000000000035}, "171780000": {"38.75482311212471": 0.5930000000000003, "38.82341019236562": 0.38700000000000023, "38.69426308781035": 0.016000000000000007, "38.832923815889174": 0.003999999999999993}, "171790000": {"38.75482311212471": 0.5820000000000003, "38.82341019236562": 0.40700000000000025, "38.69426308781035": 0.011000000000000003}, "171800000": {"38.75482311212471": 0.4550000000000002, "38.82341019236562": 0.5450000000000004}, "171810000": {"38.75482311212471": 0.4610000000000002, "38.82341019236562": 0.5390000000000004}, "171820000": {"38.75482311212471": 0.3380000000000001, "38.82341019236562": 0.6620000000000005}, "171830000": {"38.75482311212471": 0.31500000000000006, "38.82341019236562": 0.6840000000000005, "38.660113723106086": 0.001}, "171840000": {"38.75482311212471": 0.29400000000000004, "38.82341019236562": 0.7060000000000005}, "171850000": {"38.75482311212471": 0.258, "38.82341019236562": 0.7290000000000005, "38.86571899370641": 0.013000000000000005}, "171860000": {"38.75482311212471": 0.243, "38.82341019236562": 0.7400000000000005, "38.86571899370641": 0.017000000000000008}, "171870000": {"38.75482311212471": 0.253, "38.82341019236562": 0.7310000000000005, "38.86571899370641": 0.016000000000000007}, "171880000": {"38.75482311212471": 0.29000000000000004, "38.82341019236562": 0.7020000000000005, "38.86571899370641": 0.008}, "171890000": {"38.75482311212471": 0.43400000000000016, "38.82341019236562": 0.5660000000000004}, "171900000": {"38.75482311212471": 0.40400000000000014, "38.82341019236562": 0.5950000000000004, "38.713790635015826": 0.001}, "171910000": {"38.75482311212471": 0.4870000000000002, "38.82341019236562": 0.5130000000000003}, "171920000": {"38.75482311212471": 0.44100000000000017, "38.82341019236562": 0.5590000000000004}, "171930000": {"38.75482311212471": 0.44100000000000017, "38.82341019236562": 0.5590000000000004}, "171940000": {"38.75482311212471": 0.6000000000000003, "38.82341019236562": 0.40000000000000024}, "171950000": {"38.75482311212471": 0.6250000000000003, "38.82341019236562": 0.3750000000000002}, "171960000": {"38.75482311212471": 0.5500000000000003, "38.82341019236562": 0.4500000000000003}, "171970000": {"38.75482311212471": 0.5200000000000002, "38.82341019236562": 0.4600000000000003, "38.75202033888329": 0.02000000000000001}, "171980000": {"38.75482311212471": 0.6740000000000004, "38.82341019236562": 0.30900000000000016, "38.75202033888329": 0.002, "38.550583962263126": 0.014000000000000005, "38.82731451275107": 0.001}, "171990000": {"38.75482311212471": 0.6560000000000004, "38.82341019236562": 0.3440000000000002}, "172000000": {"38.75482311212471": 0.7350000000000004, "38.82341019236562": 0.2650000000000001}, "172010000": {"38.75482311212471": 0.6850000000000004, "38.82341019236562": 0.31400000000000017, "38.84122905307649": 0.001}, "172020000": {"38.75482311212471": 0.6930000000000004, "38.82341019236562": 0.30700000000000016}, "172030000": {"38.75482311212471": 0.7390000000000004, "38.82341019236562": 0.2610000000000001}, "172040000": {"38.75482311212471": 0.7140000000000004, "38.82341019236562": 0.28600000000000014}, "172050000": {"38.75482311212471": 0.8460000000000005, "38.82341019236562": 0.15400000000000003}, "172060000": {"38.75482311212471": 0.9690000000000006, "38.82341019236562": 0.030999999999999917}, "172070000": {"38.75482311212471": 0.9990000000000007, "38.82341019236562": 0.000999999999999896}, "172080000": {"38.75482311212471": 1.0000000000000007}, "172090000": {"38.75482311212471": 1.0000000000000007}, "172100000": {"38.75482311212471": 1.0000000000000007}, "172110000": {"38.75482311212471": 1.0000000000000007}, "172120000": {"38.75482311212471": 0.9980000000000007, "38.587613344409974": 0.001, "38.96239471686164": 0.001}, "172130000": {"38.75482311212471": 1.0000000000000007}, "172140000": {"38.75482311212471": 0.9980000000000007, "38.59814939346437": 0.002}, "172150000": {"38.75482311212471": 0.9990000000000007, "38.94050628152634": 0.001}, "172160000": {"38.75482311212471": 1.0000000000000007}, "172170000": {"38.75482311212471": 1.0000000000000007}, "172180000": {"38.75482311212471": 1.0000000000000007}, "172190000": {"38.75482311212471": 1.0000000000000007}, "172200000": {"38.75482311212471": 1.0000000000000007}, "172210000": {"38.75482311212471": 1.0000000000000007}, "172220000": {"38.75482311212471": 1.0000000000000007}, "172230000": {"38.75482311212471": 1.0000000000000007}, "172240000": {"38.75482311212471": 1.0000000000000007}, "172250000": {"38.75482311212471": 1.0000000000000007}, "172260000": {"38.75482311212471": 1.0000000000000007}, "172270000": {"38.75482311212471": 1.0000000000000007}, "172280000": {"38.75482311212471": 1.0000000000000007}, "172290000": {"38.75482311212471": 0.9980000000000007, "38.95871256121726": 0.002}, "172300000": {"38.75482311212471": 0.9980000000000007, "38.73396764559174": 0.002}, "172310000": {"38.75482311212471": 1.0000000000000007}, "172320000": {"38.75482311212471": 1.0000000000000007}, "172330000": {"38.75482311212471": 1.0000000000000007}, "172340000": {"38.75482311212471": 1.0000000000000007}, "172350000": {"38.75482311212471": 1.0000000000000007}, "172360000": {"38.75482311212471": 0.9890000000000007, "38.83352384159882": 0.011000000000000003}, "172370000": {"38.75482311212471": 0.9730000000000006, "38.83352384159882": 0.027000000000000017}, "172380000": {"38.75482311212471": 0.9250000000000006, "38.83352384159882": 0.07500000000000005}, "172390000": {"38.75482311212471": 0.9330000000000006, "38.83352384159882": 0.06700000000000005}, "172400000": {"38.75482311212471": 0.9690000000000006, "38.83352384159882": 0.031000000000000014}, "172410000": {"38.75482311212471": 0.9860000000000007, "38.83352384159882": 0.009999999999999995, "38.53391725261354": 0.004}, "172420000": {"38.75482311212471": 0.9980000000000007, "38.83352384159882": 0.000999999999999993, "38.53391725261354": 0.001}, "172430000": {"38.75482311212471": 1.0000000000000007}, "172440000": {"38.75482311212471": 1.0000000000000007}, "172450000": {"38.75482311212471": 1.0000000000000007}, "172460000": {"38.75482311212471": 1.0000000000000007}, "172470000": {"38.75482311212471": 1.0000000000000007}, "172480000": {"38.75482311212471": 1.0000000000000007}, "172490000": {"38.75482311212471": 0.9990000000000007, "38.95952955799886": 0.001}, "172500000": {"38.75482311212471": 1.0000000000000007}, "172510000": {"38.75482311212471": 1.0000000000000007}, "172520000": {"38.75482311212471": 0.9960000000000007, "38.71302990670669": 0.004}, "172530000": {"38.75482311212471": 0.9910000000000007, "38.65811241220124": 0.009000000000000001}, "172540000": {"38.75482311212471": 0.9980000000000007, "38.65811241220124": 0.002}, "172550000": {"38.75482311212471": 1.0000000000000007}, "172560000": {"38.75482311212471": 1.0000000000000007}, "172570000": {"38.75482311212471": 0.9970000000000007, "38.702130270330606": 0.002, "38.859586614311674": 0.001}, "172580000": {"38.75482311212471": 1.0000000000000007}, "172590000": {"38.75482311212471": 1.0000000000000007}, "172600000": {"38.75482311212471": 1.0000000000000007}, "172610000": {"38.75482311212471": 1.0000000000000007}, "172620000": {"38.75482311212471": 1.0000000000000007}, "172630000": {"38.75482311212471": 1.0000000000000007}, "172640000": {"38.75482311212471": 1.0000000000000007}, "172650000": {"38.75482311212471": 1.0000000000000007}, "172660000": {"38.75482311212471": 0.9990000000000007, "38.67388980969566": 0.001}, "172670000": {"38.75482311212471": 0.9980000000000007, "38.842753427221126": 0.002}, "172680000": {"38.75482311212471": 1.0000000000000007}, "172690000": {"38.75482311212471": 1.0000000000000007}, "172700000": {"38.75482311212471": 1.0000000000000007}, "172710000": {"38.75482311212471": 0.9990000000000007, "38.65477018191634": 0.001}, "172720000": {"38.75482311212471": 1.0000000000000007}, "172730000": {"38.75482311212471": 1.0000000000000007}, "172740000": {"38.75482311212471": 1.0000000000000007}, "172750000": {"38.75482311212471": 1.0000000000000007}, "172760000": {"38.75482311212471": 1.0000000000000007}, "172770000": {"38.75482311212471": 1.0000000000000007}, "172780000": {"38.75482311212471": 0.9990000000000007, "38.76750046291907": 0.001}, "172790000": {"38.75482311212471": 0.9980000000000007, "38.849944671212924": 0.002}, "172800000": {"38.75482311212471": 1.0000000000000007}, "172810000": {"38.75482311212471": 1.0000000000000007}, "172820000": {"38.75482311212471": 0.9990000000000007, "38.76459830192067": 0.001}, "172830000": {"38.75482311212471": 1.0000000000000007}, "172840000": {"38.75482311212471": 1.0000000000000007}, "172850000": {"38.75482311212471": 0.9850000000000007, "38.82966566548042": 0.015000000000000006}, "172860000": {"38.75482311212471": 0.9940000000000007, "38.82966566548042": 0.006}, "172870000": {"38.75482311212471": 1.0000000000000007}, "172880000": {"38.75482311212471": 1.0000000000000007}, "172890000": {"38.75482311212471": 1.0000000000000007}, "172900000": {"38.75482311212471": 1.0000000000000007}, "172910000": {"38.75482311212471": 1.0000000000000007}, "172920000": {"38.75482311212471": 1.0000000000000007}, "172930000": {"38.75482311212471": 1.0000000000000007}, "172940000": {"38.75482311212471": 1.0000000000000007}, "172950000": {"38.75482311212471": 1.0000000000000007}, "172960000": {"38.75482311212471": 1.0000000000000007}, "172970000": {"38.75482311212471": 0.9960000000000007, "38.84383062636848": 0.004}, "172980000": {"38.75482311212471": 1.0000000000000007}, "172990000": {"38.75482311212471": 0.9980000000000007, "38.84799151384518": 0.001, "38.852369821700485": 0.001}, "173000000": {"38.75482311212471": 0.9840000000000007, "38.84799151384518": 0.012000000000000004, "38.726435147015756": 0.004}, "173010000": {"38.75482311212471": 0.9850000000000007, "38.84799151384518": 0.014000000000000005, "38.726435147015756": 0.001}, "173020000": {"38.75482311212471": 0.9430000000000006, "38.84799151384518": 0.05700000000000004}, "173030000": {"38.75482311212471": 0.9560000000000006, "38.84799151384518": 0.04200000000000002, "38.71331964920824": 0.002}, "173040000": {"38.75482311212471": 0.9760000000000006, "38.84799151384518": 0.023000000000000007, "38.71304598934812": 0.001}, "173050000": {"38.75482311212471": 0.9560000000000006, "38.84799151384518": 0.044000000000000025}, "173060000": {"38.75482311212471": 0.9700000000000006, "38.84799151384518": 0.030000000000000013}, "173070000": {"38.75482311212471": 0.9810000000000006, "38.84799151384518": 0.012999999999999998, "38.93639536753958": 0.006}, "173080000": {"38.75482311212471": 0.9770000000000006, "38.84799151384518": 0.006999999999999993, "38.93639536753958": 0.016000000000000007}, "173090000": {"38.75482311212471": 0.9990000000000007, "38.93639536753958": 0.001}, "173100000": {"38.75482311212471": 1.0000000000000007}, "173110000": {"38.75482311212471": 1.0000000000000007}, "173120000": {"38.75482311212471": 1.0000000000000007}, "173130000": {"38.75482311212471": 0.9980000000000007, "38.81632815370638": 0.002}, "173140000": {"38.75482311212471": 1.0000000000000007}, "173150000": {"38.75482311212471": 1.0000000000000007}, "173160000": {"38.75482311212471": 1.0000000000000007}, "173170000": {"38.75482311212471": 1.0000000000000007}, "173180000": {"38.75482311212471": 0.9990000000000007, "38.733511375263504": 0.001}, "173190000": {"38.75482311212471": 1.0000000000000007}, "173200000": {"38.75482311212471": 1.0000000000000007}, "173210000": {"38.75482311212471": 1.0000000000000007}, "173220000": {"38.75482311212471": 1.0000000000000007}, "173230000": {"38.75482311212471": 1.0000000000000007}, "173240000": {"38.75482311212471": 1.0000000000000007}, "173250000": {"38.75482311212471": 0.9970000000000007, "38.680210581275134": 0.003}, "173260000": {"38.75482311212471": 0.9990000000000007, "38.878250265324525": 0.001}, "173270000": {"38.75482311212471": 0.9980000000000007, "38.625522941700524": 0.002}, "173280000": {"38.75482311212471": 0.9960000000000007, "38.7201165030462": 0.004}, "173290000": {"38.75482311212471": 1.0000000000000007}, "173300000": {"38.75482311212471": 1.0000000000000007}, "173310000": {"38.75482311212471": 1.0000000000000007}, "173320000": {"38.75482311212471": 1.0000000000000007}, "173330000": {"38.75482311212471": 1.0000000000000007}, "173340000": {"38.75482311212471": 1.0000000000000007}, "173350000": {"38.75482311212471": 1.0000000000000007}, "173360000": {"38.75482311212471": 1.0000000000000007}, "173370000": {"38.75482311212471": 0.9990000000000007, "38.60283525450829": 0.001}, "173380000": {"38.75482311212471": 1.0000000000000007}, "173390000": {"38.75482311212471": 1.0000000000000007}, "173400000": {"38.75482311212471": 1.0000000000000007}, "173410000": {"38.75482311212471": 1.0000000000000007}, "173420000": {"38.75482311212471": 1.0000000000000007}, "173430000": {"38.75482311212471": 1.0000000000000007}, "173440000": {"38.75482311212471": 1.0000000000000007}, "173450000": {"38.75482311212471": 1.0000000000000007}, "173460000": {"38.75482311212471": 1.0000000000000007}, "173470000": {"38.75482311212471": 1.0000000000000007}, "173480000": {"38.75482311212471": 1.0000000000000007}, "173490000": {"38.75482311212471": 1.0000000000000007}, "173500000": {"38.75482311212471": 0.9940000000000007, "38.65881520844222": 0.006}, "173510000": {"38.75482311212471": 1.0000000000000007}, "173520000": {"38.75482311212471": 1.0000000000000007}, "173530000": {"38.75482311212471": 1.0000000000000007}, "173540000": {"38.75482311212471": 0.9970000000000007, "38.83124701904245": 0.003}, "173550000": {"38.75482311212471": 0.9940000000000007, "38.7107779087977": 0.002, "38.75823144945463": 0.001, "38.65542249495754": 0.003}, "173560000": {"38.75482311212471": 0.9950000000000007, "38.75823144945463": 0.005}, "173570000": {"38.75482311212471": 1.0000000000000007}, "173580000": {"38.75482311212471": 1.0000000000000007}, "173590000": {"38.75482311212471": 0.9960000000000007, "38.63961923900773": 0.004}, "173600000": {"38.75482311212471": 1.0000000000000007}, "173610000": {"38.75482311212471": 0.9980000000000007, "38.82980789575055": 0.002}, "173620000": {"38.75482311212471": 1.0000000000000007}, "173630000": {"38.75482311212471": 0.9940000000000007, "38.569962035160394": 0.006}, "173640000": {"38.75482311212471": 0.9950000000000007, "38.569962035160394": 0.005}, "173650000": {"38.75482311212471": 0.9740000000000006, "38.569962035160394": 0.026000000000000016}, "173660000": {"38.75482311212471": 0.9450000000000006, "38.569962035160394": 0.055000000000000035}, "173670000": {"38.75482311212471": 0.9160000000000006, "38.569962035160394": 0.08400000000000006}, "173680000": {"38.75482311212471": 0.9120000000000006, "38.569962035160394": 0.08800000000000006}, "173690000": {"38.75482311212471": 0.8400000000000005, "38.569962035160394": 0.16000000000000011}, "173700000": {"38.75482311212471": 0.7720000000000005, "38.569962035160394": 0.22400000000000017, "38.710875771891025": 0.004}, "173710000": {"38.75482311212471": 0.7630000000000005, "38.569962035160394": 0.23600000000000018, "38.89422517498842": 0.001}, "173720000": {"38.75482311212471": 0.7890000000000005, "38.569962035160394": 0.20900000000000016, "38.89422517498842": 0.002}, "173730000": {"38.75482311212471": 0.7550000000000004, "38.569962035160394": 0.24500000000000016}, "173740000": {"38.75482311212471": 0.7350000000000004, "38.569962035160394": 0.2650000000000002}, "173750000": {"38.75482311212471": 0.8480000000000005, "38.569962035160394": 0.15200000000000008}, "173760000": {"38.75482311212471": 0.8740000000000006, "38.569962035160394": 0.12200000000000005, "38.587005592473695": 0.004}, "173770000": {"38.75482311212471": 0.8440000000000005, "38.569962035160394": 0.15100000000000008, "38.587005592473695": 0.004, "38.665976747997135": 0.001}, "173780000": {"38.75482311212471": 0.8680000000000005, "38.569962035160394": 0.13200000000000006}, "173790000": {"38.75482311212471": 0.8100000000000005, "38.569962035160394": 0.1900000000000001}, "173800000": {"38.75482311212471": 0.7680000000000005, "38.569962035160394": 0.23200000000000015}, "173810000": {"38.75482311212471": 0.7290000000000004, "38.569962035160394": 0.2710000000000002}, "173820000": {"38.75482311212471": 0.6460000000000004, "38.569962035160394": 0.35400000000000026}, "173830000": {"38.75482311212471": 0.5870000000000003, "38.569962035160394": 0.4130000000000003}, "173840000": {"38.75482311212471": 0.7030000000000004, "38.569962035160394": 0.2960000000000002, "38.61124501695815": 0.001}, "173850000": {"38.75482311212471": 0.7400000000000004, "38.569962035160394": 0.2600000000000002}, "173860000": {"38.75482311212471": 0.7390000000000004, "38.569962035160394": 0.2610000000000002}, "173870000": {"38.75482311212471": 0.6790000000000004, "38.569962035160394": 0.32100000000000023}, "173880000": {"38.75482311212471": 0.6870000000000004, "38.569962035160394": 0.3130000000000002}, "173890000": {"38.75482311212471": 0.4930000000000002, "38.569962035160394": 0.5070000000000003}, "173900000": {"38.75482311212471": 0.4550000000000002, "38.569962035160394": 0.5450000000000004}, "173910000": {"38.75482311212471": 0.5340000000000003, "38.569962035160394": 0.4660000000000003}, "173920000": {"38.75482311212471": 0.5220000000000002, "38.569962035160394": 0.4780000000000003}, "173930000": {"38.75482311212471": 0.4460000000000002, "38.569962035160394": 0.5540000000000004}, "173940000": {"38.75482311212471": 0.3720000000000001, "38.569962035160394": 0.6230000000000004, "38.49805118024051": 0.005}, "173950000": {"38.75482311212471": 0.3880000000000001, "38.569962035160394": 0.6110000000000004, "38.49805118024051": 0.001}, "173960000": {"38.75482311212471": 0.32200000000000006, "38.569962035160394": 0.6700000000000005, "38.73945773116838": 0.008}, "173970000": {"38.75482311212471": 0.30400000000000005, "38.569962035160394": 0.6700000000000005, "38.73945773116838": 0.026000000000000016}, "173980000": {"38.75482311212471": 0.3780000000000001, "38.569962035160394": 0.6200000000000004, "38.73945773116838": 0.002}, "173990000": {"38.75482311212471": 0.3470000000000001, "38.569962035160394": 0.6530000000000005}, "174000000": {"38.75482311212471": 0.43800000000000017, "38.569962035160394": 0.5620000000000004}, "174010000": {"38.75482311212471": 0.40000000000000013, "38.569962035160394": 0.6000000000000004}, "174020000": {"38.75482311212471": 0.5130000000000002, "38.569962035160394": 0.4870000000000003}, "174030000": {"38.75482311212471": 0.4490000000000002, "38.569962035160394": 0.5510000000000004}, "174040000": {"38.75482311212471": 0.3900000000000001, "38.569962035160394": 0.6100000000000004}, "174050000": {"38.75482311212471": 0.43100000000000016, "38.569962035160394": 0.5690000000000004}, "174060000": {"38.75482311212471": 0.32000000000000006, "38.569962035160394": 0.6780000000000005, "38.614284341135246": 0.002}, "174070000": {"38.75482311212471": 0.22499999999999998, "38.569962035160394": 0.7750000000000006}, "174080000": {"38.75482311212471": 0.29500000000000004, "38.569962035160394": 0.7050000000000005}, "174090000": {"38.75482311212471": 0.31800000000000006, "38.569962035160394": 0.6800000000000005, "38.67268284012088": 0.002}, "174100000": {"38.75482311212471": 0.267, "38.569962035160394": 0.7320000000000005, "38.67268284012088": 0.001}, "174110000": {"38.75482311212471": 0.29700000000000004, "38.569962035160394": 0.7030000000000005}, "174120000": {"38.75482311212471": 0.29700000000000004, "38.569962035160394": 0.7010000000000005, "38.43815133250804": 0.002}, "174130000": {"38.75482311212471": 0.242, "38.569962035160394": 0.7580000000000006}, "174140000": {"38.75482311212471": 0.266, "38.569962035160394": 0.7160000000000005, "38.516659166939824": 0.01800000000000001}, "174150000": {"38.75482311212471": 0.18399999999999994, "38.569962035160394": 0.7730000000000006, "38.516659166939824": 0.04300000000000003}, "174160000": {"38.75482311212471": 0.235, "38.569962035160394": 0.7350000000000005, "38.516659166939824": 0.03000000000000002}, "174170000": {"38.75482311212471": 0.254, "38.569962035160394": 0.7290000000000005, "38.516659166939824": 0.016000000000000007, "38.65883653188939": 0.001}, "174180000": {"38.75482311212471": 0.18299999999999994, "38.569962035160394": 0.8170000000000006}, "174190000": {"38.75482311212471": 0.1359999999999999, "38.569962035160394": 0.8640000000000007}, "174200000": {"38.75482311212471": 0.1469999999999999, "38.569962035160394": 0.8530000000000006}, "174210000": {"38.75482311212471": 0.1269999999999999, "38.569962035160394": 0.8730000000000007}, "174220000": {"38.75482311212471": 0.040999999999999814, "38.569962035160394": 0.9590000000000007}, "174230000": {"38.75482311212471": 0.003999999999999785, "38.569962035160394": 0.9960000000000008}, "174240000": {"38.569962035160394": 1.0000000000000007}, "174250000": {"38.569962035160394": 1.0000000000000007}, "174260000": {"38.569962035160394": 1.0000000000000007}, "174270000": {"38.569962035160394": 1.0000000000000007}, "174280000": {"38.569962035160394": 1.0000000000000007}, "174290000": {"38.569962035160394": 1.0000000000000007}, "174300000": {"38.569962035160394": 0.9990000000000007, "38.48869968822108": 0.001}, "174310000": {"38.569962035160394": 1.0000000000000007}, "174320000": {"38.569962035160394": 1.0000000000000007}, "174330000": {"38.569962035160394": 1.0000000000000007}, "174340000": {"38.569962035160394": 0.9910000000000007, "38.431343192368224": 0.009000000000000001}, "174350000": {"38.569962035160394": 1.0000000000000007}, "174360000": {"38.569962035160394": 0.9960000000000007, "38.434030006217725": 0.004}, "174370000": {"38.569962035160394": 1.0000000000000007}, "174380000": {"38.569962035160394": 1.0000000000000007}, "174390000": {"38.569962035160394": 1.0000000000000007}, "174400000": {"38.569962035160394": 0.9950000000000007, "38.59133734590776": 0.005}, "174410000": {"38.569962035160394": 1.0000000000000007}, "174420000": {"38.569962035160394": 0.9980000000000007, "38.555874306042696": 0.002}, "174430000": {"38.569962035160394": 0.9940000000000007, "38.555874306042696": 0.003, "38.51661368499304": 0.003}, "174440000": {"38.569962035160394": 0.9710000000000006, "38.555874306042696": 0.02900000000000002}, "174450000": {"38.569962035160394": 0.9760000000000006, "38.555874306042696": 0.024000000000000014}, "174460000": {"38.569962035160394": 0.9180000000000006, "38.555874306042696": 0.07500000000000005, "38.63488755943745": 0.007}, "174470000": {"38.569962035160394": 0.9070000000000006, "38.555874306042696": 0.09300000000000007}, "174480000": {"38.569962035160394": 0.9810000000000006, "38.555874306042696": 0.019000000000000003}, "174490000": {"38.569962035160394": 0.9840000000000007, "38.555874306042696": 0.016}, "174500000": {"38.569962035160394": 1.0000000000000007}, "174510000": {"38.569962035160394": 1.0000000000000007}, "174520000": {"38.569962035160394": 1.0000000000000007}, "174530000": {"38.569962035160394": 1.0000000000000007}, "174540000": {"38.569962035160394": 1.0000000000000007}, "174550000": {"38.569962035160394": 1.0000000000000007}, "174560000": {"38.569962035160394": 1.0000000000000007}, "174570000": {"38.569962035160394": 1.0000000000000007}, "174580000": {"38.569962035160394": 1.0000000000000007}, "174590000": {"38.569962035160394": 1.0000000000000007}, "174600000": {"38.569962035160394": 1.0000000000000007}, "174610000": {"38.569962035160394": 1.0000000000000007}, "174620000": {"38.569962035160394": 1.0000000000000007}, "174630000": {"38.569962035160394": 1.0000000000000007}, "174640000": {"38.569962035160394": 1.0000000000000007}, "174650000": {"38.569962035160394": 0.9990000000000007, "38.62121645299958": 0.001}, "174660000": {"38.569962035160394": 0.9990000000000007, "38.51690961182863": 0.001}, "174670000": {"38.569962035160394": 0.9980000000000007, "38.47197306505262": 0.002}, "174680000": {"38.569962035160394": 1.0000000000000007}, "174690000": {"38.569962035160394": 1.0000000000000007}, "174700000": {"38.569962035160394": 0.9920000000000007, "38.54390426665478": 0.007, "38.682054176989766": 0.001}, "174710000": {"38.569962035160394": 0.9980000000000007, "38.529168640247306": 0.002}, "174720000": {"38.569962035160394": 0.9990000000000007, "38.629023530306284": 0.001}, "174730000": {"38.569962035160394": 1.0000000000000007}, "174740000": {"38.569962035160394": 0.9920000000000007, "38.55200071283029": 0.008}, "174750000": {"38.569962035160394": 1.0000000000000007}, "174760000": {"38.569962035160394": 1.0000000000000007}, "174770000": {"38.569962035160394": 1.0000000000000007}, "174780000": {"38.569962035160394": 1.0000000000000007}, "174790000": {"38.569962035160394": 0.9980000000000007, "38.61238725898041": 0.002}, "174800000": {"38.569962035160394": 1.0000000000000007}, "174810000": {"38.569962035160394": 1.0000000000000007}, "174820000": {"38.569962035160394": 1.0000000000000007}, "174830000": {"38.569962035160394": 1.0000000000000007}, "174840000": {"38.569962035160394": 1.0000000000000007}, "174850000": {"38.569962035160394": 1.0000000000000007}, "174860000": {"38.569962035160394": 1.0000000000000007}, "174870000": {"38.569962035160394": 1.0000000000000007}, "174880000": {"38.569962035160394": 1.0000000000000007}, "174890000": {"38.569962035160394": 1.0000000000000007}, "174900000": {"38.569962035160394": 1.0000000000000007}, "174910000": {"38.569962035160394": 1.0000000000000007}, "174920000": {"38.569962035160394": 1.0000000000000007}, "174930000": {"38.569962035160394": 1.0000000000000007}, "174940000": {"38.569962035160394": 1.0000000000000007}, "174950000": {"38.569962035160394": 1.0000000000000007}, "174960000": {"38.569962035160394": 1.0000000000000007}, "174970000": {"38.569962035160394": 0.9960000000000007, "38.47251743682459": 0.004}, "174980000": {"38.569962035160394": 0.9870000000000007, "38.47251743682459": 0.013000000000000005}, "174990000": {"38.569962035160394": 0.9840000000000007, "38.47251743682459": 0.016000000000000007}, "175000000": {"38.569962035160394": 0.9410000000000006, "38.47251743682459": 0.05900000000000004}, "175010000": {"38.569962035160394": 0.9730000000000006, "38.47251743682459": 0.02600000000000001, "38.6103749024613": 0.001}, "175020000": {"38.569962035160394": 0.9550000000000006, "38.47251743682459": 0.043000000000000024, "38.540932335459445": 0.002}, "175030000": {"38.569962035160394": 0.9610000000000006, "38.47251743682459": 0.03900000000000002}, "175040000": {"38.569962035160394": 0.9250000000000006, "38.47251743682459": 0.06900000000000005, "38.626472109668335": 0.005, "38.61440016758093": 0.001}, "175050000": {"38.569962035160394": 0.9470000000000006, "38.47251743682459": 0.05000000000000003, "38.626472109668335": 0.003}, "175060000": {"38.569962035160394": 0.9610000000000006, "38.47251743682459": 0.020000000000000004, "38.626472109668335": 0.012000000000000004, "38.58554738806815": 0.007}, "175070000": {"38.569962035160394": 0.9080000000000006, "38.47251743682459": 0.008999999999999994, "38.626472109668335": 0.05800000000000004, "38.58554738806815": 0.025000000000000015}, "175080000": {"38.569962035160394": 0.9190000000000006, "38.626472109668335": 0.05100000000000003, "38.58554738806815": 0.03000000000000002}, "175090000": {"38.569962035160394": 0.8530000000000005, "38.626472109668335": 0.005999999999999993, "38.58554738806815": 0.12000000000000008, "38.64149707956586": 0.02100000000000001}, "175100000": {"38.569962035160394": 0.8390000000000005, "38.58554738806815": 0.1590000000000001, "38.64149707956586": 0.002}, "175110000": {"38.569962035160394": 0.8250000000000005, "38.58554738806815": 0.17500000000000013}, "175120000": {"38.569962035160394": 0.7240000000000004, "38.58554738806815": 0.2760000000000002}, "175130000": {"38.569962035160394": 0.6910000000000004, "38.58554738806815": 0.3090000000000002}, "175140000": {"38.569962035160394": 0.6590000000000004, "38.58554738806815": 0.34100000000000025}, "175150000": {"38.569962035160394": 0.6110000000000003, "38.58554738806815": 0.3890000000000003}, "175160000": {"38.569962035160394": 0.6840000000000004, "38.58554738806815": 0.3160000000000002}, "175170000": {"38.569962035160394": 0.7770000000000005, "38.58554738806815": 0.22300000000000014}, "175180000": {"38.569962035160394": 0.7150000000000004, "38.58554738806815": 0.2850000000000002}, "175190000": {"38.569962035160394": 0.6830000000000004, "38.58554738806815": 0.3170000000000002}, "175200000": {"38.569962035160394": 0.6790000000000004, "38.58554738806815": 0.32100000000000023}, "175210000": {"38.569962035160394": 0.7000000000000004, "38.58554738806815": 0.3000000000000002}, "175220000": {"38.569962035160394": 0.6750000000000004, "38.58554738806815": 0.32500000000000023}, "175230000": {"38.569962035160394": 0.6810000000000004, "38.58554738806815": 0.31900000000000023}, "175240000": {"38.569962035160394": 0.6710000000000004, "38.58554738806815": 0.32800000000000024, "38.63542547011547": 0.001}, "175250000": {"38.569962035160394": 0.7060000000000004, "38.58554738806815": 0.2940000000000002}, "175260000": {"38.569962035160394": 0.6790000000000004, "38.58554738806815": 0.32100000000000023}, "175270000": {"38.569962035160394": 0.6890000000000004, "38.58554738806815": 0.3110000000000002}, "175280000": {"38.569962035160394": 0.7720000000000005, "38.58554738806815": 0.22800000000000015}, "175290000": {"38.569962035160394": 0.8200000000000005, "38.58554738806815": 0.1800000000000001}, "175300000": {"38.569962035160394": 0.8500000000000005, "38.58554738806815": 0.15000000000000008}, "175310000": {"38.569962035160394": 0.8020000000000005, "38.58554738806815": 0.19800000000000012}, "175320000": {"38.569962035160394": 0.8580000000000005, "38.58554738806815": 0.14000000000000007, "38.60645153045199": 0.001, "38.42709322887856": 0.001}, "175330000": {"38.569962035160394": 0.8730000000000006, "38.58554738806815": 0.11200000000000004, "38.62628553115245": 0.015000000000000006}, "175340000": {"38.569962035160394": 0.8370000000000005, "38.58554738806815": 0.12400000000000005, "38.62628553115245": 0.03900000000000003}, "175350000": {"38.569962035160394": 0.7730000000000005, "38.58554738806815": 0.1860000000000001, "38.62628553115245": 0.03900000000000003, "38.549412301913904": 0.001, "38.553422616072794": 0.001}, "175360000": {"38.569962035160394": 0.8940000000000006, "38.58554738806815": 0.09500000000000003, "38.62628553115245": 0.007, "38.549412301913904": 0.004}, "175370000": {"38.569962035160394": 0.9380000000000006, "38.58554738806815": 0.062}, "175380000": {"38.569962035160394": 0.9690000000000006, "38.58554738806815": 0.030999999999999972}, "175390000": {"38.569962035160394": 0.9660000000000006, "38.58554738806815": 0.032999999999999974, "38.65298050636564": 0.001}, "175400000": {"38.569962035160394": 0.9700000000000006, "38.58554738806815": 0.02999999999999997}, "175410000": {"38.569962035160394": 0.9620000000000006, "38.58554738806815": 0.021999999999999964, "38.62418391653003": 0.016000000000000007}, "175420000": {"38.569962035160394": 0.9460000000000006, "38.58554738806815": 0.05399999999999999}, "175430000": {"38.569962035160394": 0.9600000000000006, "38.58554738806815": 0.03999999999999998}, "175440000": {"38.569962035160394": 0.9560000000000006, "38.58554738806815": 0.043999999999999984}, "175450000": {"38.569962035160394": 0.9610000000000006, "38.58554738806815": 0.03899999999999998}, "175460000": {"38.569962035160394": 0.9210000000000006, "38.58554738806815": 0.07900000000000001}, "175470000": {"38.569962035160394": 0.9290000000000006, "38.58554738806815": 0.07100000000000001}, "175480000": {"38.569962035160394": 0.7890000000000005, "38.58554738806815": 0.20200000000000012, "38.453050266057865": 0.009000000000000001}, "175490000": {"38.569962035160394": 0.7170000000000004, "38.58554738806815": 0.22900000000000015, "38.453050266057865": 0.05400000000000004}, "175500000": {"38.569962035160394": 0.8200000000000005, "38.58554738806815": 0.14400000000000007, "38.453050266057865": 0.03500000000000002, "38.4849234918872": 0.001}, "175510000": {"38.569962035160394": 0.7480000000000004, "38.58554738806815": 0.20900000000000013, "38.453050266057865": 0.043000000000000024}, "175520000": {"38.569962035160394": 0.7530000000000004, "38.58554738806815": 0.21300000000000013, "38.453050266057865": 0.034000000000000016}, "175530000": {"38.569962035160394": 0.8520000000000005, "38.58554738806815": 0.13700000000000007, "38.453050266057865": 0.010999999999999996}, "175540000": {"38.569962035160394": 0.7900000000000005, "38.58554738806815": 0.1870000000000001, "38.453050266057865": 0.023000000000000007}, "175550000": {"38.569962035160394": 0.8280000000000005, "38.58554738806815": 0.11600000000000005, "38.453050266057865": 0.056000000000000036}, "175560000": {"38.569962035160394": 0.9040000000000006, "38.58554738806815": 0.09600000000000003}, "175570000": {"38.569962035160394": 0.9230000000000006, "38.58554738806815": 0.07700000000000001}, "175580000": {"38.569962035160394": 0.9580000000000006, "38.58554738806815": 0.04199999999999998}, "175590000": {"38.569962035160394": 0.9740000000000006, "38.58554738806815": 0.024999999999999967, "38.55442826067912": 0.001}, "175600000": {"38.569962035160394": 0.9950000000000007, "38.58554738806815": 0.0049999999999999515}, "175610000": {"38.569962035160394": 0.9980000000000007, "38.58554738806815": 0.0019999999999999515}, "175620000": {"38.569962035160394": 0.9980000000000007, "38.58554738806815": 0.0019999999999999515}, "175630000": {"38.569962035160394": 1.0000000000000007}, "175640000": {"38.569962035160394": 1.0000000000000007}, "175650000": {"38.569962035160394": 1.0000000000000007}, "175660000": {"38.569962035160394": 1.0000000000000007}, "175670000": {"38.569962035160394": 1.0000000000000007}, "175680000": {"38.569962035160394": 0.9990000000000007, "38.605294881281814": 0.001}, "175690000": {"38.569962035160394": 1.0000000000000007}, "175700000": {"38.569962035160394": 1.0000000000000007}, "175710000": {"38.569962035160394": 1.0000000000000007}, "175720000": {"38.569962035160394": 1.0000000000000007}, "175730000": {"38.569962035160394": 1.0000000000000007}, "175740000": {"38.569962035160394": 0.9990000000000007, "38.71884933300708": 0.001}, "175750000": {"38.569962035160394": 0.9930000000000007, "38.71884933300708": 0.007}, "175760000": {"38.569962035160394": 0.9920000000000007, "38.71884933300708": 0.008}, "175770000": {"38.569962035160394": 0.9930000000000007, "38.71884933300708": 0.007}, "175780000": {"38.569962035160394": 0.9960000000000007, "38.6774160629145": 0.004}, "175790000": {"38.569962035160394": 1.0000000000000007}, "175800000": {"38.569962035160394": 1.0000000000000007}, "175810000": {"38.569962035160394": 1.0000000000000007}, "175820000": {"38.569962035160394": 1.0000000000000007}, "175830000": {"38.569962035160394": 1.0000000000000007}, "175840000": {"38.569962035160394": 1.0000000000000007}, "175850000": {"38.569962035160394": 1.0000000000000007}, "175860000": {"38.569962035160394": 1.0000000000000007}, "175870000": {"38.569962035160394": 1.0000000000000007}, "175880000": {"38.569962035160394": 1.0000000000000007}, "175890000": {"38.569962035160394": 0.9990000000000007, "38.64141863074626": 0.001}, "175900000": {"38.569962035160394": 1.0000000000000007}, "175910000": {"38.569962035160394": 0.9990000000000007, "38.661857017525904": 0.001}, "175920000": {"38.569962035160394": 1.0000000000000007}, "175930000": {"38.569962035160394": 1.0000000000000007}, "175940000": {"38.569962035160394": 1.0000000000000007}, "175950000": {"38.569962035160394": 1.0000000000000007}, "175960000": {"38.569962035160394": 1.0000000000000007}, "175970000": {"38.569962035160394": 0.9980000000000007, "38.49767279305877": 0.002}, "175980000": {"38.569962035160394": 1.0000000000000007}, "175990000": {"38.569962035160394": 1.0000000000000007}, "176000000": {"38.569962035160394": 1.0000000000000007}, "176010000": {"38.569962035160394": 1.0000000000000007}, "176020000": {"38.569962035160394": 1.0000000000000007}, "176030000": {"38.569962035160394": 1.0000000000000007}, "176040000": {"38.569962035160394": 1.0000000000000007}, "176050000": {"38.569962035160394": 0.9790000000000006, "38.613334333350906": 0.02000000000000001, "38.502544088182084": 0.001}, "176060000": {"38.569962035160394": 0.9890000000000007, "38.613334333350906": 0.006, "38.59408867515131": 0.005}, "176070000": {"38.569962035160394": 0.9720000000000006, "38.613334333350906": 0.004, "38.59408867515131": 0.024000000000000014}, "176080000": {"38.569962035160394": 0.9770000000000006, "38.613334333350906": 0.011000000000000003, "38.59408867515131": 0.012000000000000004}, "176090000": {"38.569962035160394": 0.9420000000000006, "38.613334333350906": 0.03800000000000003, "38.59408867515131": 0.014000000000000005, "38.61130265063365": 0.006}, "176100000": {"38.569962035160394": 0.9260000000000006, "38.613334333350906": 0.05600000000000004, "38.59408867515131": 0.01800000000000001}, "176110000": {"38.569962035160394": 0.9770000000000006, "38.613334333350906": 0.014000000000000005, "38.59408867515131": 0.009000000000000001}, "176120000": {"38.569962035160394": 0.9950000000000007, "38.613334333350906": 0.002, "38.512867331329346": 0.003}, "176130000": {"38.569962035160394": 0.9950000000000007, "38.613334333350906": 0.005}, "176140000": {"38.569962035160394": 1.0000000000000007}, "176150000": {"38.569962035160394": 1.0000000000000007}, "176160000": {"38.569962035160394": 0.9880000000000007, "38.590208388557905": 0.001, "38.621214281204445": 0.011000000000000003}, "176170000": {"38.569962035160394": 0.9960000000000007, "38.621214281204445": 0.004}, "176180000": {"38.569962035160394": 1.0000000000000007}, "176190000": {"38.569962035160394": 1.0000000000000007}, "176200000": {"38.569962035160394": 1.0000000000000007}, "176210000": {"38.569962035160394": 0.9990000000000007, "38.33460017348565": 0.001}, "176220000": {"38.569962035160394": 1.0000000000000007}, "176230000": {"38.569962035160394": 1.0000000000000007}, "176240000": {"38.569962035160394": 1.0000000000000007}, "176250000": {"38.569962035160394": 0.9960000000000007, "38.600148676857565": 0.004}, "176260000": {"38.569962035160394": 0.9850000000000007, "38.501622702391394": 0.005, "38.63909383399855": 0.010000000000000002}, "176270000": {"38.569962035160394": 0.9740000000000006, "38.501622702391394": 0.006, "38.63909383399855": 0.02000000000000001}, "176280000": {"38.569962035160394": 0.9950000000000007, "38.501622702391394": 0.004, "38.63909383399855": 0.001}, "176290000": {"38.569962035160394": 0.9290000000000006, "38.501622702391394": 0.02000000000000001, "38.63909383399855": 0.05100000000000004}, "176300000": {"38.569962035160394": 0.9620000000000006, "38.501622702391394": 0.026000000000000016, "38.63909383399855": 0.010000000000000002, "38.40497119700268": 0.001, "38.532044757747684": 0.001}, "176310000": {"38.569962035160394": 0.9910000000000007, "38.501622702391394": 0.009000000000000001}, "176320000": {"38.569962035160394": 0.9580000000000006, "38.501622702391394": 0.04200000000000003}, "176330000": {"38.569962035160394": 0.9640000000000006, "38.501622702391394": 0.036000000000000025}, "176340000": {"38.569962035160394": 0.9660000000000006, "38.501622702391394": 0.03400000000000002}, "176350000": {"38.569962035160394": 0.9670000000000006, "38.501622702391394": 0.03300000000000002}, "176360000": {"38.569962035160394": 0.9540000000000006, "38.501622702391394": 0.046000000000000034}, "176370000": {"38.569962035160394": 0.9170000000000006, "38.501622702391394": 0.08300000000000006}, "176380000": {"38.569962035160394": 0.8590000000000005, "38.501622702391394": 0.1410000000000001}, "176390000": {"38.569962035160394": 0.9250000000000006, "38.501622702391394": 0.07500000000000004}, "176400000": {"38.569962035160394": 0.9190000000000006, "38.501622702391394": 0.07900000000000004, "38.506577048877915": 0.002}, "176410000": {"38.569962035160394": 0.9440000000000006, "38.501622702391394": 0.05400000000000002, "38.58375234203104": 0.002}, "176420000": {"38.569962035160394": 0.9350000000000006, "38.501622702391394": 0.06500000000000003}, "176430000": {"38.569962035160394": 0.9680000000000006, "38.501622702391394": 0.032}, "176440000": {"38.569962035160394": 0.9850000000000007, "38.501622702391394": 0.00899999999999998, "38.53031672662412": 0.006}, "176450000": {"38.569962035160394": 0.9940000000000007, "38.501622702391394": 0.005999999999999979}, "176460000": {"38.569962035160394": 0.9540000000000006, "38.501622702391394": 0.04600000000000001}, "176470000": {"38.569962035160394": 0.9810000000000006, "38.501622702391394": 0.01899999999999999}, "176480000": {"38.569962035160394": 1.0000000000000007}, "176490000": {"38.569962035160394": 0.9980000000000007, "38.645433438132564": 0.002}, "176500000": {"38.569962035160394": 1.0000000000000007}, "176510000": {"38.569962035160394": 0.9970000000000007, "38.6155973148203": 0.003}, "176520000": {"38.569962035160394": 0.9990000000000007, "38.4967057731582": 0.001}, "176530000": {"38.569962035160394": 1.0000000000000007}, "176540000": {"38.569962035160394": 1.0000000000000007}, "176550000": {"38.569962035160394": 1.0000000000000007}, "176560000": {"38.569962035160394": 1.0000000000000007}, "176570000": {"38.569962035160394": 1.0000000000000007}, "176580000": {"38.569962035160394": 1.0000000000000007}, "176590000": {"38.569962035160394": 1.0000000000000007}, "176600000": {"38.569962035160394": 1.0000000000000007}, "176610000": {"38.569962035160394": 1.0000000000000007}, "176620000": {"38.569962035160394": 1.0000000000000007}, "176630000": {"38.569962035160394": 1.0000000000000007}, "176640000": {"38.569962035160394": 1.0000000000000007}, "176650000": {"38.569962035160394": 1.0000000000000007}, "176660000": {"38.569962035160394": 1.0000000000000007}, "176670000": {"38.569962035160394": 1.0000000000000007}, "176680000": {"38.569962035160394": 1.0000000000000007}, "176690000": {"38.569962035160394": 1.0000000000000007}, "176700000": {"38.569962035160394": 1.0000000000000007}, "176710000": {"38.569962035160394": 0.9980000000000007, "38.58610678234691": 0.002}, "176720000": {"38.569962035160394": 1.0000000000000007}, "176730000": {"38.569962035160394": 1.0000000000000007}, "176740000": {"38.569962035160394": 1.0000000000000007}, "176750000": {"38.569962035160394": 1.0000000000000007}, "176760000": {"38.569962035160394": 0.9990000000000007, "38.6047467075863": 0.001}, "176770000": {"38.569962035160394": 1.0000000000000007}, "176780000": {"38.569962035160394": 1.0000000000000007}, "176790000": {"38.569962035160394": 0.9930000000000007, "38.45714832663806": 0.007}, "176800000": {"38.569962035160394": 1.0000000000000007}, "176810000": {"38.569962035160394": 1.0000000000000007}, "176820000": {"38.569962035160394": 1.0000000000000007}, "176830000": {"38.569962035160394": 1.0000000000000007}, "176840000": {"38.569962035160394": 0.9910000000000007, "38.480495712421686": 0.008, "38.42050804594433": 0.001}, "176850000": {"38.569962035160394": 0.9840000000000007, "38.480495712421686": 0.016000000000000007}, "176860000": {"38.569962035160394": 0.9400000000000006, "38.480495712421686": 0.06000000000000004}, "176870000": {"38.569962035160394": 0.9390000000000006, "38.480495712421686": 0.04900000000000003, "38.54863814855675": 0.012000000000000004}, "176880000": {"38.569962035160394": 0.9520000000000006, "38.480495712421686": 0.04100000000000002, "38.54863814855675": 0.001, "38.48821912828141": 0.006}, "176890000": {"38.569962035160394": 0.9160000000000006, "38.480495712421686": 0.07800000000000006, "38.54863814855675": 0.005, "38.650663799180855": 0.001}, "176900000": {"38.569962035160394": 0.9240000000000006, "38.480495712421686": 0.07600000000000005}, "176910000": {"38.569962035160394": 0.8630000000000005, "38.480495712421686": 0.1360000000000001, "38.62577739839099": 0.001}, "176920000": {"38.569962035160394": 0.9080000000000006, "38.480495712421686": 0.08900000000000005, "38.62577739839099": 0.003}, "176930000": {"38.569962035160394": 0.9210000000000006, "38.480495712421686": 0.06800000000000003, "38.62577739839099": 0.008, "38.49394867373637": 0.001, "38.487211753651984": 0.002}, "176940000": {"38.569962035160394": 0.9190000000000006, "38.480495712421686": 0.07500000000000004, "38.62577739839099": 0.006}, "176950000": {"38.569962035160394": 0.8910000000000006, "38.480495712421686": 0.10900000000000007}, "176960000": {"38.569962035160394": 0.8910000000000006, "38.480495712421686": 0.10900000000000007}, "176970000": {"38.569962035160394": 0.8650000000000005, "38.480495712421686": 0.1350000000000001}, "176980000": {"38.569962035160394": 0.9380000000000006, "38.480495712421686": 0.06200000000000003}, "176990000": {"38.569962035160394": 0.9870000000000007, "38.480495712421686": 0.012999999999999984}, "177000000": {"38.569962035160394": 0.9860000000000007, "38.480495712421686": 0.013999999999999985}, "177010000": {"38.569962035160394": 1.0000000000000007}, "177020000": {"38.569962035160394": 1.0000000000000007}, "177030000": {"38.569962035160394": 0.9990000000000007, "38.46999898991591": 0.001}, "177040000": {"38.569962035160394": 0.9980000000000007, "38.545038259779176": 0.002}, "177050000": {"38.569962035160394": 1.0000000000000007}, "177060000": {"38.569962035160394": 1.0000000000000007}, "177070000": {"38.569962035160394": 1.0000000000000007}, "177080000": {"38.569962035160394": 1.0000000000000007}, "177090000": {"38.569962035160394": 1.0000000000000007}, "177100000": {"38.569962035160394": 1.0000000000000007}, "177110000": {"38.569962035160394": 1.0000000000000007}, "177120000": {"38.569962035160394": 1.0000000000000007}, "177130000": {"38.569962035160394": 0.9800000000000006, "38.501722862066025": 0.02000000000000001}, "177140000": {"38.569962035160394": 0.9630000000000006, "38.501722862066025": 0.037000000000000026}, "177150000": {"38.569962035160394": 0.9780000000000006, "38.501722862066025": 0.022000000000000006}, "177160000": {"38.569962035160394": 0.9980000000000007, "38.501722862066025": 0.001999999999999993}, "177170000": {"38.569962035160394": 1.0000000000000007}, "177180000": {"38.569962035160394": 1.0000000000000007}, "177190000": {"38.569962035160394": 0.9950000000000007, "38.53905023931059": 0.005}, "177200000": {"38.569962035160394": 1.0000000000000007}, "177210000": {"38.569962035160394": 0.9990000000000007, "38.55690019297888": 0.001}, "177220000": {"38.569962035160394": 1.0000000000000007}, "177230000": {"38.569962035160394": 1.0000000000000007}, "177240000": {"38.569962035160394": 1.0000000000000007}, "177250000": {"38.569962035160394": 1.0000000000000007}, "177260000": {"38.569962035160394": 1.0000000000000007}, "177270000": {"38.569962035160394": 1.0000000000000007}, "177280000": {"38.569962035160394": 1.0000000000000007}, "177290000": {"38.569962035160394": 0.9940000000000007, "38.51973020125795": 0.006}, "177300000": {"38.569962035160394": 0.9800000000000006, "38.51973020125795": 0.02000000000000001}, "177310000": {"38.569962035160394": 0.9480000000000006, "38.51973020125795": 0.05200000000000004}, "177320000": {"38.569962035160394": 0.9600000000000006, "38.51973020125795": 0.03900000000000002, "38.56990634445556": 0.001}, "177330000": {"38.569962035160394": 0.9580000000000006, "38.51973020125795": 0.04200000000000002}, "177340000": {"38.569962035160394": 0.9650000000000006, "38.51973020125795": 0.03500000000000002}, "177350000": {"38.569962035160394": 0.9710000000000006, "38.51973020125795": 0.029000000000000012}, "177360000": {"38.569962035160394": 0.9770000000000006, "38.51973020125795": 0.023000000000000007}, "177370000": {"38.569962035160394": 0.9760000000000006, "38.51973020125795": 0.024000000000000007}, "177380000": {"38.569962035160394": 0.9940000000000007, "38.51973020125795": 0.005999999999999993}, "177390000": {"38.569962035160394": 0.9990000000000007, "38.51973020125795": 0.000999999999999993}, "177400000": {"38.569962035160394": 0.9990000000000007, "38.341853480491395": 0.001}, "177410000": {"38.569962035160394": 1.0000000000000007}, "177420000": {"38.569962035160394": 0.9980000000000007, "38.56138947438508": 0.002}, "177430000": {"38.569962035160394": 1.0000000000000007}, "177440000": {"38.569962035160394": 0.9990000000000007, "38.67098807146681": 0.001}, "177450000": {"38.569962035160394": 1.0000000000000007}, "177460000": {"38.569962035160394": 1.0000000000000007}, "177470000": {"38.569962035160394": 1.0000000000000007}, "177480000": {"38.569962035160394": 1.0000000000000007}, "177490000": {"38.569962035160394": 1.0000000000000007}, "177500000": {"38.569962035160394": 1.0000000000000007}, "177510000": {"38.569962035160394": 1.0000000000000007}, "177520000": {"38.569962035160394": 1.0000000000000007}, "177530000": {"38.569962035160394": 1.0000000000000007}, "177540000": {"38.569962035160394": 1.0000000000000007}, "177550000": {"38.569962035160394": 1.0000000000000007}, "177560000": {"38.569962035160394": 0.9880000000000007, "38.46429057234333": 0.012000000000000004}, "177570000": {"38.569962035160394": 1.0000000000000007}, "177580000": {"38.569962035160394": 1.0000000000000007}, "177590000": {"38.569962035160394": 1.0000000000000007}, "177600000": {"38.569962035160394": 0.9980000000000007, "38.623351832771064": 0.002}, "177610000": {"38.569962035160394": 1.0000000000000007}, "177620000": {"38.569962035160394": 0.9910000000000007, "38.57990727431355": 0.009000000000000001}, "177630000": {"38.569962035160394": 0.9810000000000006, "38.57990727431355": 0.007, "38.57408539035642": 0.012000000000000004}, "177640000": {"38.569962035160394": 1.0000000000000007}, "177650000": {"38.569962035160394": 1.0000000000000007}, "177660000": {"38.569962035160394": 0.9980000000000007, "38.386282060612835": 0.002}, "177670000": {"38.569962035160394": 0.9990000000000007, "38.67338253837201": 0.001}, "177680000": {"38.569962035160394": 1.0000000000000007}, "177690000": {"38.569962035160394": 1.0000000000000007}, "177700000": {"38.569962035160394": 0.9970000000000007, "38.38995779062461": 0.003}, "177710000": {"38.569962035160394": 1.0000000000000007}, "177720000": {"38.569962035160394": 0.9620000000000006, "38.511609715986864": 0.03300000000000002, "38.5839261545162": 0.001, "38.652226795841585": 0.004}, "177730000": {"38.569962035160394": 0.9490000000000006, "38.511609715986864": 0.04900000000000004, "38.652226795841585": 0.002}, "177740000": {"38.569962035160394": 0.8740000000000006, "38.511609715986864": 0.12600000000000008}, "177750000": {"38.569962035160394": 0.7650000000000005, "38.511609715986864": 0.23500000000000015}, "177760000": {"38.569962035160394": 0.6600000000000004, "38.511609715986864": 0.34000000000000025}, "177770000": {"38.569962035160394": 0.6650000000000004, "38.511609715986864": 0.33500000000000024}, "177780000": {"38.569962035160394": 0.42300000000000015, "38.511609715986864": 0.5740000000000004, "38.49932791472598": 0.003}, "177790000": {"38.569962035160394": 0.31400000000000006, "38.511609715986864": 0.6860000000000005}, "177800000": {"38.569962035160394": 0.43400000000000016, "38.511609715986864": 0.5660000000000004}, "177810000": {"38.569962035160394": 0.43400000000000016, "38.511609715986864": 0.5660000000000004}, "177820000": {"38.569962035160394": 0.31200000000000006, "38.511609715986864": 0.6880000000000005}, "177830000": {"38.569962035160394": 0.3770000000000001, "38.511609715986864": 0.6220000000000004, "38.62154816054822": 0.001}, "177840000": {"38.569962035160394": 0.4670000000000002, "38.511609715986864": 0.4500000000000003, "38.62154816054822": 0.08300000000000006}, "177850000": {"38.569962035160394": 0.6120000000000003, "38.511609715986864": 0.3610000000000002, "38.62154816054822": 0.026999999999999996}, "177860000": {"38.569962035160394": 0.6440000000000003, "38.511609715986864": 0.3410000000000002, "38.62154816054822": 0.014999999999999986}, "177870000": {"38.569962035160394": 0.7290000000000004, "38.511609715986864": 0.2480000000000001, "38.62154816054822": 0.022999999999999993}, "177880000": {"38.569962035160394": 0.7580000000000005, "38.511609715986864": 0.19600000000000006, "38.62154816054822": 0.04500000000000001, "38.70597453608324": 0.001}, "177890000": {"38.569962035160394": 0.7150000000000004, "38.511609715986864": 0.28300000000000014, "38.62154816054822": 0.0019999999999999792}, "177900000": {"38.569962035160394": 0.7370000000000004, "38.511609715986864": 0.2310000000000001, "38.62154816054822": 0.032}, "177910000": {"38.569962035160394": 0.7900000000000005, "38.511609715986864": 0.18400000000000005, "38.62154816054822": 0.025999999999999995}, "177920000": {"38.569962035160394": 0.8120000000000005, "38.511609715986864": 0.15300000000000002, "38.62154816054822": 0.035}, "177930000": {"38.569962035160394": 0.7680000000000005, "38.511609715986864": 0.2290000000000001, "38.62154816054822": 0.0029999999999999792}, "177940000": {"38.569962035160394": 0.7880000000000005, "38.511609715986864": 0.20300000000000007, "38.62154816054822": 0.00899999999999998}, "177950000": {"38.569962035160394": 0.7420000000000004, "38.511609715986864": 0.2580000000000001}, "177960000": {"38.569962035160394": 0.8000000000000005, "38.511609715986864": 0.19900000000000007, "38.66758513847335": 0.001}, "177970000": {"38.569962035160394": 0.8030000000000005, "38.511609715986864": 0.19700000000000006}, "177980000": {"38.569962035160394": 0.7780000000000005, "38.511609715986864": 0.2220000000000001}, "177990000": {"38.569962035160394": 0.7160000000000004, "38.511609715986864": 0.28400000000000014}, "178000000": {"38.569962035160394": 0.7570000000000005, "38.511609715986864": 0.2430000000000001}, "178010000": {"38.569962035160394": 0.7210000000000004, "38.511609715986864": 0.27900000000000014}, "178020000": {"38.569962035160394": 0.6310000000000003, "38.511609715986864": 0.3690000000000002}, "178030000": {"38.569962035160394": 0.7190000000000004, "38.511609715986864": 0.28100000000000014}, "178040000": {"38.569962035160394": 0.7170000000000004, "38.511609715986864": 0.28300000000000014}, "178050000": {"38.569962035160394": 0.6450000000000004, "38.511609715986864": 0.3550000000000002}, "178060000": {"38.569962035160394": 0.6560000000000004, "38.511609715986864": 0.3440000000000002}, "178070000": {"38.569962035160394": 0.7150000000000004, "38.511609715986864": 0.28100000000000014, "38.729153311712786": 0.004}, "178080000": {"38.569962035160394": 0.7970000000000005, "38.511609715986864": 0.17100000000000004, "38.729153311712786": 0.017000000000000008, "38.45058857710664": 0.015000000000000006}, "178090000": {"38.569962035160394": 0.8070000000000005, "38.511609715986864": 0.122, "38.729153311712786": 0.024000000000000014, "38.45058857710664": 0.047000000000000035}, "178100000": {"38.569962035160394": 0.7620000000000005, "38.511609715986864": 0.15500000000000003, "38.729153311712786": 0.028000000000000018, "38.45058857710664": 0.055000000000000035}, "178110000": {"38.569962035160394": 0.7670000000000005, "38.511609715986864": 0.19600000000000006, "38.729153311712786": 0.003, "38.45058857710664": 0.034000000000000016}, "178120000": {"38.569962035160394": 0.7290000000000004, "38.511609715986864": 0.2380000000000001, "38.729153311712786": 0.004, "38.45058857710664": 0.021000000000000005, "38.45224040220725": 0.008}, "178130000": {"38.569962035160394": 0.7920000000000005, "38.511609715986864": 0.19800000000000006, "38.45058857710664": 0.007999999999999993, "38.45224040220725": 0.002}, "178140000": {"38.569962035160394": 0.7690000000000005, "38.511609715986864": 0.2310000000000001}, "178150000": {"38.569962035160394": 0.6510000000000004, "38.511609715986864": 0.3430000000000002, "38.47982609759551": 0.006}, "178160000": {"38.569962035160394": 0.7020000000000004, "38.511609715986864": 0.29800000000000015}, "178170000": {"38.569962035160394": 0.6300000000000003, "38.511609715986864": 0.3600000000000002, "38.51719261550123": 0.010000000000000002}, "178180000": {"38.569962035160394": 0.6650000000000004, "38.511609715986864": 0.3190000000000002, "38.51719261550123": 0.015000000000000006, "38.558710936621075": 0.001}, "178190000": {"38.569962035160394": 0.5780000000000003, "38.511609715986864": 0.40700000000000025, "38.51719261550123": 0.015000000000000006}, "178200000": {"38.569962035160394": 0.5900000000000003, "38.511609715986864": 0.40800000000000025, "38.51719261550123": 0.002}, "178210000": {"38.569962035160394": 0.5490000000000003, "38.511609715986864": 0.4510000000000003}, "178220000": {"38.569962035160394": 0.5120000000000002, "38.511609715986864": 0.4880000000000003}, "178230000": {"38.569962035160394": 0.4890000000000002, "38.511609715986864": 0.5070000000000003, "38.44875393095051": 0.004}, "178240000": {"38.569962035160394": 0.5530000000000003, "38.511609715986864": 0.4450000000000003, "38.5266221903564": 0.002}, "178250000": {"38.569962035160394": 0.5290000000000002, "38.511609715986864": 0.4710000000000003}, "178260000": {"38.569962035160394": 0.5520000000000003, "38.511609715986864": 0.4480000000000003}, "178270000": {"38.569962035160394": 0.6610000000000004, "38.511609715986864": 0.3320000000000002, "38.756494980465405": 0.007}, "178280000": {"38.569962035160394": 0.6140000000000003, "38.511609715986864": 0.3800000000000002, "38.756494980465405": 0.006}, "178290000": {"38.569962035160394": 0.7650000000000005, "38.511609715986864": 0.2350000000000001}, "178300000": {"38.569962035160394": 0.8360000000000005, "38.511609715986864": 0.16400000000000003}, "178310000": {"38.569962035160394": 0.7530000000000004, "38.511609715986864": 0.2470000000000001}, "178320000": {"38.569962035160394": 0.8120000000000005, "38.511609715986864": 0.18800000000000006}, "178330000": {"38.569962035160394": 0.7420000000000004, "38.511609715986864": 0.2580000000000001}, "178340000": {"38.569962035160394": 0.7810000000000005, "38.511609715986864": 0.21900000000000008}, "178350000": {"38.569962035160394": 0.8010000000000005, "38.511609715986864": 0.19900000000000007}, "178360000": {"38.569962035160394": 0.7270000000000004, "38.511609715986864": 0.27300000000000013}, "178370000": {"38.569962035160394": 0.6580000000000004, "38.511609715986864": 0.3420000000000002}, "178380000": {"38.569962035160394": 0.5660000000000003, "38.511609715986864": 0.4330000000000003, "38.56505332555849": 0.001}, "178390000": {"38.569962035160394": 0.5010000000000002, "38.511609715986864": 0.49900000000000033}, "178400000": {"38.569962035160394": 0.4810000000000002, "38.511609715986864": 0.5190000000000003}, "178410000": {"38.569962035160394": 0.5050000000000002, "38.511609715986864": 0.49500000000000033}, "178420000": {"38.569962035160394": 0.40100000000000013, "38.511609715986864": 0.5990000000000004}, "178430000": {"38.569962035160394": 0.5250000000000002, "38.511609715986864": 0.4740000000000003, "38.30071982245144": 0.001}, "178440000": {"38.569962035160394": 0.3670000000000001, "38.511609715986864": 0.6330000000000005}, "178450000": {"38.569962035160394": 0.42300000000000015, "38.511609715986864": 0.5770000000000004}, "178460000": {"38.569962035160394": 0.6260000000000003, "38.511609715986864": 0.3630000000000002, "38.63999425748244": 0.011000000000000003}, "178470000": {"38.569962035160394": 0.6770000000000004, "38.511609715986864": 0.27400000000000013, "38.63999425748244": 0.04900000000000004}, "178480000": {"38.569962035160394": 0.6490000000000004, "38.511609715986864": 0.31500000000000017, "38.63999425748244": 0.036000000000000025}, "178490000": {"38.569962035160394": 0.5140000000000002, "38.511609715986864": 0.4560000000000003, "38.63999425748244": 0.028000000000000018, "38.426505839100486": 0.001, "38.479049103596864": 0.001}, "178500000": {"38.569962035160394": 0.5400000000000003, "38.511609715986864": 0.4600000000000003}, "178510000": {"38.569962035160394": 0.5200000000000002, "38.511609715986864": 0.4790000000000003, "38.49035429443581": 0.001}, "178520000": {"38.569962035160394": 0.4930000000000002, "38.511609715986864": 0.5070000000000003}, "178530000": {"38.569962035160394": 0.6310000000000003, "38.511609715986864": 0.3690000000000002}, "178540000": {"38.569962035160394": 0.6260000000000003, "38.511609715986864": 0.3740000000000002}, "178550000": {"38.569962035160394": 0.6280000000000003, "38.511609715986864": 0.3720000000000002}, "178560000": {"38.569962035160394": 0.4600000000000002, "38.511609715986864": 0.5400000000000004}, "178570000": {"38.569962035160394": 0.4510000000000002, "38.511609715986864": 0.5490000000000004}, "178580000": {"38.569962035160394": 0.42600000000000016, "38.511609715986864": 0.5740000000000004}, "178590000": {"38.569962035160394": 0.40000000000000013, "38.511609715986864": 0.6000000000000004}, "178600000": {"38.569962035160394": 0.40600000000000014, "38.511609715986864": 0.5940000000000004}, "178610000": {"38.569962035160394": 0.3470000000000001, "38.511609715986864": 0.6460000000000005, "38.54872412901976": 0.007}, "178620000": {"38.569962035160394": 0.42400000000000015, "38.511609715986864": 0.5630000000000004, "38.54872412901976": 0.013000000000000005}, "178630000": {"38.569962035160394": 0.43500000000000016, "38.511609715986864": 0.5510000000000004, "38.54872412901976": 0.014000000000000005}, "178640000": {"38.569962035160394": 0.3820000000000001, "38.511609715986864": 0.5850000000000004, "38.54872412901976": 0.03300000000000002}, "178650000": {"38.569962035160394": 0.41100000000000014, "38.511609715986864": 0.5860000000000004, "38.54872412901976": 0.003}, "178660000": {"38.569962035160394": 0.42200000000000015, "38.511609715986864": 0.5780000000000004}, "178670000": {"38.569962035160394": 0.5050000000000002, "38.511609715986864": 0.49500000000000033}, "178680000": {"38.569962035160394": 0.4970000000000002, "38.511609715986864": 0.5030000000000003}, "178690000": {"38.569962035160394": 0.40400000000000014, "38.511609715986864": 0.5960000000000004}, "178700000": {"38.569962035160394": 0.42200000000000015, "38.511609715986864": 0.5780000000000004}, "178710000": {"38.569962035160394": 0.29500000000000004, "38.511609715986864": 0.7050000000000005}, "178720000": {"38.569962035160394": 0.249, "38.511609715986864": 0.7510000000000006}, "178730000": {"38.569962035160394": 0.16799999999999993, "38.511609715986864": 0.8320000000000006}, "178740000": {"38.569962035160394": 0.18999999999999995, "38.511609715986864": 0.8100000000000006}, "178750000": {"38.569962035160394": 0.19199999999999995, "38.511609715986864": 0.8080000000000006}, "178760000": {"38.569962035160394": 0.32300000000000006, "38.511609715986864": 0.6700000000000005, "38.514086674350125": 0.007}, "178770000": {"38.569962035160394": 0.29700000000000004, "38.511609715986864": 0.6880000000000005, "38.514086674350125": 0.015000000000000006}, "178780000": {"38.569962035160394": 0.19999999999999996, "38.511609715986864": 0.7900000000000006, "38.514086674350125": 0.010000000000000002}, "178790000": {"38.569962035160394": 0.256, "38.511609715986864": 0.7420000000000005, "38.514086674350125": 0.002}, "178800000": {"38.569962035160394": 0.20899999999999996, "38.511609715986864": 0.7790000000000006, "38.458082587698414": 0.012000000000000004}, "178810000": {"38.569962035160394": 0.246, "38.511609715986864": 0.7530000000000006, "38.458082587698414": 0.001}, "178820000": {"38.569962035160394": 0.269, "38.511609715986864": 0.7310000000000005}, "178830000": {"38.569962035160394": 0.16699999999999993, "38.511609715986864": 0.8320000000000006, "38.35429315299298": 0.001}, "178840000": {"38.569962035160394": 0.22299999999999998, "38.511609715986864": 0.7760000000000006, "38.35429315299298": 0.001}, "178850000": {"38.569962035160394": 0.18699999999999994, "38.511609715986864": 0.8130000000000006}, "178860000": {"38.569962035160394": 0.21399999999999997, "38.511609715986864": 0.7820000000000006, "38.711777547225864": 0.004}, "178870000": {"38.569962035160394": 0.12499999999999989, "38.511609715986864": 0.8740000000000007, "38.50268512264804": 0.001}, "178880000": {"38.569962035160394": 0.05999999999999983, "38.511609715986864": 0.9400000000000007}, "178890000": {"38.569962035160394": 0.06499999999999984, "38.511609715986864": 0.9350000000000007}, "178900000": {"38.569962035160394": 0.05099999999999982, "38.511609715986864": 0.9490000000000007}, "178910000": {"38.569962035160394": 0.04399999999999982, "38.511609715986864": 0.9440000000000007, "38.474076075722046": 0.012000000000000004}, "178920000": {"38.569962035160394": 0.07799999999999985, "38.511609715986864": 0.9210000000000007, "38.474076075722046": 0.001}, "178930000": {"38.569962035160394": 0.06099999999999983, "38.511609715986864": 0.9390000000000007}, "178940000": {"38.569962035160394": 0.10499999999999987, "38.511609715986864": 0.8950000000000007}, "178950000": {"38.569962035160394": 0.04599999999999982, "38.511609715986864": 0.9540000000000007}, "178960000": {"38.569962035160394": 0.07699999999999985, "38.511609715986864": 0.9230000000000007}, "178970000": {"38.569962035160394": 0.05599999999999983, "38.511609715986864": 0.9440000000000007}, "178980000": {"38.569962035160394": 0.06599999999999984, "38.511609715986864": 0.9340000000000007}, "178990000": {"38.511609715986864": 1.0000000000000007}, "179000000": {"38.511609715986864": 1.0000000000000007}, "179010000": {"38.511609715986864": 1.0000000000000007}, "179020000": {"38.511609715986864": 0.9980000000000007, "38.49547846662968": 0.002}, "179030000": {"38.511609715986864": 1.0000000000000007}, "179040000": {"38.511609715986864": 1.0000000000000007}, "179050000": {"38.511609715986864": 0.9990000000000007, "38.50161695987119": 0.001}, "179060000": {"38.511609715986864": 1.0000000000000007}, "179070000": {"38.511609715986864": 1.0000000000000007}, "179080000": {"38.511609715986864": 1.0000000000000007}, "179090000": {"38.511609715986864": 1.0000000000000007}, "179100000": {"38.511609715986864": 1.0000000000000007}, "179110000": {"38.511609715986864": 0.9980000000000007, "38.498110278943": 0.002}, "179120000": {"38.511609715986864": 1.0000000000000007}, "179130000": {"38.511609715986864": 1.0000000000000007}, "179140000": {"38.511609715986864": 1.0000000000000007}, "179150000": {"38.511609715986864": 1.0000000000000007}, "179160000": {"38.511609715986864": 0.9940000000000007, "38.50092035452208": 0.003, "38.43486006644173": 0.003}, "179170000": {"38.511609715986864": 1.0000000000000007}, "179180000": {"38.511609715986864": 1.0000000000000007}, "179190000": {"38.511609715986864": 1.0000000000000007}, "179200000": {"38.511609715986864": 0.9950000000000007, "38.61209749611309": 0.005}, "179210000": {"38.511609715986864": 1.0000000000000007}, "179220000": {"38.511609715986864": 0.9990000000000007, "38.50993497328403": 0.001}, "179230000": {"38.511609715986864": 0.9940000000000007, "38.50993497328403": 0.001, "38.41534542650589": 0.005}, "179240000": {"38.511609715986864": 1.0000000000000007}, "179250000": {"38.511609715986864": 1.0000000000000007}, "179260000": {"38.511609715986864": 1.0000000000000007}, "179270000": {"38.511609715986864": 1.0000000000000007}, "179280000": {"38.511609715986864": 0.9870000000000007, "38.42629995334302": 0.013000000000000005}, "179290000": {"38.511609715986864": 1.0000000000000007}, "179300000": {"38.511609715986864": 0.9990000000000007, "38.644259724680914": 0.001}, "179310000": {"38.511609715986864": 0.9970000000000007, "38.56520890437012": 0.003}, "179320000": {"38.511609715986864": 1.0000000000000007}, "179330000": {"38.511609715986864": 1.0000000000000007}, "179340000": {"38.511609715986864": 1.0000000000000007}, "179350000": {"38.511609715986864": 1.0000000000000007}, "179360000": {"38.511609715986864": 1.0000000000000007}, "179370000": {"38.511609715986864": 0.9970000000000007, "38.36931630782181": 0.003}, "179380000": {"38.511609715986864": 0.9870000000000007, "38.4798455916793": 0.013000000000000005}, "179390000": {"38.511609715986864": 0.9950000000000007, "38.4798455916793": 0.005}, "179400000": {"38.511609715986864": 1.0000000000000007}, "179410000": {"38.511609715986864": 1.0000000000000007}, "179420000": {"38.511609715986864": 1.0000000000000007}, "179430000": {"38.511609715986864": 1.0000000000000007}, "179440000": {"38.511609715986864": 1.0000000000000007}, "179450000": {"38.511609715986864": 1.0000000000000007}, "179460000": {"38.511609715986864": 1.0000000000000007}, "179470000": {"38.511609715986864": 1.0000000000000007}, "179480000": {"38.511609715986864": 1.0000000000000007}, "179490000": {"38.511609715986864": 1.0000000000000007}, "179500000": {"38.511609715986864": 1.0000000000000007}, "179510000": {"38.511609715986864": 1.0000000000000007}, "179520000": {"38.511609715986864": 1.0000000000000007}, "179530000": {"38.511609715986864": 1.0000000000000007}, "179540000": {"38.511609715986864": 1.0000000000000007}, "179550000": {"38.511609715986864": 1.0000000000000007}, "179560000": {"38.511609715986864": 1.0000000000000007}, "179570000": {"38.511609715986864": 1.0000000000000007}, "179580000": {"38.511609715986864": 1.0000000000000007}, "179590000": {"38.511609715986864": 1.0000000000000007}, "179600000": {"38.511609715986864": 1.0000000000000007}, "179610000": {"38.511609715986864": 1.0000000000000007}, "179620000": {"38.511609715986864": 1.0000000000000007}, "179630000": {"38.511609715986864": 0.9990000000000007, "38.36366955422671": 0.001}, "179640000": {"38.511609715986864": 1.0000000000000007}, "179650000": {"38.511609715986864": 1.0000000000000007}, "179660000": {"38.511609715986864": 1.0000000000000007}, "179670000": {"38.511609715986864": 1.0000000000000007}, "179680000": {"38.511609715986864": 1.0000000000000007}, "179690000": {"38.511609715986864": 1.0000000000000007}, "179700000": {"38.511609715986864": 1.0000000000000007}, "179710000": {"38.511609715986864": 0.9970000000000007, "38.43342380299082": 0.003}, "179720000": {"38.511609715986864": 1.0000000000000007}, "179730000": {"38.511609715986864": 1.0000000000000007}, "179740000": {"38.511609715986864": 1.0000000000000007}, "179750000": {"38.511609715986864": 1.0000000000000007}, "179760000": {"38.511609715986864": 1.0000000000000007}, "179770000": {"38.511609715986864": 1.0000000000000007}, "179780000": {"38.511609715986864": 1.0000000000000007}, "179790000": {"38.511609715986864": 0.9970000000000007, "38.56135624911565": 0.003}, "179800000": {"38.511609715986864": 0.9660000000000006, "38.56135624911565": 0.03400000000000002}, "179810000": {"38.511609715986864": 0.9340000000000006, "38.56135624911565": 0.06500000000000004, "38.784156989515566": 0.001}, "179820000": {"38.511609715986864": 0.9770000000000006, "38.56135624911565": 0.018000000000000002, "38.48944960295655": 0.003, "38.49929656653088": 0.002}, "179830000": {"38.511609715986864": 0.9860000000000007, "38.56135624911565": 0.013999999999999999}, "179840000": {"38.511609715986864": 0.9840000000000007, "38.56135624911565": 0.016}, "179850000": {"38.511609715986864": 0.9950000000000007, "38.56135624911565": 0.004999999999999993}, "179860000": {"38.511609715986864": 0.9980000000000007, "38.56135624911565": 0.000999999999999993, "38.37092392876742": 0.001}, "179870000": {"38.511609715986864": 0.9610000000000006, "38.56135624911565": 0.030000000000000013, "38.55768886567148": 0.009000000000000001}, "179880000": {"38.511609715986864": 0.9530000000000006, "38.56135624911565": 0.04700000000000003}, "179890000": {"38.511609715986864": 0.9080000000000006, "38.56135624911565": 0.09100000000000007, "38.480545538925874": 0.001}, "179900000": {"38.511609715986864": 0.8730000000000006, "38.56135624911565": 0.12700000000000009}, "179910000": {"38.511609715986864": 0.8490000000000005, "38.56135624911565": 0.1370000000000001, "38.50784441276233": 0.014000000000000005}, "179920000": {"38.511609715986864": 0.8180000000000005, "38.56135624911565": 0.16600000000000012, "38.50784441276233": 0.016000000000000007}, "179930000": {"38.511609715986864": 0.8280000000000005, "38.56135624911565": 0.17200000000000013}, "179940000": {"38.511609715986864": 0.8370000000000005, "38.56135624911565": 0.16300000000000012}, "179950000": {"38.511609715986864": 0.8670000000000005, "38.56135624911565": 0.1330000000000001}, "179960000": {"38.511609715986864": 0.8050000000000005, "38.56135624911565": 0.19500000000000015}, "179970000": {"38.511609715986864": 0.8810000000000006, "38.56135624911565": 0.11900000000000008}, "179980000": {"38.511609715986864": 0.8980000000000006, "38.56135624911565": 0.10200000000000006}, "179990000": {"38.511609715986864": 0.8260000000000005, "38.56135624911565": 0.17400000000000013}, "180000000": {"38.511609715986864": 0.6820000000000004, "38.56135624911565": 0.3180000000000002}, "180010000": {"38.511609715986864": 0.7620000000000005, "38.56135624911565": 0.23800000000000016}, "180020000": {"38.511609715986864": 0.8070000000000005, "38.56135624911565": 0.19300000000000012}, "180030000": {"38.511609715986864": 0.7870000000000005, "38.56135624911565": 0.21300000000000013}, "180040000": {"38.511609715986864": 0.7300000000000004, "38.56135624911565": 0.2700000000000002}, "180050000": {"38.511609715986864": 0.7160000000000004, "38.56135624911565": 0.2840000000000002}, "180060000": {"38.511609715986864": 0.8150000000000005, "38.56135624911565": 0.1850000000000001}, "180070000": {"38.511609715986864": 0.7410000000000004, "38.56135624911565": 0.2590000000000002}, "180080000": {"38.511609715986864": 0.7100000000000004, "38.56135624911565": 0.2900000000000002}, "180090000": {"38.511609715986864": 0.7220000000000004, "38.56135624911565": 0.2780000000000002}, "180100000": {"38.511609715986864": 0.7770000000000005, "38.56135624911565": 0.22300000000000014}, "180110000": {"38.511609715986864": 0.7750000000000005, "38.56135624911565": 0.22500000000000014}, "180120000": {"38.511609715986864": 0.7350000000000004, "38.56135624911565": 0.2650000000000002}, "180130000": {"38.511609715986864": 0.5930000000000003, "38.56135624911565": 0.4070000000000003}, "180140000": {"38.511609715986864": 0.6070000000000003, "38.56135624911565": 0.3930000000000003}, "180150000": {"38.511609715986864": 0.6700000000000004, "38.56135624911565": 0.33000000000000024}, "180160000": {"38.511609715986864": 0.6550000000000004, "38.56135624911565": 0.34500000000000025}, "180170000": {"38.511609715986864": 0.6580000000000004, "38.56135624911565": 0.33600000000000024, "38.28991745614665": 0.006}, "180180000": {"38.511609715986864": 0.7090000000000004, "38.56135624911565": 0.2910000000000002}, "180190000": {"38.511609715986864": 0.7540000000000004, "38.56135624911565": 0.24600000000000016}, "180200000": {"38.511609715986864": 0.7310000000000004, "38.56135624911565": 0.2660000000000002, "38.542011985297314": 0.003}, "180210000": {"38.511609715986864": 0.5030000000000002, "38.56135624911565": 0.49700000000000033}, "180220000": {"38.511609715986864": 0.5770000000000003, "38.56135624911565": 0.42300000000000026}, "180230000": {"38.511609715986864": 0.5390000000000003, "38.56135624911565": 0.4610000000000003}, "180240000": {"38.511609715986864": 0.44200000000000017, "38.56135624911565": 0.5580000000000004}, "180250000": {"38.511609715986864": 0.4980000000000002, "38.56135624911565": 0.5020000000000003}, "180260000": {"38.511609715986864": 0.3930000000000001, "38.56135624911565": 0.6070000000000004}, "180270000": {"38.511609715986864": 0.4780000000000002, "38.56135624911565": 0.5210000000000004, "38.67799902903264": 0.001}, "180280000": {"38.511609715986864": 0.3850000000000001, "38.56135624911565": 0.6150000000000004}, "180290000": {"38.511609715986864": 0.3730000000000001, "38.56135624911565": 0.6180000000000004, "38.348170335857624": 0.008, "38.67099357339261": 0.001}, "180300000": {"38.511609715986864": 0.42300000000000015, "38.56135624911565": 0.5370000000000004, "38.348170335857624": 0.04000000000000003}, "180310000": {"38.511609715986864": 0.4560000000000002, "38.56135624911565": 0.5380000000000004, "38.348170335857624": 0.005, "38.36554805070927": 0.001}, "180320000": {"38.511609715986864": 0.4830000000000002, "38.56135624911565": 0.4680000000000003, "38.36554805070927": 0.04900000000000004}, "180330000": {"38.511609715986864": 0.3550000000000001, "38.56135624911565": 0.6270000000000004, "38.36554805070927": 0.01800000000000001}, "180340000": {"38.511609715986864": 0.3880000000000001, "38.56135624911565": 0.6080000000000004, "38.36554805070927": 0.004}, "180350000": {"38.511609715986864": 0.3430000000000001, "38.56135624911565": 0.6450000000000005, "38.36554805070927": 0.006, "38.49901271335111": 0.003, "38.8727191055571": 0.003}, "180360000": {"38.511609715986864": 0.32600000000000007, "38.56135624911565": 0.6510000000000005, "38.36554805070927": 0.023000000000000013}, "180370000": {"38.511609715986864": 0.42500000000000016, "38.56135624911565": 0.5710000000000004, "38.36554805070927": 0.004}, "180380000": {"38.511609715986864": 0.42100000000000015, "38.56135624911565": 0.5790000000000004}, "180390000": {"38.511609715986864": 0.5180000000000002, "38.56135624911565": 0.4810000000000003, "38.478059959655326": 0.001}, "180400000": {"38.511609715986864": 0.3720000000000001, "38.56135624911565": 0.6280000000000004}, "180410000": {"38.511609715986864": 0.4530000000000002, "38.56135624911565": 0.5470000000000004}, "180420000": {"38.511609715986864": 0.5720000000000003, "38.56135624911565": 0.42700000000000027, "38.57755222656038": 0.001}, "180430000": {"38.511609715986864": 0.4980000000000002, "38.56135624911565": 0.5020000000000003}, "180440000": {"38.511609715986864": 0.5750000000000003, "38.56135624911565": 0.42500000000000027}, "180450000": {"38.511609715986864": 0.6580000000000004, "38.56135624911565": 0.3420000000000002}, "180460000": {"38.511609715986864": 0.6130000000000003, "38.56135624911565": 0.38700000000000023}, "180470000": {"38.511609715986864": 0.6860000000000004, "38.56135624911565": 0.31400000000000017}, "180480000": {"38.511609715986864": 0.8110000000000005, "38.56135624911565": 0.18900000000000006}, "180490000": {"38.511609715986864": 0.7640000000000005, "38.56135624911565": 0.2360000000000001}, "180500000": {"38.511609715986864": 0.6980000000000004, "38.56135624911565": 0.30100000000000016, "38.41273168680878": 0.001}, "180510000": {"38.511609715986864": 0.7690000000000005, "38.56135624911565": 0.2310000000000001}, "180520000": {"38.511609715986864": 0.8130000000000005, "38.56135624911565": 0.18700000000000006}, "180530000": {"38.511609715986864": 0.8030000000000005, "38.56135624911565": 0.19700000000000006}, "180540000": {"38.511609715986864": 0.7930000000000005, "38.56135624911565": 0.20600000000000007, "38.634263246928064": 0.001}, "180550000": {"38.511609715986864": 0.6700000000000004, "38.56135624911565": 0.3300000000000002}, "180560000": {"38.511609715986864": 0.7830000000000005, "38.56135624911565": 0.21700000000000008}, "180570000": {"38.511609715986864": 0.7920000000000005, "38.56135624911565": 0.20800000000000007}, "180580000": {"38.511609715986864": 0.8120000000000005, "38.56135624911565": 0.18800000000000006}, "180590000": {"38.511609715986864": 0.7850000000000005, "38.56135624911565": 0.21500000000000008}, "180600000": {"38.511609715986864": 0.7020000000000004, "38.56135624911565": 0.29700000000000015, "38.49200109690013": 0.001}, "180610000": {"38.511609715986864": 0.7120000000000004, "38.56135624911565": 0.28200000000000014, "38.558261030669634": 0.006}, "180620000": {"38.511609715986864": 0.6260000000000003, "38.56135624911565": 0.3730000000000002, "38.558261030669634": 0.001}, "180630000": {"38.511609715986864": 0.6080000000000003, "38.56135624911565": 0.39200000000000024}, "180640000": {"38.511609715986864": 0.6060000000000003, "38.56135624911565": 0.39400000000000024}, "180650000": {"38.511609715986864": 0.6410000000000003, "38.56135624911565": 0.3590000000000002}, "180660000": {"38.511609715986864": 0.6640000000000004, "38.56135624911565": 0.3360000000000002}, "180670000": {"38.511609715986864": 0.7090000000000004, "38.56135624911565": 0.29100000000000015}, "180680000": {"38.511609715986864": 0.5810000000000003, "38.56135624911565": 0.41900000000000026}, "180690000": {"38.511609715986864": 0.5680000000000003, "38.56135624911565": 0.42000000000000026, "38.49230881225326": 0.012000000000000004}, "180700000": {"38.511609715986864": 0.5820000000000003, "38.56135624911565": 0.39700000000000024, "38.49230881225326": 0.02100000000000001}, "180710000": {"38.511609715986864": 0.6390000000000003, "38.56135624911565": 0.3610000000000002}, "180720000": {"38.511609715986864": 0.6750000000000004, "38.56135624911565": 0.3250000000000002}, "180730000": {"38.511609715986864": 0.7180000000000004, "38.56135624911565": 0.28200000000000014}, "180740000": {"38.511609715986864": 0.6360000000000003, "38.56135624911565": 0.3640000000000002}, "180750000": {"38.511609715986864": 0.7650000000000005, "38.56135624911565": 0.2350000000000001}, "180760000": {"38.511609715986864": 0.6810000000000004, "38.56135624911565": 0.3190000000000002}, "180770000": {"38.511609715986864": 0.6760000000000004, "38.56135624911565": 0.3220000000000002, "38.56684172409492": 0.002}, "180780000": {"38.511609715986864": 0.7180000000000004, "38.56135624911565": 0.27800000000000014, "38.76015760156007": 0.004}, "180790000": {"38.511609715986864": 0.7330000000000004, "38.56135624911565": 0.2430000000000001, "38.76015760156007": 0.013000000000000005, "38.496320416136626": 0.011000000000000003}, "180800000": {"38.511609715986864": 0.7610000000000005, "38.56135624911565": 0.2310000000000001, "38.76015760156007": 0.008}, "180810000": {"38.511609715986864": 0.8040000000000005, "38.56135624911565": 0.18800000000000006, "38.76015760156007": 0.008}, "180820000": {"38.511609715986864": 0.8260000000000005, "38.56135624911565": 0.17400000000000004}, "180830000": {"38.511609715986864": 0.8070000000000005, "38.56135624911565": 0.19300000000000006}, "180840000": {"38.511609715986864": 0.8260000000000005, "38.56135624911565": 0.17400000000000004}, "180850000": {"38.511609715986864": 0.8800000000000006, "38.56135624911565": 0.12}, "180860000": {"38.511609715986864": 0.8790000000000006, "38.56135624911565": 0.11599999999999999, "38.53269591424243": 0.005}, "180870000": {"38.511609715986864": 0.8440000000000005, "38.56135624911565": 0.123, "38.53269591424243": 0.03300000000000002}, "180880000": {"38.511609715986864": 0.8320000000000005, "38.56135624911565": 0.11399999999999999, "38.53269591424243": 0.054000000000000034}, "180890000": {"38.511609715986864": 0.7400000000000004, "38.56135624911565": 0.127, "38.53269591424243": 0.1330000000000001}, "180900000": {"38.511609715986864": 0.7340000000000004, "38.56135624911565": 0.124, "38.53269591424243": 0.1420000000000001}, "180910000": {"38.511609715986864": 0.7300000000000004, "38.56135624911565": 0.13, "38.53269591424243": 0.1400000000000001}, "180920000": {"38.511609715986864": 0.8220000000000005, "38.56135624911565": 0.10499999999999998, "38.53269591424243": 0.07300000000000004}, "180930000": {"38.511609715986864": 0.7700000000000005, "38.56135624911565": 0.16400000000000003, "38.53269591424243": 0.06600000000000003}, "180940000": {"38.511609715986864": 0.7780000000000005, "38.56135624911565": 0.11699999999999999, "38.53269591424243": 0.10400000000000006, "38.709861213128555": 0.001}, "180950000": {"38.511609715986864": 0.7750000000000005, "38.56135624911565": 0.07799999999999996, "38.53269591424243": 0.1470000000000001}, "180960000": {"38.511609715986864": 0.7690000000000005, "38.56135624911565": 0.09999999999999998, "38.53269591424243": 0.1310000000000001}, "180970000": {"38.511609715986864": 0.7560000000000004, "38.56135624911565": 0.11299999999999999, "38.53269591424243": 0.1310000000000001}, "180980000": {"38.511609715986864": 0.8060000000000005, "38.56135624911565": 0.08499999999999996, "38.53269591424243": 0.09800000000000006, "38.61439424947617": 0.011000000000000003}, "180990000": {"38.511609715986864": 0.8410000000000005, "38.56135624911565": 0.02399999999999991, "38.53269591424243": 0.12300000000000008, "38.61439424947617": 0.012000000000000004}, "181000000": {"38.511609715986864": 0.7920000000000005, "38.56135624911565": 0.052999999999999936, "38.53269591424243": 0.1380000000000001, "38.61439424947617": 0.017000000000000008}, "181010000": {"38.511609715986864": 0.8210000000000005, "38.56135624911565": 0.06299999999999994, "38.53269591424243": 0.10900000000000007, "38.61439424947617": 0.007}, "181020000": {"38.511609715986864": 0.8180000000000005, "38.56135624911565": 0.06599999999999995, "38.53269591424243": 0.09700000000000006, "38.61439424947617": 0.01900000000000001}, "181030000": {"38.511609715986864": 0.8430000000000005, "38.56135624911565": 0.051999999999999935, "38.53269591424243": 0.08800000000000005, "38.61439424947617": 0.017000000000000008}, "181040000": {"38.511609715986864": 0.8720000000000006, "38.56135624911565": 0.03499999999999992, "38.53269591424243": 0.09000000000000005, "38.61439424947617": 0.003}, "181050000": {"38.511609715986864": 0.8280000000000005, "38.56135624911565": 0.02499999999999991, "38.53269591424243": 0.11600000000000008, "38.61439424947617": 0.03100000000000002}, "181060000": {"38.511609715986864": 0.8130000000000005, "38.56135624911565": 0.015999999999999903, "38.53269591424243": 0.10600000000000007, "38.61439424947617": 0.06500000000000004}, "181070000": {"38.511609715986864": 0.7860000000000005, "38.56135624911565": 0.016999999999999904, "38.53269591424243": 0.11700000000000008, "38.61439424947617": 0.08000000000000006}, "181080000": {"38.511609715986864": 0.8190000000000005, "38.56135624911565": 0.03699999999999992, "38.53269591424243": 0.10000000000000006, "38.61439424947617": 0.044000000000000025}, "181090000": {"38.511609715986864": 0.7190000000000004, "38.56135624911565": 0.06699999999999995, "38.53269591424243": 0.18000000000000013, "38.61439424947617": 0.034000000000000016}, "181100000": {"38.511609715986864": 0.7200000000000004, "38.56135624911565": 0.041999999999999926, "38.53269591424243": 0.22500000000000017, "38.61439424947617": 0.011999999999999997, "38.509367695374245": 0.001}, "181110000": {"38.511609715986864": 0.6960000000000004, "38.56135624911565": 0.04399999999999993, "38.53269591424243": 0.25500000000000017, "38.61439424947617": 0.004999999999999993}, "181120000": {"38.511609715986864": 0.7720000000000005, "38.56135624911565": 0.050999999999999934, "38.53269591424243": 0.1670000000000001, "38.61439424947617": 0.009999999999999995}, "181130000": {"38.511609715986864": 0.7330000000000004, "38.56135624911565": 0.11599999999999999, "38.53269591424243": 0.15100000000000008}, "181140000": {"38.511609715986864": 0.6540000000000004, "38.56135624911565": 0.14500000000000002, "38.53269591424243": 0.20100000000000012}, "181150000": {"38.511609715986864": 0.5380000000000003, "38.56135624911565": 0.21200000000000008, "38.53269591424243": 0.23600000000000015, "38.777256881285574": 0.004, "38.6033301781921": 0.010000000000000002}, "181160000": {"38.511609715986864": 0.5320000000000003, "38.56135624911565": 0.122, "38.53269591424243": 0.33200000000000024, "38.6033301781921": 0.014000000000000005}, "181170000": {"38.511609715986864": 0.5750000000000003, "38.56135624911565": 0.14600000000000002, "38.53269591424243": 0.2740000000000002, "38.6033301781921": 0.005}, "181180000": {"38.511609715986864": 0.5160000000000002, "38.56135624911565": 0.11699999999999999, "38.53269591424243": 0.36700000000000027}, "181190000": {"38.511609715986864": 0.4610000000000002, "38.56135624911565": 0.07999999999999996, "38.53269591424243": 0.45900000000000035}, "181200000": {"38.511609715986864": 0.4830000000000002, "38.56135624911565": 0.06799999999999995, "38.53269591424243": 0.44900000000000034}, "181210000": {"38.511609715986864": 0.6100000000000003, "38.56135624911565": 0.051999999999999935, "38.53269591424243": 0.33800000000000024}, "181220000": {"38.511609715986864": 0.5880000000000003, "38.56135624911565": 0.07299999999999995, "38.53269591424243": 0.33900000000000025}, "181230000": {"38.511609715986864": 0.6300000000000003, "38.56135624911565": 0.10399999999999998, "38.53269591424243": 0.2650000000000002, "38.59399153793867": 0.001}, "181240000": {"38.511609715986864": 0.7650000000000005, "38.56135624911565": 0.09999999999999998, "38.53269591424243": 0.13500000000000006}, "181250000": {"38.511609715986864": 0.7130000000000004, "38.56135624911565": 0.10799999999999998, "38.53269591424243": 0.1790000000000001}, "181260000": {"38.511609715986864": 0.6470000000000004, "38.56135624911565": 0.09099999999999997, "38.53269591424243": 0.25200000000000017, "38.546402449310044": 0.010000000000000002}, "181270000": {"38.511609715986864": 0.6740000000000004, "38.56135624911565": 0.18000000000000005, "38.53269591424243": 0.14600000000000007}, "181280000": {"38.511609715986864": 0.6120000000000003, "38.56135624911565": 0.3230000000000002, "38.53269591424243": 0.065}, "181290000": {"38.511609715986864": 0.5550000000000003, "38.56135624911565": 0.3310000000000002, "38.53269591424243": 0.11400000000000005}, "181300000": {"38.511609715986864": 0.5490000000000003, "38.56135624911565": 0.39500000000000024, "38.53269591424243": 0.055999999999999994}, "181310000": {"38.511609715986864": 0.7250000000000004, "38.56135624911565": 0.2450000000000001, "38.53269591424243": 0.02799999999999997, "38.53938236688292": 0.002}, "181320000": {"38.511609715986864": 0.7860000000000005, "38.56135624911565": 0.19400000000000006, "38.53269591424243": 0.01699999999999996, "38.53938236688292": 0.003}, "181330000": {"38.511609715986864": 0.8190000000000005, "38.56135624911565": 0.17600000000000005, "38.53269591424243": 0.0049999999999999515}, "181340000": {"38.511609715986864": 0.8710000000000006, "38.56135624911565": 0.129}, "181350000": {"38.511609715986864": 0.9300000000000006, "38.56135624911565": 0.06999999999999995}, "181360000": {"38.511609715986864": 0.9880000000000007, "38.56135624911565": 0.010999999999999899, "38.48173241726678": 0.001}, "181370000": {"38.511609715986864": 0.9550000000000006, "38.56135624911565": 0.04299999999999993, "38.481227466606086": 0.002}, "181380000": {"38.511609715986864": 0.9790000000000006, "38.56135624911565": 0.018999999999999906, "38.481227466606086": 0.002}, "181390000": {"38.511609715986864": 0.9940000000000007, "38.56135624911565": 0.005999999999999896}, "181400000": {"38.511609715986864": 0.9990000000000007, "38.53579285864505": 0.001}, "181410000": {"38.511609715986864": 1.0000000000000007}, "181420000": {"38.511609715986864": 0.9990000000000007, "38.53527443087636": 0.001}, "181430000": {"38.511609715986864": 1.0000000000000007}, "181440000": {"38.511609715986864": 1.0000000000000007}, "181450000": {"38.511609715986864": 1.0000000000000007}, "181460000": {"38.511609715986864": 0.9980000000000007, "38.590070386100116": 0.002}, "181470000": {"38.511609715986864": 0.9990000000000007, "38.50109461366874": 0.001}, "181480000": {"38.511609715986864": 0.9980000000000007, "38.60235319336156": 0.002}, "181490000": {"38.511609715986864": 1.0000000000000007}, "181500000": {"38.511609715986864": 1.0000000000000007}, "181510000": {"38.511609715986864": 0.9990000000000007, "38.51904571332961": 0.001}, "181520000": {"38.511609715986864": 1.0000000000000007}, "181530000": {"38.511609715986864": 0.9960000000000007, "38.47305363089496": 0.004}, "181540000": {"38.511609715986864": 1.0000000000000007}, "181550000": {"38.511609715986864": 1.0000000000000007}, "181560000": {"38.511609715986864": 1.0000000000000007}, "181570000": {"38.511609715986864": 1.0000000000000007}, "181580000": {"38.511609715986864": 1.0000000000000007}, "181590000": {"38.511609715986864": 1.0000000000000007}, "181600000": {"38.511609715986864": 1.0000000000000007}, "181610000": {"38.511609715986864": 1.0000000000000007}, "181620000": {"38.511609715986864": 1.0000000000000007}, "181630000": {"38.511609715986864": 1.0000000000000007}, "181640000": {"38.511609715986864": 1.0000000000000007}, "181650000": {"38.511609715986864": 1.0000000000000007}, "181660000": {"38.511609715986864": 1.0000000000000007}, "181670000": {"38.511609715986864": 1.0000000000000007}, "181680000": {"38.511609715986864": 0.9990000000000007, "38.64998579737927": 0.001}, "181690000": {"38.511609715986864": 1.0000000000000007}, "181700000": {"38.511609715986864": 0.9980000000000007, "38.5377764880442": 0.002}, "181710000": {"38.511609715986864": 0.9610000000000006, "38.5377764880442": 0.03900000000000003}, "181720000": {"38.511609715986864": 0.8540000000000005, "38.5377764880442": 0.1460000000000001}, "181730000": {"38.511609715986864": 0.9160000000000006, "38.5377764880442": 0.08200000000000005, "38.39897569030251": 0.002}, "181740000": {"38.511609715986864": 0.8690000000000005, "38.5377764880442": 0.1290000000000001, "38.65613469827133": 0.002}, "181750000": {"38.511609715986864": 0.8930000000000006, "38.5377764880442": 0.10100000000000006, "38.47015722283007": 0.006}, "181760000": {"38.511609715986864": 0.9650000000000006, "38.5377764880442": 0.034, "38.47235267951359": 0.001}, "181770000": {"38.511609715986864": 0.9650000000000006, "38.5377764880442": 0.031, "38.47235267951359": 0.004}, "181780000": {"38.511609715986864": 0.9150000000000006, "38.5377764880442": 0.08500000000000005}, "181790000": {"38.511609715986864": 0.9140000000000006, "38.5377764880442": 0.08600000000000005}, "181800000": {"38.511609715986864": 0.9180000000000006, "38.5377764880442": 0.08200000000000005}, "181810000": {"38.511609715986864": 0.9670000000000006, "38.5377764880442": 0.032, "38.462249053752814": 0.001}, "181820000": {"38.511609715986864": 0.9830000000000007, "38.5377764880442": 0.016999999999999987}, "181830000": {"38.511609715986864": 0.9990000000000007, "38.5377764880442": 0.0009999999999999792}, "181840000": {"38.511609715986864": 0.9950000000000007, "38.46964941220038": 0.005}, "181850000": {"38.511609715986864": 0.9810000000000006, "38.46964941220038": 0.016000000000000007, "38.626635173705836": 0.003}, "181860000": {"38.511609715986864": 0.9940000000000007, "38.46964941220038": 0.006}, "181870000": {"38.511609715986864": 0.9810000000000006, "38.46964941220038": 0.013000000000000005, "38.49405183835382": 0.006}, "181880000": {"38.511609715986864": 0.9690000000000006, "38.46964941220038": 0.028000000000000018, "38.49405183835382": 0.002, "38.32711446046429": 0.001}, "181890000": {"38.511609715986864": 0.9960000000000007, "38.49405183835382": 0.003, "38.62163201761761": 0.001}, "181900000": {"38.511609715986864": 0.9980000000000007, "38.704887800309876": 0.002}, "181910000": {"38.511609715986864": 1.0000000000000007}, "181920000": {"38.511609715986864": 1.0000000000000007}, "181930000": {"38.511609715986864": 1.0000000000000007}, "181940000": {"38.511609715986864": 0.9920000000000007, "38.41439440876252": 0.008}, "181950000": {"38.511609715986864": 1.0000000000000007}, "181960000": {"38.511609715986864": 0.9990000000000007, "38.5060646877973": 0.001}, "181970000": {"38.511609715986864": 1.0000000000000007}, "181980000": {"38.511609715986864": 1.0000000000000007}, "181990000": {"38.511609715986864": 1.0000000000000007}, "182000000": {"38.511609715986864": 1.0000000000000007}, "182010000": {"38.511609715986864": 1.0000000000000007}, "182020000": {"38.511609715986864": 1.0000000000000007}, "182030000": {"38.511609715986864": 1.0000000000000007}, "182040000": {"38.511609715986864": 0.9990000000000007, "38.35582984466309": 0.001}, "182050000": {"38.511609715986864": 1.0000000000000007}, "182060000": {"38.511609715986864": 1.0000000000000007}, "182070000": {"38.511609715986864": 1.0000000000000007}, "182080000": {"38.511609715986864": 1.0000000000000007}, "182090000": {"38.511609715986864": 1.0000000000000007}, "182100000": {"38.511609715986864": 0.9980000000000007, "38.77451942630174": 0.002}, "182110000": {"38.511609715986864": 0.9990000000000007, "38.533405402713484": 0.001}, "182120000": {"38.511609715986864": 1.0000000000000007}, "182130000": {"38.511609715986864": 1.0000000000000007}, "182140000": {"38.511609715986864": 0.9990000000000007, "38.30592355800197": 0.001}, "182150000": {"38.511609715986864": 1.0000000000000007}, "182160000": {"38.511609715986864": 1.0000000000000007}, "182170000": {"38.511609715986864": 1.0000000000000007}, "182180000": {"38.511609715986864": 1.0000000000000007}, "182190000": {"38.511609715986864": 1.0000000000000007}, "182200000": {"38.511609715986864": 0.9990000000000007, "38.65946726957658": 0.001}, "182210000": {"38.511609715986864": 0.9980000000000007, "38.65946726957658": 0.002}, "182220000": {"38.511609715986864": 1.0000000000000007}, "182230000": {"38.511609715986864": 1.0000000000000007}, "182240000": {"38.511609715986864": 0.9940000000000007, "38.466849524813185": 0.006}, "182250000": {"38.511609715986864": 0.9490000000000006, "38.466849524813185": 0.028000000000000018, "38.61341226541741": 0.023000000000000013}, "182260000": {"38.511609715986864": 0.9890000000000007, "38.466849524813185": 0.008, "38.61341226541741": 0.003}, "182270000": {"38.511609715986864": 0.9990000000000007, "38.45324165100583": 0.001}, "182280000": {"38.511609715986864": 1.0000000000000007}, "182290000": {"38.511609715986864": 0.9990000000000007, "38.348607468475755": 0.001}, "182300000": {"38.511609715986864": 1.0000000000000007}, "182310000": {"38.511609715986864": 1.0000000000000007}, "182320000": {"38.511609715986864": 1.0000000000000007}, "182330000": {"38.511609715986864": 1.0000000000000007}, "182340000": {"38.511609715986864": 1.0000000000000007}, "182350000": {"38.511609715986864": 1.0000000000000007}, "182360000": {"38.511609715986864": 1.0000000000000007}, "182370000": {"38.511609715986864": 1.0000000000000007}, "182380000": {"38.511609715986864": 1.0000000000000007}, "182390000": {"38.511609715986864": 1.0000000000000007}, "182400000": {"38.511609715986864": 1.0000000000000007}, "182410000": {"38.511609715986864": 0.9990000000000007, "38.36997351243509": 0.001}, "182420000": {"38.511609715986864": 1.0000000000000007}, "182430000": {"38.511609715986864": 1.0000000000000007}, "182440000": {"38.511609715986864": 1.0000000000000007}, "182450000": {"38.511609715986864": 1.0000000000000007}, "182460000": {"38.511609715986864": 1.0000000000000007}, "182470000": {"38.511609715986864": 0.9960000000000007, "38.49730368546916": 0.004}, "182480000": {"38.511609715986864": 0.9960000000000007, "38.49730368546916": 0.004}, "182490000": {"38.511609715986864": 0.9950000000000007, "38.49730368546916": 0.005}, "182500000": {"38.511609715986864": 1.0000000000000007}, "182510000": {"38.511609715986864": 1.0000000000000007}, "182520000": {"38.511609715986864": 1.0000000000000007}, "182530000": {"38.511609715986864": 1.0000000000000007}, "182540000": {"38.511609715986864": 1.0000000000000007}, "182550000": {"38.511609715986864": 1.0000000000000007}, "182560000": {"38.511609715986864": 0.9990000000000007, "38.41849619833306": 0.001}, "182570000": {"38.511609715986864": 1.0000000000000007}, "182580000": {"38.511609715986864": 1.0000000000000007}, "182590000": {"38.511609715986864": 1.0000000000000007}, "182600000": {"38.511609715986864": 1.0000000000000007}, "182610000": {"38.511609715986864": 1.0000000000000007}, "182620000": {"38.511609715986864": 1.0000000000000007}, "182630000": {"38.511609715986864": 0.9780000000000006, "38.44576536578234": 0.022000000000000013}, "182640000": {"38.511609715986864": 1.0000000000000007}, "182650000": {"38.511609715986864": 1.0000000000000007}, "182660000": {"38.511609715986864": 1.0000000000000007}, "182670000": {"38.511609715986864": 1.0000000000000007}, "182680000": {"38.511609715986864": 1.0000000000000007}, "182690000": {"38.511609715986864": 0.9970000000000007, "38.479135098370385": 0.003}, "182700000": {"38.511609715986864": 1.0000000000000007}, "182710000": {"38.511609715986864": 1.0000000000000007}, "182720000": {"38.511609715986864": 1.0000000000000007}, "182730000": {"38.511609715986864": 1.0000000000000007}, "182740000": {"38.511609715986864": 1.0000000000000007}, "182750000": {"38.511609715986864": 1.0000000000000007}, "182760000": {"38.511609715986864": 0.9900000000000007, "38.560030070306844": 0.005, "38.46490542471745": 0.005}, "182770000": {"38.511609715986864": 0.9930000000000007, "38.560030070306844": 0.007}, "182780000": {"38.511609715986864": 0.9910000000000007, "38.560030070306844": 0.007, "38.5170071546203": 0.002}, "182790000": {"38.511609715986864": 1.0000000000000007}, "182800000": {"38.511609715986864": 1.0000000000000007}, "182810000": {"38.511609715986864": 0.9710000000000006, "38.37428182636483": 0.02900000000000002}, "182820000": {"38.511609715986864": 0.9810000000000006, "38.37428182636483": 0.014000000000000005, "38.60176882122379": 0.005}, "182830000": {"38.511609715986864": 0.9920000000000007, "38.37428182636483": 0.008}, "182840000": {"38.511609715986864": 1.0000000000000007}, "182850000": {"38.511609715986864": 1.0000000000000007}, "182860000": {"38.511609715986864": 1.0000000000000007}, "182870000": {"38.511609715986864": 1.0000000000000007}, "182880000": {"38.511609715986864": 1.0000000000000007}, "182890000": {"38.511609715986864": 1.0000000000000007}, "182900000": {"38.511609715986864": 1.0000000000000007}, "182910000": {"38.511609715986864": 0.9950000000000007, "38.53099715316861": 0.005}, "182920000": {"38.511609715986864": 0.9910000000000007, "38.590494825689866": 0.008, "38.59646683567315": 0.001}, "182930000": {"38.511609715986864": 1.0000000000000007}, "182940000": {"38.511609715986864": 1.0000000000000007}, "182950000": {"38.511609715986864": 1.0000000000000007}, "182960000": {"38.511609715986864": 1.0000000000000007}, "182970000": {"38.511609715986864": 1.0000000000000007}, "182980000": {"38.511609715986864": 1.0000000000000007}, "182990000": {"38.511609715986864": 1.0000000000000007}, "183000000": {"38.511609715986864": 1.0000000000000007}, "183010000": {"38.511609715986864": 1.0000000000000007}, "183020000": {"38.511609715986864": 0.9940000000000007, "38.478742398330525": 0.006}, "183030000": {"38.511609715986864": 0.9850000000000007, "38.478742398330525": 0.015000000000000006}, "183040000": {"38.511609715986864": 1.0000000000000007}, "183050000": {"38.511609715986864": 1.0000000000000007}, "183060000": {"38.511609715986864": 1.0000000000000007}, "183070000": {"38.511609715986864": 1.0000000000000007}, "183080000": {"38.511609715986864": 1.0000000000000007}, "183090000": {"38.511609715986864": 1.0000000000000007}, "183100000": {"38.511609715986864": 1.0000000000000007}, "183110000": {"38.511609715986864": 1.0000000000000007}, "183120000": {"38.511609715986864": 0.9950000000000007, "38.55882564192102": 0.005}, "183130000": {"38.511609715986864": 0.9960000000000007, "38.55882564192102": 0.004}, "183140000": {"38.511609715986864": 0.9820000000000007, "38.55882564192102": 0.01800000000000001}, "183150000": {"38.511609715986864": 0.9900000000000007, "38.55882564192102": 0.004, "38.37113788679356": 0.006}, "183160000": {"38.511609715986864": 1.0000000000000007}, "183170000": {"38.511609715986864": 1.0000000000000007}, "183180000": {"38.511609715986864": 0.9930000000000007, "38.53472860709453": 0.007}, "183190000": {"38.511609715986864": 0.9950000000000007, "38.53472860709453": 0.005}, "183200000": {"38.511609715986864": 0.9950000000000007, "38.53472860709453": 0.005}, "183210000": {"38.511609715986864": 0.9980000000000007, "38.37787389276581": 0.002}, "183220000": {"38.511609715986864": 0.9990000000000007, "38.46905437740118": 0.001}, "183230000": {"38.511609715986864": 1.0000000000000007}, "183240000": {"38.511609715986864": 0.9900000000000007, "38.542352464397766": 0.010000000000000002}, "183250000": {"38.511609715986864": 0.9990000000000007, "38.542352464397766": 0.001}, "183260000": {"38.511609715986864": 1.0000000000000007}, "183270000": {"38.511609715986864": 1.0000000000000007}, "183280000": {"38.511609715986864": 1.0000000000000007}, "183290000": {"38.511609715986864": 1.0000000000000007}, "183300000": {"38.511609715986864": 1.0000000000000007}, "183310000": {"38.511609715986864": 1.0000000000000007}, "183320000": {"38.511609715986864": 1.0000000000000007}, "183330000": {"38.511609715986864": 0.9950000000000007, "38.51883570548854": 0.004, "38.46516978770293": 0.001}, "183340000": {"38.511609715986864": 1.0000000000000007}, "183350000": {"38.511609715986864": 1.0000000000000007}, "183360000": {"38.511609715986864": 1.0000000000000007}, "183370000": {"38.511609715986864": 0.9940000000000007, "38.601155253446116": 0.006}, "183380000": {"38.511609715986864": 0.9970000000000007, "38.601155253446116": 0.003}, "183390000": {"38.511609715986864": 1.0000000000000007}, "183400000": {"38.511609715986864": 1.0000000000000007}, "183410000": {"38.511609715986864": 1.0000000000000007}, "183420000": {"38.511609715986864": 1.0000000000000007}, "183430000": {"38.511609715986864": 1.0000000000000007}, "183440000": {"38.511609715986864": 0.9980000000000007, "38.59198464625439": 0.002}, "183450000": {"38.511609715986864": 1.0000000000000007}, "183460000": {"38.511609715986864": 1.0000000000000007}, "183470000": {"38.511609715986864": 0.9960000000000007, "38.55286920269047": 0.004}, "183480000": {"38.511609715986864": 0.9980000000000007, "38.55286920269047": 0.002}, "183490000": {"38.511609715986864": 1.0000000000000007}, "183500000": {"38.511609715986864": 1.0000000000000007}, "183510000": {"38.511609715986864": 1.0000000000000007}, "183520000": {"38.511609715986864": 1.0000000000000007}, "183530000": {"38.511609715986864": 1.0000000000000007}, "183540000": {"38.511609715986864": 1.0000000000000007}, "183550000": {"38.511609715986864": 1.0000000000000007}, "183560000": {"38.511609715986864": 1.0000000000000007}, "183570000": {"38.511609715986864": 1.0000000000000007}, "183580000": {"38.511609715986864": 0.9950000000000007, "38.54678474859567": 0.005}, "183590000": {"38.511609715986864": 0.9940000000000007, "38.45578935198426": 0.006}, "183600000": {"38.511609715986864": 1.0000000000000007}, "183610000": {"38.511609715986864": 1.0000000000000007}, "183620000": {"38.511609715986864": 1.0000000000000007}, "183630000": {"38.511609715986864": 1.0000000000000007}, "183640000": {"38.511609715986864": 1.0000000000000007}, "183650000": {"38.511609715986864": 1.0000000000000007}, "183660000": {"38.511609715986864": 1.0000000000000007}, "183670000": {"38.511609715986864": 1.0000000000000007}, "183680000": {"38.511609715986864": 1.0000000000000007}, "183690000": {"38.511609715986864": 0.9980000000000007, "38.71942078023612": 0.002}, "183700000": {"38.511609715986864": 0.9860000000000007, "38.71942078023612": 0.014000000000000005}, "183710000": {"38.511609715986864": 0.9900000000000007, "38.71942078023612": 0.010000000000000002}, "183720000": {"38.511609715986864": 0.9940000000000007, "38.71942078023612": 0.006}, "183730000": {"38.511609715986864": 0.9840000000000007, "38.71942078023612": 0.016000000000000007}, "183740000": {"38.511609715986864": 1.0000000000000007}, "183750000": {"38.511609715986864": 0.9990000000000007, "38.675434432924526": 0.001}, "183760000": {"38.511609715986864": 0.9990000000000007, "38.41938188245078": 0.001}, "183770000": {"38.511609715986864": 1.0000000000000007}, "183780000": {"38.511609715986864": 1.0000000000000007}, "183790000": {"38.511609715986864": 0.9940000000000007, "38.384090873556985": 0.005, "38.54300071706895": 0.001}, "183800000": {"38.511609715986864": 1.0000000000000007}, "183810000": {"38.511609715986864": 1.0000000000000007}, "183820000": {"38.511609715986864": 1.0000000000000007}, "183830000": {"38.511609715986864": 1.0000000000000007}, "183840000": {"38.511609715986864": 1.0000000000000007}, "183850000": {"38.511609715986864": 1.0000000000000007}, "183860000": {"38.511609715986864": 1.0000000000000007}, "183870000": {"38.511609715986864": 1.0000000000000007}, "183880000": {"38.511609715986864": 1.0000000000000007}, "183890000": {"38.511609715986864": 1.0000000000000007}, "183900000": {"38.511609715986864": 1.0000000000000007}, "183910000": {"38.511609715986864": 0.9980000000000007, "38.451466656578205": 0.002}, "183920000": {"38.511609715986864": 1.0000000000000007}, "183930000": {"38.511609715986864": 0.9990000000000007, "38.46830730707462": 0.001}, "183940000": {"38.511609715986864": 1.0000000000000007}, "183950000": {"38.511609715986864": 1.0000000000000007}, "183960000": {"38.511609715986864": 1.0000000000000007}, "183970000": {"38.511609715986864": 1.0000000000000007}, "183980000": {"38.511609715986864": 0.9970000000000007, "38.53443705604874": 0.003}, "183990000": {"38.511609715986864": 0.9980000000000007, "38.53443705604874": 0.002}, "184000000": {"38.511609715986864": 0.9980000000000007, "38.53443705604874": 0.002}, "184010000": {"38.511609715986864": 1.0000000000000007}, "184020000": {"38.511609715986864": 1.0000000000000007}, "184030000": {"38.511609715986864": 1.0000000000000007}, "184040000": {"38.511609715986864": 1.0000000000000007}, "184050000": {"38.511609715986864": 1.0000000000000007}, "184060000": {"38.511609715986864": 1.0000000000000007}, "184070000": {"38.511609715986864": 1.0000000000000007}, "184080000": {"38.511609715986864": 1.0000000000000007}, "184090000": {"38.511609715986864": 1.0000000000000007}, "184100000": {"38.511609715986864": 0.9990000000000007, "38.403591023898976": 0.001}, "184110000": {"38.511609715986864": 0.9940000000000007, "38.73493250148497": 0.004, "38.334555192107324": 0.002}, "184120000": {"38.511609715986864": 1.0000000000000007}, "184130000": {"38.511609715986864": 1.0000000000000007}, "184140000": {"38.511609715986864": 1.0000000000000007}, "184150000": {"38.511609715986864": 1.0000000000000007}, "184160000": {"38.511609715986864": 1.0000000000000007}, "184170000": {"38.511609715986864": 1.0000000000000007}, "184180000": {"38.511609715986864": 1.0000000000000007}, "184190000": {"38.511609715986864": 1.0000000000000007}, "184200000": {"38.511609715986864": 1.0000000000000007}, "184210000": {"38.511609715986864": 1.0000000000000007}, "184220000": {"38.511609715986864": 1.0000000000000007}, "184230000": {"38.511609715986864": 0.9980000000000007, "38.44472467772357": 0.002}, "184240000": {"38.511609715986864": 1.0000000000000007}, "184250000": {"38.511609715986864": 1.0000000000000007}, "184260000": {"38.511609715986864": 1.0000000000000007}, "184270000": {"38.511609715986864": 0.9990000000000007, "38.48649907006322": 0.001}, "184280000": {"38.511609715986864": 1.0000000000000007}, "184290000": {"38.511609715986864": 1.0000000000000007}, "184300000": {"38.511609715986864": 0.9970000000000007, "38.46601998756695": 0.001, "38.66423626666286": 0.002}, "184310000": {"38.511609715986864": 0.9900000000000007, "38.46601998756695": 0.010000000000000002}, "184320000": {"38.511609715986864": 0.9430000000000006, "38.46601998756695": 0.057000000000000044}, "184330000": {"38.511609715986864": 0.9080000000000006, "38.46601998756695": 0.09200000000000005}, "184340000": {"38.511609715986864": 0.9330000000000006, "38.46601998756695": 0.06700000000000003}, "184350000": {"38.511609715986864": 0.9230000000000006, "38.46601998756695": 0.07700000000000004}, "184360000": {"38.511609715986864": 0.9270000000000006, "38.46601998756695": 0.07300000000000004}, "184370000": {"38.511609715986864": 0.9930000000000007, "38.46601998756695": 0.006999999999999979}, "184380000": {"38.511609715986864": 0.9790000000000006, "38.407100808400195": 0.01800000000000001, "38.726446637028786": 0.003}, "184390000": {"38.511609715986864": 0.9860000000000007, "38.407100808400195": 0.014000000000000005}, "184400000": {"38.511609715986864": 0.9970000000000007, "38.407100808400195": 0.003}, "184410000": {"38.511609715986864": 1.0000000000000007}, "184420000": {"38.511609715986864": 1.0000000000000007}, "184430000": {"38.511609715986864": 1.0000000000000007}, "184440000": {"38.511609715986864": 0.9950000000000007, "38.62534865807603": 0.005}, "184450000": {"38.511609715986864": 0.9990000000000007, "38.33901081757846": 0.001}, "184460000": {"38.511609715986864": 1.0000000000000007}, "184470000": {"38.511609715986864": 1.0000000000000007}, "184480000": {"38.511609715986864": 1.0000000000000007}, "184490000": {"38.511609715986864": 1.0000000000000007}, "184500000": {"38.511609715986864": 1.0000000000000007}, "184510000": {"38.511609715986864": 1.0000000000000007}, "184520000": {"38.511609715986864": 0.9970000000000007, "38.56156451373261": 0.003}, "184530000": {"38.511609715986864": 1.0000000000000007}, "184540000": {"38.511609715986864": 0.9970000000000007, "38.55616342779472": 0.001, "38.65703170460106": 0.002}, "184550000": {"38.511609715986864": 1.0000000000000007}, "184560000": {"38.511609715986864": 1.0000000000000007}, "184570000": {"38.511609715986864": 1.0000000000000007}, "184580000": {"38.511609715986864": 1.0000000000000007}, "184590000": {"38.511609715986864": 0.9740000000000006, "38.46826818266378": 0.026000000000000016}, "184600000": {"38.511609715986864": 0.9750000000000006, "38.46826818266378": 0.02500000000000001}, "184610000": {"38.511609715986864": 0.9450000000000006, "38.46826818266378": 0.055000000000000035}, "184620000": {"38.511609715986864": 0.9690000000000006, "38.46826818266378": 0.031000000000000014}, "184630000": {"38.511609715986864": 0.9650000000000006, "38.46826818266378": 0.03500000000000002}, "184640000": {"38.511609715986864": 0.9770000000000006, "38.46826818266378": 0.023000000000000007}, "184650000": {"38.511609715986864": 0.9920000000000007, "38.46826818266378": 0.007999999999999993}, "184660000": {"38.511609715986864": 0.9460000000000006, "38.46826818266378": 0.054000000000000034}, "184670000": {"38.511609715986864": 0.9690000000000006, "38.46826818266378": 0.021000000000000005, "38.47430343843697": 0.005, "38.51639079334099": 0.004, "38.566055599539204": 0.001}, "184680000": {"38.511609715986864": 0.9730000000000006, "38.46826818266378": 0.02700000000000001}, "184690000": {"38.511609715986864": 0.9890000000000007, "38.46826818266378": 0.010999999999999996}, "184700000": {"38.511609715986864": 1.0000000000000007}, "184710000": {"38.511609715986864": 1.0000000000000007}, "184720000": {"38.511609715986864": 0.9990000000000007, "38.6725456775786": 0.001}, "184730000": {"38.511609715986864": 1.0000000000000007}, "184740000": {"38.511609715986864": 1.0000000000000007}, "184750000": {"38.511609715986864": 1.0000000000000007}, "184760000": {"38.511609715986864": 0.9990000000000007, "38.594169890636834": 0.001}, "184770000": {"38.511609715986864": 1.0000000000000007}, "184780000": {"38.511609715986864": 0.9910000000000007, "38.49561320439518": 0.009000000000000001}, "184790000": {"38.511609715986864": 0.9650000000000006, "38.49561320439518": 0.035000000000000024}, "184800000": {"38.511609715986864": 0.9880000000000007, "38.49561320439518": 0.012000000000000004}, "184810000": {"38.511609715986864": 0.9890000000000007, "38.49561320439518": 0.011000000000000003}, "184820000": {"38.511609715986864": 0.9960000000000007, "38.49561320439518": 0.004}, "184830000": {"38.511609715986864": 1.0000000000000007}, "184840000": {"38.511609715986864": 1.0000000000000007}, "184850000": {"38.511609715986864": 1.0000000000000007}, "184860000": {"38.511609715986864": 1.0000000000000007}, "184870000": {"38.511609715986864": 1.0000000000000007}, "184880000": {"38.511609715986864": 0.9970000000000007, "38.56106247603239": 0.003}, "184890000": {"38.511609715986864": 0.9990000000000007, "38.457499602035206": 0.001}, "184900000": {"38.511609715986864": 0.9960000000000007, "38.31866578929976": 0.003, "38.53569465940183": 0.001}, "184910000": {"38.511609715986864": 0.9990000000000007, "38.52619137722632": 0.001}, "184920000": {"38.511609715986864": 1.0000000000000007}, "184930000": {"38.511609715986864": 1.0000000000000007}, "184940000": {"38.511609715986864": 0.9990000000000007, "38.547349522884744": 0.001}, "184950000": {"38.511609715986864": 0.9840000000000007, "38.4383953646039": 0.016000000000000007}, "184960000": {"38.511609715986864": 0.9860000000000007, "38.4383953646039": 0.014000000000000005}, "184970000": {"38.511609715986864": 0.9880000000000007, "38.4383953646039": 0.010000000000000002, "38.64060260572288": 0.002}, "184980000": {"38.511609715986864": 1.0000000000000007}, "184990000": {"38.511609715986864": 1.0000000000000007}, "185000000": {"38.511609715986864": 1.0000000000000007}, "185010000": {"38.511609715986864": 1.0000000000000007}, "185020000": {"38.511609715986864": 1.0000000000000007}, "185030000": {"38.511609715986864": 0.9990000000000007, "38.5763510755267": 0.001}, "185040000": {"38.511609715986864": 1.0000000000000007}, "185050000": {"38.511609715986864": 0.9990000000000007, "38.590461538853646": 0.001}, "185060000": {"38.511609715986864": 0.9900000000000007, "38.590461538853646": 0.004, "38.311155404358324": 0.005, "38.54321749319096": 0.001}, "185070000": {"38.511609715986864": 1.0000000000000007}, "185080000": {"38.511609715986864": 1.0000000000000007}, "185090000": {"38.511609715986864": 1.0000000000000007}, "185100000": {"38.511609715986864": 1.0000000000000007}, "185110000": {"38.511609715986864": 1.0000000000000007}, "185120000": {"38.511609715986864": 1.0000000000000007}, "185130000": {"38.511609715986864": 1.0000000000000007}, "185140000": {"38.511609715986864": 1.0000000000000007}, "185150000": {"38.511609715986864": 1.0000000000000007}, "185160000": {"38.511609715986864": 1.0000000000000007}, "185170000": {"38.511609715986864": 1.0000000000000007}, "185180000": {"38.511609715986864": 1.0000000000000007}, "185190000": {"38.511609715986864": 1.0000000000000007}, "185200000": {"38.511609715986864": 1.0000000000000007}, "185210000": {"38.511609715986864": 1.0000000000000007}, "185220000": {"38.511609715986864": 1.0000000000000007}, "185230000": {"38.511609715986864": 1.0000000000000007}, "185240000": {"38.511609715986864": 1.0000000000000007}, "185250000": {"38.511609715986864": 1.0000000000000007}, "185260000": {"38.511609715986864": 1.0000000000000007}, "185270000": {"38.511609715986864": 1.0000000000000007}, "185280000": {"38.511609715986864": 1.0000000000000007}, "185290000": {"38.511609715986864": 1.0000000000000007}, "185300000": {"38.511609715986864": 1.0000000000000007}, "185310000": {"38.511609715986864": 1.0000000000000007}, "185320000": {"38.511609715986864": 1.0000000000000007}, "185330000": {"38.511609715986864": 0.9830000000000007, "38.40956324971877": 0.006, "38.48785605396836": 0.011000000000000003}, "185340000": {"38.511609715986864": 0.9830000000000007, "38.48785605396836": 0.015000000000000006, "38.399213109349255": 0.002}, "185350000": {"38.511609715986864": 0.9670000000000006, "38.48785605396836": 0.027000000000000017, "38.399213109349255": 0.006}, "185360000": {"38.511609715986864": 0.9730000000000006, "38.48785605396836": 0.01900000000000001, "38.399213109349255": 0.008}, "185370000": {"38.511609715986864": 0.9790000000000006, "38.48785605396836": 0.01800000000000001, "38.49832360232168": 0.003}, "185380000": {"38.511609715986864": 0.9970000000000007, "38.48785605396836": 0.003}, "185390000": {"38.511609715986864": 0.9930000000000007, "38.48785605396836": 0.007}, "185400000": {"38.511609715986864": 1.0000000000000007}, "185410000": {"38.511609715986864": 0.9920000000000007, "38.64664585682732": 0.008}, "185420000": {"38.511609715986864": 1.0000000000000007}, "185430000": {"38.511609715986864": 1.0000000000000007}, "185440000": {"38.511609715986864": 1.0000000000000007}, "185450000": {"38.511609715986864": 1.0000000000000007}, "185460000": {"38.511609715986864": 1.0000000000000007}, "185470000": {"38.511609715986864": 0.9970000000000007, "38.52613315235508": 0.003}, "185480000": {"38.511609715986864": 0.9960000000000007, "38.52613315235508": 0.004}, "185490000": {"38.511609715986864": 1.0000000000000007}, "185500000": {"38.511609715986864": 1.0000000000000007}, "185510000": {"38.511609715986864": 0.9990000000000007, "38.586041669422286": 0.001}, "185520000": {"38.511609715986864": 0.9990000000000007, "38.647797672154624": 0.001}, "185530000": {"38.511609715986864": 1.0000000000000007}, "185540000": {"38.511609715986864": 1.0000000000000007}, "185550000": {"38.511609715986864": 1.0000000000000007}, "185560000": {"38.511609715986864": 1.0000000000000007}, "185570000": {"38.511609715986864": 1.0000000000000007}, "185580000": {"38.511609715986864": 1.0000000000000007}, "185590000": {"38.511609715986864": 1.0000000000000007}, "185600000": {"38.511609715986864": 1.0000000000000007}, "185610000": {"38.511609715986864": 1.0000000000000007}, "185620000": {"38.511609715986864": 1.0000000000000007}, "185630000": {"38.511609715986864": 1.0000000000000007}, "185640000": {"38.511609715986864": 1.0000000000000007}, "185650000": {"38.511609715986864": 1.0000000000000007}, "185660000": {"38.511609715986864": 1.0000000000000007}, "185670000": {"38.511609715986864": 0.9930000000000007, "38.520114665854464": 0.006, "38.56934555707821": 0.001}, "185680000": {"38.511609715986864": 1.0000000000000007}, "185690000": {"38.511609715986864": 1.0000000000000007}, "185700000": {"38.511609715986864": 1.0000000000000007}, "185710000": {"38.511609715986864": 1.0000000000000007}, "185720000": {"38.511609715986864": 0.9950000000000007, "38.667499792504046": 0.005}, "185730000": {"38.511609715986864": 0.9610000000000006, "38.667499792504046": 0.03900000000000003}, "185740000": {"38.511609715986864": 0.9810000000000006, "38.667499792504046": 0.01900000000000001}, "185750000": {"38.511609715986864": 1.0000000000000007}, "185760000": {"38.511609715986864": 1.0000000000000007}, "185770000": {"38.511609715986864": 0.9980000000000007, "38.52722815324229": 0.002}, "185780000": {"38.511609715986864": 1.0000000000000007}, "185790000": {"38.511609715986864": 0.9910000000000007, "38.4900434602008": 0.009000000000000001}, "185800000": {"38.511609715986864": 0.9900000000000007, "38.4900434602008": 0.010000000000000002}, "185810000": {"38.511609715986864": 0.9920000000000007, "38.4900434602008": 0.006, "38.526468261484304": 0.002}, "185820000": {"38.511609715986864": 0.9930000000000007, "38.4900434602008": 0.004, "38.526468261484304": 0.003}, "185830000": {"38.511609715986864": 1.0000000000000007}, "185840000": {"38.511609715986864": 0.9840000000000007, "38.52009187281446": 0.014000000000000005, "38.459690890197315": 0.002}, "185850000": {"38.511609715986864": 1.0000000000000007}, "185860000": {"38.511609715986864": 1.0000000000000007}, "185870000": {"38.511609715986864": 1.0000000000000007}, "185880000": {"38.511609715986864": 0.9990000000000007, "38.315617832361205": 0.001}, "185890000": {"38.511609715986864": 1.0000000000000007}, "185900000": {"38.511609715986864": 1.0000000000000007}, "185910000": {"38.511609715986864": 0.9930000000000007, "38.56403672322013": 0.007}, "185920000": {"38.511609715986864": 1.0000000000000007}, "185930000": {"38.511609715986864": 1.0000000000000007}, "185940000": {"38.511609715986864": 1.0000000000000007}, "185950000": {"38.511609715986864": 1.0000000000000007}, "185960000": {"38.511609715986864": 1.0000000000000007}, "185970000": {"38.511609715986864": 1.0000000000000007}, "185980000": {"38.511609715986864": 1.0000000000000007}, "185990000": {"38.511609715986864": 1.0000000000000007}, "186000000": {"38.511609715986864": 1.0000000000000007}, "186010000": {"38.511609715986864": 1.0000000000000007}, "186020000": {"38.511609715986864": 1.0000000000000007}, "186030000": {"38.511609715986864": 1.0000000000000007}, "186040000": {"38.511609715986864": 1.0000000000000007}, "186050000": {"38.511609715986864": 1.0000000000000007}, "186060000": {"38.511609715986864": 1.0000000000000007}, "186070000": {"38.511609715986864": 1.0000000000000007}, "186080000": {"38.511609715986864": 1.0000000000000007}, "186090000": {"38.511609715986864": 0.9970000000000007, "38.46944918663431": 0.003}, "186100000": {"38.511609715986864": 0.9830000000000007, "38.46944918663431": 0.017000000000000008}, "186110000": {"38.511609715986864": 0.9940000000000007, "38.46944918663431": 0.006}, "186120000": {"38.511609715986864": 1.0000000000000007}, "186130000": {"38.511609715986864": 0.9970000000000007, "38.564713462025594": 0.003}, "186140000": {"38.511609715986864": 1.0000000000000007}, "186150000": {"38.511609715986864": 1.0000000000000007}, "186160000": {"38.511609715986864": 0.9940000000000007, "38.43863433854491": 0.002, "38.41998863110965": 0.001, "38.664133686117346": 0.003}, "186170000": {"38.511609715986864": 0.9830000000000007, "38.43863433854491": 0.009000000000000001, "38.664133686117346": 0.008}, "186180000": {"38.511609715986864": 0.9990000000000007, "38.40881358691118": 0.001}, "186190000": {"38.511609715986864": 1.0000000000000007}, "186200000": {"38.511609715986864": 1.0000000000000007}, "186210000": {"38.511609715986864": 1.0000000000000007}, "186220000": {"38.511609715986864": 1.0000000000000007}, "186230000": {"38.511609715986864": 1.0000000000000007}, "186240000": {"38.511609715986864": 1.0000000000000007}, "186250000": {"38.511609715986864": 1.0000000000000007}, "186260000": {"38.511609715986864": 1.0000000000000007}, "186270000": {"38.511609715986864": 1.0000000000000007}, "186280000": {"38.511609715986864": 1.0000000000000007}, "186290000": {"38.511609715986864": 1.0000000000000007}, "186300000": {"38.511609715986864": 1.0000000000000007}, "186310000": {"38.511609715986864": 1.0000000000000007}, "186320000": {"38.511609715986864": 0.9950000000000007, "38.49125710473336": 0.005}, "186330000": {"38.511609715986864": 1.0000000000000007}, "186340000": {"38.511609715986864": 1.0000000000000007}, "186350000": {"38.511609715986864": 1.0000000000000007}, "186360000": {"38.511609715986864": 1.0000000000000007}, "186370000": {"38.511609715986864": 1.0000000000000007}, "186380000": {"38.511609715986864": 1.0000000000000007}, "186390000": {"38.511609715986864": 1.0000000000000007}, "186400000": {"38.511609715986864": 1.0000000000000007}, "186410000": {"38.511609715986864": 1.0000000000000007}, "186420000": {"38.511609715986864": 1.0000000000000007}, "186430000": {"38.511609715986864": 1.0000000000000007}, "186440000": {"38.511609715986864": 1.0000000000000007}, "186450000": {"38.511609715986864": 1.0000000000000007}, "186460000": {"38.511609715986864": 1.0000000000000007}, "186470000": {"38.511609715986864": 1.0000000000000007}, "186480000": {"38.511609715986864": 1.0000000000000007}, "186490000": {"38.511609715986864": 1.0000000000000007}, "186500000": {"38.511609715986864": 1.0000000000000007}, "186510000": {"38.511609715986864": 1.0000000000000007}, "186520000": {"38.511609715986864": 1.0000000000000007}, "186530000": {"38.511609715986864": 1.0000000000000007}, "186540000": {"38.511609715986864": 1.0000000000000007}, "186550000": {"38.511609715986864": 0.9990000000000007, "38.47599198325124": 0.001}, "186560000": {"38.511609715986864": 1.0000000000000007}, "186570000": {"38.511609715986864": 1.0000000000000007}, "186580000": {"38.511609715986864": 1.0000000000000007}, "186590000": {"38.511609715986864": 1.0000000000000007}, "186600000": {"38.511609715986864": 1.0000000000000007}, "186610000": {"38.511609715986864": 1.0000000000000007}, "186620000": {"38.511609715986864": 1.0000000000000007}, "186630000": {"38.511609715986864": 1.0000000000000007}, "186640000": {"38.511609715986864": 1.0000000000000007}, "186650000": {"38.511609715986864": 1.0000000000000007}, "186660000": {"38.511609715986864": 1.0000000000000007}, "186670000": {"38.511609715986864": 1.0000000000000007}, "186680000": {"38.511609715986864": 1.0000000000000007}, "186690000": {"38.511609715986864": 0.9940000000000007, "38.409111663490236": 0.005, "38.48212748329116": 0.001}, "186700000": {"38.511609715986864": 0.9980000000000007, "38.409111663490236": 0.002}, "186710000": {"38.511609715986864": 1.0000000000000007}, "186720000": {"38.511609715986864": 1.0000000000000007}, "186730000": {"38.511609715986864": 1.0000000000000007}, "186740000": {"38.511609715986864": 1.0000000000000007}, "186750000": {"38.511609715986864": 1.0000000000000007}, "186760000": {"38.511609715986864": 1.0000000000000007}, "186770000": {"38.511609715986864": 0.9990000000000007, "38.56785725248223": 0.001}, "186780000": {"38.511609715986864": 1.0000000000000007}, "186790000": {"38.511609715986864": 1.0000000000000007}, "186800000": {"38.511609715986864": 1.0000000000000007}, "186810000": {"38.511609715986864": 1.0000000000000007}, "186820000": {"38.511609715986864": 1.0000000000000007}, "186830000": {"38.511609715986864": 1.0000000000000007}, "186840000": {"38.511609715986864": 1.0000000000000007}, "186850000": {"38.511609715986864": 1.0000000000000007}, "186860000": {"38.511609715986864": 1.0000000000000007}, "186870000": {"38.511609715986864": 1.0000000000000007}, "186880000": {"38.511609715986864": 1.0000000000000007}, "186890000": {"38.511609715986864": 0.9980000000000007, "38.62687731782765": 0.002}, "186900000": {"38.511609715986864": 0.9820000000000007, "38.467628984989595": 0.01800000000000001}, "186910000": {"38.511609715986864": 1.0000000000000007}, "186920000": {"38.511609715986864": 1.0000000000000007}, "186930000": {"38.511609715986864": 1.0000000000000007}, "186940000": {"38.511609715986864": 1.0000000000000007}, "186950000": {"38.511609715986864": 1.0000000000000007}, "186960000": {"38.511609715986864": 1.0000000000000007}, "186970000": {"38.511609715986864": 1.0000000000000007}, "186980000": {"38.511609715986864": 1.0000000000000007}, "186990000": {"38.511609715986864": 0.9980000000000007, "38.494472738538114": 0.002}, "187000000": {"38.511609715986864": 1.0000000000000007}, "187010000": {"38.511609715986864": 1.0000000000000007}, "187020000": {"38.511609715986864": 1.0000000000000007}, "187030000": {"38.511609715986864": 1.0000000000000007}, "187040000": {"38.511609715986864": 1.0000000000000007}, "187050000": {"38.511609715986864": 1.0000000000000007}, "187060000": {"38.511609715986864": 1.0000000000000007}, "187070000": {"38.511609715986864": 1.0000000000000007}, "187080000": {"38.511609715986864": 1.0000000000000007}, "187090000": {"38.511609715986864": 0.9990000000000007, "38.444842950423094": 0.001}, "187100000": {"38.511609715986864": 0.9960000000000007, "38.56216197587278": 0.004}, "187110000": {"38.511609715986864": 0.9680000000000006, "38.56216197587278": 0.03100000000000002, "38.433120258192375": 0.001}, "187120000": {"38.511609715986864": 0.9330000000000006, "38.56216197587278": 0.06700000000000005}, "187130000": {"38.511609715986864": 0.9360000000000006, "38.56216197587278": 0.054000000000000034, "38.50675869215684": 0.010000000000000002}, "187140000": {"38.511609715986864": 0.9540000000000006, "38.56216197587278": 0.030000000000000013, "38.50675869215684": 0.015000000000000006, "38.362719035813384": 0.001}, "187150000": {"38.511609715986864": 0.9000000000000006, "38.56216197587278": 0.08200000000000006, "38.50675869215684": 0.01800000000000001}, "187160000": {"38.511609715986864": 0.7740000000000005, "38.56216197587278": 0.18200000000000013, "38.50675869215684": 0.04400000000000003}, "187170000": {"38.511609715986864": 0.7820000000000005, "38.56216197587278": 0.17400000000000013, "38.50675869215684": 0.04400000000000003}, "187180000": {"38.511609715986864": 0.7550000000000004, "38.56216197587278": 0.22400000000000017, "38.50675869215684": 0.021000000000000005}, "187190000": {"38.511609715986864": 0.7730000000000005, "38.56216197587278": 0.1800000000000001, "38.50675869215684": 0.04700000000000003}, "187200000": {"38.511609715986864": 0.8370000000000005, "38.56216197587278": 0.12700000000000006, "38.50675869215684": 0.03600000000000002}, "187210000": {"38.511609715986864": 0.7770000000000005, "38.56216197587278": 0.19900000000000012, "38.50675869215684": 0.023000000000000007, "38.47076995796424": 0.001}, "187220000": {"38.511609715986864": 0.7300000000000004, "38.56216197587278": 0.20400000000000013, "38.50675869215684": 0.06600000000000004}, "187230000": {"38.511609715986864": 0.7740000000000005, "38.56216197587278": 0.1740000000000001, "38.50675869215684": 0.04200000000000002, "38.39901740696773": 0.010000000000000002}, "187240000": {"38.511609715986864": 0.9020000000000006, "38.56216197587278": 0.069, "38.50675869215684": 0.021000000000000005, "38.39901740696773": 0.006, "38.551226345007066": 0.002}, "187250000": {"38.511609715986864": 0.9030000000000006, "38.56216197587278": 0.09600000000000003, "38.50675869215684": 0.000999999999999993}, "187260000": {"38.511609715986864": 0.9220000000000006, "38.56216197587278": 0.07800000000000001}, "187270000": {"38.511609715986864": 0.8810000000000006, "38.56216197587278": 0.11900000000000005}, "187280000": {"38.511609715986864": 0.9070000000000006, "38.56216197587278": 0.09300000000000003}, "187290000": {"38.511609715986864": 0.9060000000000006, "38.56216197587278": 0.09400000000000003}, "187300000": {"38.511609715986864": 0.9280000000000006, "38.56216197587278": 0.07100000000000001, "38.55476645315408": 0.001}, "187310000": {"38.511609715986864": 0.9370000000000006, "38.56216197587278": 0.063}, "187320000": {"38.511609715986864": 0.8830000000000006, "38.56216197587278": 0.11700000000000005}, "187330000": {"38.511609715986864": 0.8570000000000005, "38.56216197587278": 0.14300000000000007}, "187340000": {"38.511609715986864": 0.8330000000000005, "38.56216197587278": 0.1670000000000001}, "187350000": {"38.511609715986864": 0.8670000000000005, "38.56216197587278": 0.13300000000000006}, "187360000": {"38.511609715986864": 0.8760000000000006, "38.56216197587278": 0.12400000000000005}, "187370000": {"38.511609715986864": 0.8750000000000006, "38.56216197587278": 0.12500000000000006}, "187380000": {"38.511609715986864": 0.9440000000000006, "38.56216197587278": 0.055999999999999994}, "187390000": {"38.511609715986864": 0.8820000000000006, "38.56216197587278": 0.10900000000000004, "38.564889548089944": 0.009000000000000001}, "187400000": {"38.511609715986864": 0.9270000000000006, "38.56216197587278": 0.04999999999999999, "38.564889548089944": 0.023000000000000013}, "187410000": {"38.511609715986864": 0.8480000000000005, "38.56216197587278": 0.13200000000000006, "38.564889548089944": 0.02000000000000001}, "187420000": {"38.511609715986864": 0.8340000000000005, "38.56216197587278": 0.13500000000000006, "38.564889548089944": 0.015000000000000006, "38.55172597209131": 0.009000000000000001, "38.55040502320571": 0.007}, "187430000": {"38.511609715986864": 0.8140000000000005, "38.56216197587278": 0.14300000000000007, "38.55172597209131": 0.04100000000000003, "38.55040502320571": 0.002}, "187440000": {"38.511609715986864": 0.7920000000000005, "38.56216197587278": 0.1680000000000001, "38.55172597209131": 0.04000000000000003}, "187450000": {"38.511609715986864": 0.8450000000000005, "38.56216197587278": 0.10500000000000004, "38.55172597209131": 0.05000000000000004}, "187460000": {"38.511609715986864": 0.9090000000000006, "38.56216197587278": 0.062, "38.55172597209131": 0.02900000000000002}, "187470000": {"38.511609715986864": 0.9010000000000006, "38.56216197587278": 0.057999999999999996, "38.55172597209131": 0.04100000000000003}, "187480000": {"38.511609715986864": 0.8520000000000005, "38.56216197587278": 0.11500000000000005, "38.55172597209131": 0.03300000000000002}, "187490000": {"38.511609715986864": 0.8770000000000006, "38.56216197587278": 0.07900000000000001, "38.55172597209131": 0.04400000000000003}, "187500000": {"38.511609715986864": 0.8690000000000005, "38.56216197587278": 0.09400000000000003, "38.55172597209131": 0.03300000000000002, "38.43205992584991": 0.003, "38.67217066276992": 0.001}, "187510000": {"38.511609715986864": 0.8630000000000005, "38.56216197587278": 0.08100000000000002, "38.55172597209131": 0.056000000000000036}, "187520000": {"38.511609715986864": 0.8730000000000006, "38.56216197587278": 0.09300000000000003, "38.55172597209131": 0.032000000000000015, "38.41069234709755": 0.002}, "187530000": {"38.511609715986864": 0.8630000000000005, "38.56216197587278": 0.11700000000000005, "38.55172597209131": 0.019000000000000003, "38.67764164379579": 0.001}, "187540000": {"38.511609715986864": 0.8710000000000006, "38.56216197587278": 0.10800000000000004, "38.55172597209131": 0.021000000000000005}, "187550000": {"38.511609715986864": 0.9010000000000006, "38.56216197587278": 0.09700000000000003, "38.55172597209131": 0.000999999999999993, "38.482550401916264": 0.001}, "187560000": {"38.511609715986864": 0.8500000000000005, "38.56216197587278": 0.14300000000000007, "38.482550401916264": 0.007}, "187570000": {"38.511609715986864": 0.8970000000000006, "38.56216197587278": 0.10300000000000004}, "187580000": {"38.511609715986864": 0.8990000000000006, "38.56216197587278": 0.10100000000000003}, "187590000": {"38.511609715986864": 0.9410000000000006, "38.56216197587278": 0.057999999999999996, "38.48012446731551": 0.001}, "187600000": {"38.511609715986864": 0.9360000000000006, "38.56216197587278": 0.064}, "187610000": {"38.511609715986864": 0.9240000000000006, "38.56216197587278": 0.07600000000000001}, "187620000": {"38.511609715986864": 0.9770000000000006, "38.56216197587278": 0.022999999999999965}, "187630000": {"38.511609715986864": 0.9770000000000006, "38.56216197587278": 0.022999999999999965}, "187640000": {"38.511609715986864": 0.9910000000000007, "38.56216197587278": 0.008999999999999952}, "187650000": {"38.511609715986864": 0.9970000000000007, "38.56216197587278": 0.0029999999999999515}, "187660000": {"38.511609715986864": 1.0000000000000007}, "187670000": {"38.511609715986864": 1.0000000000000007}, "187680000": {"38.511609715986864": 1.0000000000000007}, "187690000": {"38.511609715986864": 1.0000000000000007}, "187700000": {"38.511609715986864": 1.0000000000000007}, "187710000": {"38.511609715986864": 1.0000000000000007}, "187720000": {"38.511609715986864": 1.0000000000000007}, "187730000": {"38.511609715986864": 1.0000000000000007}, "187740000": {"38.511609715986864": 1.0000000000000007}, "187750000": {"38.511609715986864": 1.0000000000000007}, "187760000": {"38.511609715986864": 0.9990000000000007, "38.38926400807028": 0.001}, "187770000": {"38.511609715986864": 1.0000000000000007}, "187780000": {"38.511609715986864": 1.0000000000000007}, "187790000": {"38.511609715986864": 1.0000000000000007}, "187800000": {"38.511609715986864": 1.0000000000000007}, "187810000": {"38.511609715986864": 1.0000000000000007}, "187820000": {"38.511609715986864": 0.9990000000000007, "38.452394957411244": 0.001}, "187830000": {"38.511609715986864": 1.0000000000000007}, "187840000": {"38.511609715986864": 1.0000000000000007}, "187850000": {"38.511609715986864": 1.0000000000000007}, "187860000": {"38.511609715986864": 1.0000000000000007}, "187870000": {"38.511609715986864": 1.0000000000000007}, "187880000": {"38.511609715986864": 0.9990000000000007, "38.439671002473965": 0.001}, "187890000": {"38.511609715986864": 1.0000000000000007}, "187900000": {"38.511609715986864": 0.9730000000000006, "38.37107436266253": 0.027000000000000017}, "187910000": {"38.511609715986864": 0.9160000000000006, "38.37107436266253": 0.08400000000000006}, "187920000": {"38.511609715986864": 0.8420000000000005, "38.37107436266253": 0.1580000000000001}, "187930000": {"38.511609715986864": 0.7370000000000004, "38.37107436266253": 0.2630000000000002}, "187940000": {"38.511609715986864": 0.6170000000000003, "38.37107436266253": 0.3830000000000003}, "187950000": {"38.511609715986864": 0.5710000000000003, "38.37107436266253": 0.4280000000000003, "38.61928574368482": 0.001}, "187960000": {"38.511609715986864": 0.6970000000000004, "38.37107436266253": 0.2990000000000002, "38.35299089039545": 0.004}, "187970000": {"38.511609715986864": 0.6670000000000004, "38.37107436266253": 0.33300000000000024}, "187980000": {"38.511609715986864": 0.6960000000000004, "38.37107436266253": 0.3040000000000002}, "187990000": {"38.511609715986864": 0.6610000000000004, "38.37107436266253": 0.32600000000000023, "38.377438024007816": 0.013000000000000005}, "188000000": {"38.511609715986864": 0.6890000000000004, "38.37107436266253": 0.2880000000000002, "38.377438024007816": 0.023000000000000013}, "188010000": {"38.511609715986864": 0.7740000000000005, "38.37107436266253": 0.22600000000000015}, "188020000": {"38.511609715986864": 0.7890000000000005, "38.37107436266253": 0.21100000000000013}, "188030000": {"38.511609715986864": 0.8720000000000006, "38.37107436266253": 0.12600000000000006, "38.53457942318933": 0.002}, "188040000": {"38.511609715986864": 0.8620000000000005, "38.37107436266253": 0.11300000000000004, "38.53457942318933": 0.024000000000000014, "38.46645562751188": 0.001}, "188050000": {"38.511609715986864": 0.8520000000000005, "38.37107436266253": 0.08900000000000002, "38.53457942318933": 0.05900000000000004}, "188060000": {"38.511609715986864": 0.9200000000000006, "38.37107436266253": 0.05099999999999999, "38.53457942318933": 0.029000000000000012}, "188070000": {"38.511609715986864": 0.9470000000000006, "38.37107436266253": 0.034999999999999976, "38.53457942318933": 0.018000000000000002}, "188080000": {"38.511609715986864": 0.9080000000000006, "38.37107436266253": 0.08600000000000002, "38.45711223090127": 0.006}, "188090000": {"38.511609715986864": 0.9520000000000006, "38.37107436266253": 0.04799999999999999}, "188100000": {"38.511609715986864": 0.9500000000000006, "38.37107436266253": 0.04999999999999999}, "188110000": {"38.511609715986864": 0.9570000000000006, "38.37107436266253": 0.03899999999999998, "38.14004770818135": 0.002, "38.60573243299919": 0.002}, "188120000": {"38.511609715986864": 0.9720000000000006, "38.37107436266253": 0.020999999999999963, "38.60573243299919": 0.007}, "188130000": {"38.511609715986864": 0.9360000000000006, "38.37107436266253": 0.04099999999999998, "38.60573243299919": 0.023000000000000013}, "188140000": {"38.511609715986864": 0.9160000000000006, "38.37107436266253": 0.03799999999999998, "38.60573243299919": 0.046000000000000034}, "188150000": {"38.511609715986864": 0.8830000000000006, "38.37107436266253": 0.064, "38.60573243299919": 0.05300000000000003}, "188160000": {"38.511609715986864": 0.9000000000000006, "38.37107436266253": 0.024999999999999967, "38.60573243299919": 0.07500000000000005}, "188170000": {"38.511609715986864": 0.8910000000000006, "38.60573243299919": 0.10900000000000007}, "188180000": {"38.511609715986864": 0.8710000000000006, "38.60573243299919": 0.12700000000000009, "38.47760873936476": 0.002}, "188190000": {"38.511609715986864": 0.8040000000000005, "38.60573243299919": 0.19300000000000014, "38.47760873936476": 0.001, "38.534304873962455": 0.002}, "188200000": {"38.511609715986864": 0.7580000000000005, "38.60573243299919": 0.23500000000000018, "38.47760873936476": 0.007}, "188210000": {"38.511609715986864": 0.7150000000000004, "38.60573243299919": 0.2850000000000002}, "188220000": {"38.511609715986864": 0.8120000000000005, "38.60573243299919": 0.1870000000000001, "38.44406791230921": 0.001}, "188230000": {"38.511609715986864": 0.9260000000000006, "38.60573243299919": 0.07400000000000001}, "188240000": {"38.511609715986864": 0.9710000000000006, "38.60573243299919": 0.02799999999999997, "38.48366461042989": 0.001}, "188250000": {"38.511609715986864": 0.9330000000000006, "38.60573243299919": 0.067}, "188260000": {"38.511609715986864": 0.8970000000000006, "38.60573243299919": 0.09100000000000003, "38.55985200917381": 0.012000000000000004}, "188270000": {"38.511609715986864": 0.8860000000000006, "38.60573243299919": 0.08600000000000002, "38.55985200917381": 0.028000000000000018}, "188280000": {"38.511609715986864": 0.8930000000000006, "38.60573243299919": 0.07700000000000001, "38.55985200917381": 0.03000000000000002}, "188290000": {"38.511609715986864": 0.8990000000000006, "38.60573243299919": 0.07500000000000001, "38.55985200917381": 0.024000000000000014, "38.65366547466714": 0.002}, "188300000": {"38.511609715986864": 0.8990000000000006, "38.60573243299919": 0.069, "38.55985200917381": 0.03200000000000002}, "188310000": {"38.511609715986864": 0.8160000000000005, "38.60573243299919": 0.15700000000000008, "38.55985200917381": 0.027000000000000017}, "188320000": {"38.511609715986864": 0.6850000000000004, "38.60573243299919": 0.2980000000000002, "38.55985200917381": 0.016000000000000007, "38.425715731472344": 0.001}, "188330000": {"38.511609715986864": 0.7000000000000004, "38.60573243299919": 0.2860000000000002, "38.55985200917381": 0.012000000000000004, "38.7146103086694": 0.002}, "188340000": {"38.511609715986864": 0.6440000000000003, "38.60573243299919": 0.35600000000000026}, "188350000": {"38.511609715986864": 0.7550000000000004, "38.60573243299919": 0.24500000000000016}, "188360000": {"38.511609715986864": 0.7240000000000004, "38.60573243299919": 0.2760000000000002}, "188370000": {"38.511609715986864": 0.7820000000000005, "38.60573243299919": 0.21800000000000014}, "188380000": {"38.511609715986864": 0.8440000000000005, "38.60573243299919": 0.15600000000000008}, "188390000": {"38.511609715986864": 0.8550000000000005, "38.60573243299919": 0.14500000000000007}, "188400000": {"38.511609715986864": 0.8330000000000005, "38.60573243299919": 0.1670000000000001}, "188410000": {"38.511609715986864": 0.7700000000000005, "38.60573243299919": 0.22400000000000014, "38.72393836009222": 0.006}, "188420000": {"38.511609715986864": 0.7110000000000004, "38.60573243299919": 0.2890000000000002}, "188430000": {"38.511609715986864": 0.6980000000000004, "38.60573243299919": 0.3020000000000002}, "188440000": {"38.511609715986864": 0.6950000000000004, "38.60573243299919": 0.3050000000000002}, "188450000": {"38.511609715986864": 0.6960000000000004, "38.60573243299919": 0.3040000000000002}, "188460000": {"38.511609715986864": 0.6590000000000004, "38.60573243299919": 0.34100000000000025}, "188470000": {"38.511609715986864": 0.7070000000000004, "38.60573243299919": 0.2930000000000002}, "188480000": {"38.511609715986864": 0.7020000000000004, "38.60573243299919": 0.2980000000000002}, "188490000": {"38.511609715986864": 0.6400000000000003, "38.60573243299919": 0.36000000000000026}, "188500000": {"38.511609715986864": 0.6840000000000004, "38.60573243299919": 0.3160000000000002}, "188510000": {"38.511609715986864": 0.6830000000000004, "38.60573243299919": 0.3170000000000002}, "188520000": {"38.511609715986864": 0.6590000000000004, "38.60573243299919": 0.34100000000000025}, "188530000": {"38.511609715986864": 0.7420000000000004, "38.60573243299919": 0.2580000000000002}, "188540000": {"38.511609715986864": 0.6830000000000004, "38.60573243299919": 0.3170000000000002}, "188550000": {"38.511609715986864": 0.6870000000000004, "38.60573243299919": 0.3130000000000002}, "188560000": {"38.511609715986864": 0.8110000000000005, "38.60573243299919": 0.1890000000000001}, "188570000": {"38.511609715986864": 0.7000000000000004, "38.60573243299919": 0.3000000000000002}, "188580000": {"38.511609715986864": 0.6140000000000003, "38.60573243299919": 0.3750000000000003, "38.383654007685905": 0.011000000000000003}, "188590000": {"38.511609715986864": 0.5830000000000003, "38.60573243299919": 0.4010000000000003, "38.383654007685905": 0.013000000000000005, "38.34006077892075": 0.003}, "188600000": {"38.511609715986864": 0.6930000000000004, "38.60573243299919": 0.3060000000000002, "38.383654007685905": 0.001}, "188610000": {"38.511609715986864": 0.7880000000000005, "38.60573243299919": 0.21200000000000013}, "188620000": {"38.511609715986864": 0.8340000000000005, "38.60573243299919": 0.1660000000000001}, "188630000": {"38.511609715986864": 0.7820000000000005, "38.60573243299919": 0.21800000000000014}, "188640000": {"38.511609715986864": 0.7600000000000005, "38.60573243299919": 0.24000000000000016}, "188650000": {"38.511609715986864": 0.7610000000000005, "38.60573243299919": 0.23900000000000016}, "188660000": {"38.511609715986864": 0.7570000000000005, "38.60573243299919": 0.24100000000000016, "38.40096328431068": 0.002}, "188670000": {"38.511609715986864": 0.7550000000000004, "38.60573243299919": 0.24400000000000016, "38.61858441049875": 0.001}, "188680000": {"38.511609715986864": 0.7640000000000005, "38.60573243299919": 0.21600000000000014, "38.61858441049875": 0.02000000000000001}, "188690000": {"38.511609715986864": 0.8840000000000006, "38.60573243299919": 0.10700000000000004, "38.61858441049875": 0.009000000000000001}, "188700000": {"38.511609715986864": 0.8840000000000006, "38.60573243299919": 0.11600000000000005}, "188710000": {"38.511609715986864": 0.9230000000000006, "38.60573243299919": 0.07600000000000001, "38.394083459017274": 0.001}, "188720000": {"38.511609715986864": 0.9510000000000006, "38.60573243299919": 0.04899999999999999}, "188730000": {"38.511609715986864": 0.9770000000000006, "38.60573243299919": 0.022999999999999965}, "188740000": {"38.511609715986864": 0.9990000000000007, "38.773967282631816": 0.001}, "188750000": {"38.511609715986864": 0.9880000000000007, "38.773967282631816": 0.007, "38.49457794601887": 0.005}, "188760000": {"38.511609715986864": 0.9870000000000007, "38.773967282631816": 0.013000000000000005}, "188770000": {"38.511609715986864": 0.9850000000000007, "38.773967282631816": 0.015000000000000006}, "188780000": {"38.511609715986864": 0.9680000000000006, "38.773967282631816": 0.03200000000000002}, "188790000": {"38.511609715986864": 0.9070000000000006, "38.773967282631816": 0.09000000000000007, "38.495423968094784": 0.003}, "188800000": {"38.511609715986864": 0.9530000000000006, "38.773967282631816": 0.04700000000000003}, "188810000": {"38.511609715986864": 0.9590000000000006, "38.773967282631816": 0.04100000000000002}, "188820000": {"38.511609715986864": 0.9650000000000006, "38.773967282631816": 0.03500000000000002}, "188830000": {"38.511609715986864": 0.9820000000000007, "38.773967282631816": 0.018000000000000002}, "188840000": {"38.511609715986864": 0.9990000000000007, "38.773967282631816": 0.000999999999999993}, "188850000": {"38.511609715986864": 0.9990000000000007, "38.5428088375249": 0.001}, "188860000": {"38.511609715986864": 1.0000000000000007}, "188870000": {"38.511609715986864": 1.0000000000000007}, "188880000": {"38.511609715986864": 1.0000000000000007}, "188890000": {"38.511609715986864": 1.0000000000000007}, "188900000": {"38.511609715986864": 1.0000000000000007}, "188910000": {"38.511609715986864": 1.0000000000000007}, "188920000": {"38.511609715986864": 1.0000000000000007}, "188930000": {"38.511609715986864": 0.9980000000000007, "38.52065679213631": 0.002}, "188940000": {"38.511609715986864": 1.0000000000000007}, "188950000": {"38.511609715986864": 1.0000000000000007}, "188960000": {"38.511609715986864": 0.9970000000000007, "38.617263254756544": 0.003}, "188970000": {"38.511609715986864": 1.0000000000000007}, "188980000": {"38.511609715986864": 1.0000000000000007}, "188990000": {"38.511609715986864": 1.0000000000000007}, "189000000": {"38.511609715986864": 0.9990000000000007, "38.44101966190694": 0.001}, "189010000": {"38.511609715986864": 1.0000000000000007}, "189020000": {"38.511609715986864": 1.0000000000000007}, "189030000": {"38.511609715986864": 1.0000000000000007}, "189040000": {"38.511609715986864": 1.0000000000000007}, "189050000": {"38.511609715986864": 0.9960000000000007, "38.44746512124833": 0.004}, "189060000": {"38.511609715986864": 1.0000000000000007}, "189070000": {"38.511609715986864": 1.0000000000000007}, "189080000": {"38.511609715986864": 0.9910000000000007, "38.59873004934002": 0.009000000000000001}, "189090000": {"38.511609715986864": 0.9680000000000006, "38.59873004934002": 0.032000000000000015}, "189100000": {"38.511609715986864": 0.9990000000000007, "38.628410976531946": 0.001}, "189110000": {"38.511609715986864": 1.0000000000000007}, "189120000": {"38.511609715986864": 1.0000000000000007}, "189130000": {"38.511609715986864": 1.0000000000000007}, "189140000": {"38.511609715986864": 0.9990000000000007, "38.48984150643504": 0.001}, "189150000": {"38.511609715986864": 1.0000000000000007}, "189160000": {"38.511609715986864": 1.0000000000000007}, "189170000": {"38.511609715986864": 1.0000000000000007}, "189180000": {"38.511609715986864": 1.0000000000000007}, "189190000": {"38.511609715986864": 1.0000000000000007}, "189200000": {"38.511609715986864": 1.0000000000000007}, "189210000": {"38.511609715986864": 1.0000000000000007}, "189220000": {"38.511609715986864": 1.0000000000000007}, "189230000": {"38.511609715986864": 1.0000000000000007}, "189240000": {"38.511609715986864": 1.0000000000000007}, "189250000": {"38.511609715986864": 1.0000000000000007}, "189260000": {"38.511609715986864": 1.0000000000000007}, "189270000": {"38.511609715986864": 0.9890000000000007, "38.540994107422684": 0.011000000000000003}, "189280000": {"38.511609715986864": 1.0000000000000007}, "189290000": {"38.511609715986864": 1.0000000000000007}, "189300000": {"38.511609715986864": 1.0000000000000007}, "189310000": {"38.511609715986864": 1.0000000000000007}, "189320000": {"38.511609715986864": 1.0000000000000007}, "189330000": {"38.511609715986864": 0.9950000000000007, "38.467903661546615": 0.005}, "189340000": {"38.511609715986864": 1.0000000000000007}, "189350000": {"38.511609715986864": 0.9990000000000007, "38.472001966046285": 0.001}, "189360000": {"38.511609715986864": 1.0000000000000007}, "189370000": {"38.511609715986864": 0.9850000000000007, "38.528987441330955": 0.015000000000000006}, "189380000": {"38.511609715986864": 0.9730000000000006, "38.528987441330955": 0.027000000000000017}, "189390000": {"38.511609715986864": 0.9840000000000007, "38.528987441330955": 0.016000000000000007}, "189400000": {"38.511609715986864": 0.9980000000000007, "38.528987441330955": 0.002}, "189410000": {"38.511609715986864": 1.0000000000000007}, "189420000": {"38.511609715986864": 0.9960000000000007, "38.65346743914472": 0.004}, "189430000": {"38.511609715986864": 0.9610000000000006, "38.60956638220936": 0.03900000000000003}, "189440000": {"38.511609715986864": 0.9710000000000006, "38.60956638220936": 0.02900000000000002}, "189450000": {"38.511609715986864": 0.9690000000000006, "38.60956638220936": 0.03100000000000002}, "189460000": {"38.511609715986864": 1.0000000000000007}, "189470000": {"38.511609715986864": 1.0000000000000007}, "189480000": {"38.511609715986864": 1.0000000000000007}, "189490000": {"38.511609715986864": 1.0000000000000007}, "189500000": {"38.511609715986864": 1.0000000000000007}, "189510000": {"38.511609715986864": 1.0000000000000007}, "189520000": {"38.511609715986864": 1.0000000000000007}, "189530000": {"38.511609715986864": 1.0000000000000007}, "189540000": {"38.511609715986864": 1.0000000000000007}, "189550000": {"38.511609715986864": 0.9960000000000007, "38.471671168176165": 0.004}, "189560000": {"38.511609715986864": 0.9740000000000006, "38.471671168176165": 0.026000000000000016}, "189570000": {"38.511609715986864": 0.9790000000000006, "38.471671168176165": 0.02100000000000001}, "189580000": {"38.511609715986864": 0.9910000000000007, "38.471671168176165": 0.009000000000000001}, "189590000": {"38.511609715986864": 0.9760000000000006, "38.562705981556775": 0.011000000000000003, "38.465587402239755": 0.013000000000000005}, "189600000": {"38.511609715986864": 0.9310000000000006, "38.465587402239755": 0.06900000000000005}, "189610000": {"38.511609715986864": 0.9780000000000006, "38.465587402239755": 0.022000000000000006}, "189620000": {"38.511609715986864": 0.9640000000000006, "38.465587402239755": 0.03500000000000002, "38.566735699212046": 0.001}, "189630000": {"38.511609715986864": 0.9700000000000006, "38.465587402239755": 0.029000000000000012, "38.5887092975005": 0.001}, "189640000": {"38.511609715986864": 0.9500000000000006, "38.465587402239755": 0.05000000000000003}, "189650000": {"38.511609715986864": 0.9530000000000006, "38.465587402239755": 0.04700000000000003}, "189660000": {"38.511609715986864": 0.8980000000000006, "38.465587402239755": 0.09700000000000006, "38.43703047643928": 0.003, "38.57646176177301": 0.002}, "189670000": {"38.511609715986864": 0.9700000000000006, "38.465587402239755": 0.03}, "189680000": {"38.511609715986864": 0.9800000000000006, "38.465587402239755": 0.01999999999999999}, "189690000": {"38.511609715986864": 0.9830000000000007, "38.465587402239755": 0.016999999999999987}, "189700000": {"38.511609715986864": 1.0000000000000007}, "189710000": {"38.511609715986864": 0.9980000000000007, "38.49139742287016": 0.002}, "189720000": {"38.511609715986864": 1.0000000000000007}, "189730000": {"38.511609715986864": 1.0000000000000007}, "189740000": {"38.511609715986864": 1.0000000000000007}, "189750000": {"38.511609715986864": 1.0000000000000007}, "189760000": {"38.511609715986864": 1.0000000000000007}, "189770000": {"38.511609715986864": 1.0000000000000007}, "189780000": {"38.511609715986864": 1.0000000000000007}, "189790000": {"38.511609715986864": 1.0000000000000007}, "189800000": {"38.511609715986864": 1.0000000000000007}, "189810000": {"38.511609715986864": 1.0000000000000007}, "189820000": {"38.511609715986864": 1.0000000000000007}, "189830000": {"38.511609715986864": 1.0000000000000007}, "189840000": {"38.511609715986864": 1.0000000000000007}, "189850000": {"38.511609715986864": 1.0000000000000007}, "189860000": {"38.511609715986864": 1.0000000000000007}, "189870000": {"38.511609715986864": 1.0000000000000007}, "189880000": {"38.511609715986864": 0.9970000000000007, "38.47263781927515": 0.001, "38.631938864964674": 0.002}, "189890000": {"38.511609715986864": 1.0000000000000007}, "189900000": {"38.511609715986864": 1.0000000000000007}, "189910000": {"38.511609715986864": 1.0000000000000007}, "189920000": {"38.511609715986864": 1.0000000000000007}, "189930000": {"38.511609715986864": 0.9990000000000007, "38.4783649788567": 0.001}, "189940000": {"38.511609715986864": 1.0000000000000007}, "189950000": {"38.511609715986864": 1.0000000000000007}, "189960000": {"38.511609715986864": 1.0000000000000007}, "189970000": {"38.511609715986864": 1.0000000000000007}, "189980000": {"38.511609715986864": 1.0000000000000007}, "189990000": {"38.511609715986864": 0.9920000000000007, "38.54896960049166": 0.008}, "190000000": {"38.511609715986864": 1.0000000000000007}, "190010000": {"38.511609715986864": 0.9990000000000007, "38.433518016740734": 0.001}, "190020000": {"38.511609715986864": 0.9920000000000007, "38.433518016740734": 0.008}, "190030000": {"38.511609715986864": 1.0000000000000007}, "190040000": {"38.511609715986864": 1.0000000000000007}, "190050000": {"38.511609715986864": 1.0000000000000007}, "190060000": {"38.511609715986864": 0.9980000000000007, "38.383380306560994": 0.002}, "190070000": {"38.511609715986864": 0.9990000000000007, "38.520566353405805": 0.001}, "190080000": {"38.511609715986864": 1.0000000000000007}, "190090000": {"38.511609715986864": 1.0000000000000007}, "190100000": {"38.511609715986864": 0.9990000000000007, "38.47984532066133": 0.001}, "190110000": {"38.511609715986864": 1.0000000000000007}, "190120000": {"38.511609715986864": 1.0000000000000007}, "190130000": {"38.511609715986864": 1.0000000000000007}, "190140000": {"38.511609715986864": 1.0000000000000007}, "190150000": {"38.511609715986864": 1.0000000000000007}, "190160000": {"38.511609715986864": 1.0000000000000007}, "190170000": {"38.511609715986864": 1.0000000000000007}, "190180000": {"38.511609715986864": 1.0000000000000007}, "190190000": {"38.511609715986864": 0.9990000000000007, "38.530354501775854": 0.001}, "190200000": {"38.511609715986864": 0.9980000000000007, "38.477552450696145": 0.002}, "190210000": {"38.511609715986864": 1.0000000000000007}, "190220000": {"38.511609715986864": 1.0000000000000007}, "190230000": {"38.511609715986864": 1.0000000000000007}, "190240000": {"38.511609715986864": 0.9980000000000007, "38.57862512625142": 0.002}, "190250000": {"38.511609715986864": 0.9860000000000007, "38.61304440975216": 0.014000000000000005}, "190260000": {"38.511609715986864": 0.9950000000000007, "38.61304440975216": 0.005}, "190270000": {"38.511609715986864": 1.0000000000000007}, "190280000": {"38.511609715986864": 1.0000000000000007}, "190290000": {"38.511609715986864": 0.9970000000000007, "38.62208393249906": 0.001, "38.65243193775572": 0.002}, "190300000": {"38.511609715986864": 0.9990000000000007, "38.62208393249906": 0.001}, "190310000": {"38.511609715986864": 1.0000000000000007}, "190320000": {"38.511609715986864": 0.9990000000000007, "38.48385425128858": 0.001}, "190330000": {"38.511609715986864": 1.0000000000000007}, "190340000": {"38.511609715986864": 1.0000000000000007}, "190350000": {"38.511609715986864": 1.0000000000000007}, "190360000": {"38.511609715986864": 1.0000000000000007}, "190370000": {"38.511609715986864": 1.0000000000000007}, "190380000": {"38.511609715986864": 1.0000000000000007}, "190390000": {"38.511609715986864": 0.9970000000000007, "38.491728949863194": 0.003}, "190400000": {"38.511609715986864": 1.0000000000000007}, "190410000": {"38.511609715986864": 1.0000000000000007}, "190420000": {"38.511609715986864": 1.0000000000000007}, "190430000": {"38.511609715986864": 1.0000000000000007}, "190440000": {"38.511609715986864": 1.0000000000000007}, "190450000": {"38.511609715986864": 1.0000000000000007}, "190460000": {"38.511609715986864": 1.0000000000000007}, "190470000": {"38.511609715986864": 1.0000000000000007}, "190480000": {"38.511609715986864": 0.9970000000000007, "38.405231020729964": 0.003}, "190490000": {"38.511609715986864": 1.0000000000000007}, "190500000": {"38.511609715986864": 1.0000000000000007}, "190510000": {"38.511609715986864": 1.0000000000000007}, "190520000": {"38.511609715986864": 1.0000000000000007}, "190530000": {"38.511609715986864": 1.0000000000000007}, "190540000": {"38.511609715986864": 1.0000000000000007}, "190550000": {"38.511609715986864": 1.0000000000000007}, "190560000": {"38.511609715986864": 0.9980000000000007, "38.51234561107233": 0.002}, "190570000": {"38.511609715986864": 1.0000000000000007}, "190580000": {"38.511609715986864": 0.9990000000000007, "38.53636782416535": 0.001}, "190590000": {"38.511609715986864": 1.0000000000000007}, "190600000": {"38.511609715986864": 0.9960000000000007, "38.54537168837494": 0.004}, "190610000": {"38.511609715986864": 1.0000000000000007}, "190620000": {"38.511609715986864": 0.9990000000000007, "38.460639029050476": 0.001}, "190630000": {"38.511609715986864": 1.0000000000000007}, "190640000": {"38.511609715986864": 0.9850000000000007, "38.58660168579681": 0.015000000000000006}, "190650000": {"38.511609715986864": 0.9680000000000006, "38.58660168579681": 0.03200000000000002}, "190660000": {"38.511609715986864": 0.9850000000000007, "38.58660168579681": 0.012000000000000004, "38.37612538436295": 0.003}, "190670000": {"38.511609715986864": 0.9640000000000006, "38.58660168579681": 0.036000000000000025}, "190680000": {"38.511609715986864": 0.9800000000000006, "38.58660168579681": 0.01900000000000001, "38.53707638047881": 0.001}, "190690000": {"38.511609715986864": 0.9920000000000007, "38.58660168579681": 0.008}, "190700000": {"38.511609715986864": 1.0000000000000007}, "190710000": {"38.511609715986864": 1.0000000000000007}, "190720000": {"38.511609715986864": 1.0000000000000007}, "190730000": {"38.511609715986864": 0.9950000000000007, "38.462255251512566": 0.005}, "190740000": {"38.511609715986864": 0.9900000000000007, "38.462255251512566": 0.010000000000000002}, "190750000": {"38.511609715986864": 1.0000000000000007}, "190760000": {"38.511609715986864": 1.0000000000000007}, "190770000": {"38.511609715986864": 1.0000000000000007}, "190780000": {"38.511609715986864": 1.0000000000000007}, "190790000": {"38.511609715986864": 0.9990000000000007, "38.444139054341974": 0.001}, "190800000": {"38.511609715986864": 0.9980000000000007, "38.586507427998605": 0.002}, "190810000": {"38.511609715986864": 0.9980000000000007, "38.42318074298707": 0.002}, "190820000": {"38.511609715986864": 1.0000000000000007}, "190830000": {"38.511609715986864": 0.9970000000000007, "38.47101241073927": 0.001, "38.36345334978626": 0.002}, "190840000": {"38.511609715986864": 0.9950000000000007, "38.51159859835255": 0.005}, "190850000": {"38.511609715986864": 0.9890000000000007, "38.51159859835255": 0.010000000000000002, "38.52168857676852": 0.001}, "190860000": {"38.511609715986864": 0.9600000000000006, "38.51159859835255": 0.037000000000000026, "38.52168857676852": 0.003}, "190870000": {"38.511609715986864": 0.9660000000000006, "38.51159859835255": 0.03400000000000002}, "190880000": {"38.511609715986864": 0.9290000000000006, "38.51159859835255": 0.07100000000000005}, "190890000": {"38.511609715986864": 0.8960000000000006, "38.51159859835255": 0.10400000000000006}, "190900000": {"38.511609715986864": 0.9110000000000006, "38.51159859835255": 0.08800000000000005, "38.49123197941024": 0.001}, "190910000": {"38.511609715986864": 0.9490000000000006, "38.51159859835255": 0.05100000000000002}, "190920000": {"38.511609715986864": 0.9240000000000006, "38.51159859835255": 0.07600000000000004}, "190930000": {"38.511609715986864": 0.9660000000000006, "38.51159859835255": 0.034}, "190940000": {"38.511609715986864": 1.0000000000000007}, "190950000": {"38.511609715986864": 1.0000000000000007}, "190960000": {"38.511609715986864": 1.0000000000000007}, "190970000": {"38.511609715986864": 1.0000000000000007}, "190980000": {"38.511609715986864": 1.0000000000000007}, "190990000": {"38.511609715986864": 0.9990000000000007, "38.60832775124551": 0.001}, "191000000": {"38.511609715986864": 0.9840000000000007, "38.485975098717056": 0.016000000000000007}, "191010000": {"38.511609715986864": 0.9810000000000006, "38.485975098717056": 0.01900000000000001}, "191020000": {"38.511609715986864": 0.9510000000000006, "38.485975098717056": 0.04800000000000003, "38.594765730214874": 0.001}, "191030000": {"38.511609715986864": 0.9580000000000006, "38.485975098717056": 0.03900000000000002, "38.594765730214874": 0.003}, "191040000": {"38.511609715986864": 0.9690000000000006, "38.485975098717056": 0.031000000000000014}, "191050000": {"38.511609715986864": 0.9550000000000006, "38.485975098717056": 0.045000000000000026}, "191060000": {"38.511609715986864": 0.9750000000000006, "38.485975098717056": 0.02500000000000001}, "191070000": {"38.511609715986864": 0.9810000000000006, "38.485975098717056": 0.019000000000000003}, "191080000": {"38.511609715986864": 0.9820000000000007, "38.485975098717056": 0.018000000000000002}, "191090000": {"38.511609715986864": 0.9830000000000007, "38.485975098717056": 0.017}, "191100000": {"38.511609715986864": 0.9900000000000007, "38.485975098717056": 0.009999999999999995}, "191110000": {"38.511609715986864": 0.9760000000000006, "38.485975098717056": 0.024000000000000007}, "191120000": {"38.511609715986864": 0.9530000000000006, "38.485975098717056": 0.045000000000000026, "38.54052120719994": 0.002}, "191130000": {"38.511609715986864": 0.9790000000000006, "38.485975098717056": 0.010999999999999996, "38.54052120719994": 0.010000000000000002}, "191140000": {"38.511609715986864": 0.9940000000000007, "38.485975098717056": 0.005999999999999993}, "191150000": {"38.511609715986864": 0.9770000000000006, "38.485975098717056": 0.019000000000000003, "38.46556081243115": 0.004}, "191160000": {"38.511609715986864": 0.9550000000000006, "38.485975098717056": 0.034000000000000016, "38.619179586534095": 0.011000000000000003}, "191170000": {"38.511609715986864": 0.9780000000000006, "38.485975098717056": 0.011999999999999997, "38.619179586534095": 0.010000000000000002}, "191180000": {"38.511609715986864": 0.9610000000000006, "38.619179586534095": 0.03900000000000003}, "191190000": {"38.511609715986864": 0.9930000000000007, "38.619179586534095": 0.007}, "191200000": {"38.511609715986864": 0.9980000000000007, "38.619179586534095": 0.002}, "191210000": {"38.511609715986864": 0.9970000000000007, "38.418944811604774": 0.003}, "191220000": {"38.511609715986864": 0.9960000000000007, "38.418944811604774": 0.004}, "191230000": {"38.511609715986864": 1.0000000000000007}, "191240000": {"38.511609715986864": 1.0000000000000007}, "191250000": {"38.511609715986864": 0.9950000000000007, "38.3926340133439": 0.005}, "191260000": {"38.511609715986864": 0.9940000000000007, "38.55414709761248": 0.006}, "191270000": {"38.511609715986864": 1.0000000000000007}, "191280000": {"38.511609715986864": 1.0000000000000007}, "191290000": {"38.511609715986864": 0.9970000000000007, "38.395191401903645": 0.003}, "191300000": {"38.511609715986864": 0.9950000000000007, "38.395191401903645": 0.001, "38.445862178645925": 0.004}, "191310000": {"38.511609715986864": 1.0000000000000007}, "191320000": {"38.511609715986864": 1.0000000000000007}, "191330000": {"38.511609715986864": 0.9970000000000007, "38.534172190578104": 0.003}, "191340000": {"38.511609715986864": 0.9750000000000006, "38.534172190578104": 0.025000000000000015}, "191350000": {"38.511609715986864": 0.9380000000000006, "38.534172190578104": 0.06200000000000004}, "191360000": {"38.511609715986864": 0.9540000000000006, "38.534172190578104": 0.04600000000000003}, "191370000": {"38.511609715986864": 0.9700000000000006, "38.534172190578104": 0.030000000000000013}, "191380000": {"38.511609715986864": 0.9650000000000006, "38.534172190578104": 0.03500000000000002}, "191390000": {"38.511609715986864": 0.9910000000000007, "38.534172190578104": 0.008999999999999994}, "191400000": {"38.511609715986864": 0.9750000000000006, "38.534172190578104": 0.023000000000000007, "38.73747344276354": 0.002}, "191410000": {"38.511609715986864": 0.9560000000000006, "38.534172190578104": 0.043000000000000024, "38.67853836508009": 0.001}, "191420000": {"38.511609715986864": 0.9500000000000006, "38.534172190578104": 0.05000000000000003}, "191430000": {"38.511609715986864": 0.9340000000000006, "38.534172190578104": 0.06300000000000004, "38.61175466730961": 0.003}, "191440000": {"38.511609715986864": 0.9140000000000006, "38.534172190578104": 0.08600000000000006}, "191450000": {"38.511609715986864": 0.9690000000000006, "38.534172190578104": 0.030000000000000013, "38.39569732521465": 0.001}, "191460000": {"38.511609715986864": 0.9510000000000006, "38.534172190578104": 0.04800000000000003, "38.39445184627256": 0.001}, "191470000": {"38.511609715986864": 0.9340000000000006, "38.534172190578104": 0.05100000000000003, "38.39445184627256": 0.015000000000000006}, "191480000": {"38.511609715986864": 0.9660000000000006, "38.534172190578104": 0.02600000000000001, "38.39445184627256": 0.008}, "191490000": {"38.511609715986864": 0.9970000000000007, "38.39445184627256": 0.003}, "191500000": {"38.511609715986864": 0.9800000000000006, "38.39445184627256": 0.02000000000000001}, "191510000": {"38.511609715986864": 0.9940000000000007, "38.39445184627256": 0.006}, "191520000": {"38.511609715986864": 1.0000000000000007}, "191530000": {"38.511609715986864": 1.0000000000000007}, "191540000": {"38.511609715986864": 1.0000000000000007}, "191550000": {"38.511609715986864": 1.0000000000000007}, "191560000": {"38.511609715986864": 1.0000000000000007}, "191570000": {"38.511609715986864": 0.9990000000000007, "38.60506348064391": 0.001}, "191580000": {"38.511609715986864": 1.0000000000000007}, "191590000": {"38.511609715986864": 1.0000000000000007}, "191600000": {"38.511609715986864": 1.0000000000000007}, "191610000": {"38.511609715986864": 1.0000000000000007}, "191620000": {"38.511609715986864": 1.0000000000000007}, "191630000": {"38.511609715986864": 1.0000000000000007}, "191640000": {"38.511609715986864": 1.0000000000000007}, "191650000": {"38.511609715986864": 1.0000000000000007}, "191660000": {"38.511609715986864": 1.0000000000000007}, "191670000": {"38.511609715986864": 0.9990000000000007, "38.43807939499007": 0.001}, "191680000": {"38.511609715986864": 1.0000000000000007}, "191690000": {"38.511609715986864": 0.9960000000000007, "38.451065244067074": 0.004}, "191700000": {"38.511609715986864": 0.9830000000000007, "38.451065244067074": 0.017000000000000008}, "191710000": {"38.511609715986864": 0.9510000000000006, "38.451065244067074": 0.04900000000000004}, "191720000": {"38.511609715986864": 0.9500000000000006, "38.451065244067074": 0.05000000000000003}, "191730000": {"38.511609715986864": 0.9230000000000006, "38.451065244067074": 0.07600000000000005, "38.43992846722857": 0.001}, "191740000": {"38.511609715986864": 0.9510000000000006, "38.451065244067074": 0.04900000000000003}, "191750000": {"38.511609715986864": 0.9530000000000006, "38.451065244067074": 0.04700000000000003}, "191760000": {"38.511609715986864": 0.9510000000000006, "38.451065244067074": 0.03500000000000002, "38.59354166077654": 0.013000000000000005, "38.74755438996426": 0.001}, "191770000": {"38.511609715986864": 0.9650000000000006, "38.451065244067074": 0.029000000000000012, "38.59354166077654": 0.005, "38.37891349952014": 0.001}, "191780000": {"38.511609715986864": 0.9750000000000006, "38.451065244067074": 0.018000000000000002, "38.59354166077654": 0.002, "38.37891349952014": 0.005}, "191790000": {"38.511609715986864": 0.9500000000000006, "38.451065244067074": 0.05000000000000003}, "191800000": {"38.511609715986864": 0.9670000000000006, "38.451065244067074": 0.033000000000000015}, "191810000": {"38.511609715986864": 0.9640000000000006, "38.451065244067074": 0.03600000000000002}, "191820000": {"38.511609715986864": 0.9270000000000006, "38.451065244067074": 0.07300000000000005}, "191830000": {"38.511609715986864": 0.9230000000000006, "38.451065244067074": 0.07700000000000005}, "191840000": {"38.511609715986864": 0.9440000000000006, "38.451065244067074": 0.055000000000000035, "38.4168720529515": 0.001}, "191850000": {"38.511609715986864": 0.9660000000000006, "38.451065244067074": 0.034000000000000016}, "191860000": {"38.511609715986864": 0.9800000000000006, "38.451065244067074": 0.020000000000000004}, "191870000": {"38.511609715986864": 0.9690000000000006, "38.451065244067074": 0.031000000000000014}, "191880000": {"38.511609715986864": 0.9800000000000006, "38.451065244067074": 0.020000000000000004}, "191890000": {"38.511609715986864": 0.9850000000000007, "38.451065244067074": 0.012999999999999998, "38.524229540054215": 0.002}, "191900000": {"38.511609715986864": 0.9870000000000007, "38.451065244067074": 0.012999999999999998}, "191910000": {"38.511609715986864": 1.0000000000000007}, "191920000": {"38.511609715986864": 1.0000000000000007}, "191930000": {"38.511609715986864": 1.0000000000000007}, "191940000": {"38.511609715986864": 1.0000000000000007}, "191950000": {"38.511609715986864": 1.0000000000000007}, "191960000": {"38.511609715986864": 1.0000000000000007}, "191970000": {"38.511609715986864": 1.0000000000000007}, "191980000": {"38.511609715986864": 1.0000000000000007}, "191990000": {"38.511609715986864": 1.0000000000000007}, "192000000": {"38.511609715986864": 1.0000000000000007}, "192010000": {"38.511609715986864": 1.0000000000000007}, "192020000": {"38.511609715986864": 1.0000000000000007}, "192030000": {"38.511609715986864": 1.0000000000000007}, "192040000": {"38.511609715986864": 1.0000000000000007}, "192050000": {"38.511609715986864": 1.0000000000000007}, "192060000": {"38.511609715986864": 0.9990000000000007, "38.46780759846239": 0.001}, "192070000": {"38.511609715986864": 1.0000000000000007}, "192080000": {"38.511609715986864": 1.0000000000000007}, "192090000": {"38.511609715986864": 1.0000000000000007}, "192100000": {"38.511609715986864": 1.0000000000000007}, "192110000": {"38.511609715986864": 1.0000000000000007}, "192120000": {"38.511609715986864": 1.0000000000000007}, "192130000": {"38.511609715986864": 1.0000000000000007}, "192140000": {"38.511609715986864": 1.0000000000000007}, "192150000": {"38.511609715986864": 1.0000000000000007}, "192160000": {"38.511609715986864": 1.0000000000000007}, "192170000": {"38.511609715986864": 0.9990000000000007, "38.56707830092684": 0.001}, "192180000": {"38.511609715986864": 1.0000000000000007}, "192190000": {"38.511609715986864": 1.0000000000000007}, "192200000": {"38.511609715986864": 1.0000000000000007}, "192210000": {"38.511609715986864": 1.0000000000000007}, "192220000": {"38.511609715986864": 0.9980000000000007, "38.472623878986106": 0.001, "38.3650682742823": 0.001}, "192230000": {"38.511609715986864": 0.9970000000000007, "38.49268507644207": 0.003}, "192240000": {"38.511609715986864": 1.0000000000000007}, "192250000": {"38.511609715986864": 0.9950000000000007, "38.56676878817576": 0.003, "38.4725816713786": 0.002}, "192260000": {"38.511609715986864": 0.9990000000000007, "38.56676878817576": 0.001}, "192270000": {"38.511609715986864": 1.0000000000000007}, "192280000": {"38.511609715986864": 1.0000000000000007}, "192290000": {"38.511609715986864": 1.0000000000000007}, "192300000": {"38.511609715986864": 1.0000000000000007}, "192310000": {"38.511609715986864": 1.0000000000000007}, "192320000": {"38.511609715986864": 0.9710000000000006, "38.50574379990068": 0.02900000000000002}, "192330000": {"38.511609715986864": 0.9840000000000007, "38.50574379990068": 0.016000000000000007}, "192340000": {"38.511609715986864": 0.9930000000000007, "38.50574379990068": 0.007}, "192350000": {"38.511609715986864": 1.0000000000000007}, "192360000": {"38.511609715986864": 0.9990000000000007, "38.4623390872453": 0.001}, "192370000": {"38.511609715986864": 0.9900000000000007, "38.4623390872453": 0.010000000000000002}, "192380000": {"38.511609715986864": 0.9890000000000007, "38.4623390872453": 0.011000000000000003}, "192390000": {"38.511609715986864": 1.0000000000000007}, "192400000": {"38.511609715986864": 0.9890000000000007, "38.50222934308785": 0.010000000000000002, "38.445067857394676": 0.001}, "192410000": {"38.511609715986864": 0.9900000000000007, "38.445067857394676": 0.010000000000000002}, "192420000": {"38.511609715986864": 0.9610000000000006, "38.445067857394676": 0.03900000000000003}, "192430000": {"38.511609715986864": 0.9820000000000007, "38.445067857394676": 0.01800000000000001}, "192440000": {"38.511609715986864": 0.9850000000000007, "38.445067857394676": 0.015000000000000006}, "192450000": {"38.511609715986864": 0.9810000000000006, "38.445067857394676": 0.01900000000000001}, "192460000": {"38.511609715986864": 0.9860000000000007, "38.445067857394676": 0.014000000000000005}, "192470000": {"38.511609715986864": 0.9460000000000006, "38.445067857394676": 0.05400000000000004}, "192480000": {"38.511609715986864": 0.9530000000000006, "38.445067857394676": 0.04700000000000003}, "192490000": {"38.511609715986864": 0.9410000000000006, "38.445067857394676": 0.05900000000000004}, "192500000": {"38.511609715986864": 0.8940000000000006, "38.445067857394676": 0.10600000000000008}, "192510000": {"38.511609715986864": 0.9240000000000006, "38.445067857394676": 0.07600000000000005}, "192520000": {"38.511609715986864": 0.9370000000000006, "38.445067857394676": 0.044000000000000025, "38.640083997438644": 0.01900000000000001}, "192530000": {"38.511609715986864": 0.9250000000000006, "38.445067857394676": 0.02800000000000001, "38.640083997438644": 0.011000000000000003, "38.52381440810414": 0.036000000000000025}, "192540000": {"38.511609715986864": 0.8870000000000006, "38.640083997438644": 0.09900000000000007, "38.52381440810414": 0.011000000000000003, "38.52162600775411": 0.003}, "192550000": {"38.511609715986864": 0.9050000000000006, "38.640083997438644": 0.09500000000000007}, "192560000": {"38.511609715986864": 0.9150000000000006, "38.640083997438644": 0.08500000000000006}, "192570000": {"38.511609715986864": 0.8940000000000006, "38.640083997438644": 0.10600000000000008}, "192580000": {"38.511609715986864": 0.9840000000000007, "38.640083997438644": 0.016}, "192590000": {"38.511609715986864": 0.9940000000000007, "38.640083997438644": 0.005999999999999993}, "192600000": {"38.511609715986864": 0.9930000000000007, "38.640083997438644": 0.006999999999999993}, "192610000": {"38.511609715986864": 0.9940000000000007, "38.640083997438644": 0.001999999999999993, "38.54387051577575": 0.004}, "192620000": {"38.511609715986864": 0.9280000000000006, "38.54387051577575": 0.07200000000000005}, "192630000": {"38.511609715986864": 0.9320000000000006, "38.54387051577575": 0.06800000000000005}, "192640000": {"38.511609715986864": 0.9290000000000006, "38.54387051577575": 0.07000000000000005, "38.380687704575514": 0.001}, "192650000": {"38.511609715986864": 0.8830000000000006, "38.54387051577575": 0.11700000000000009}, "192660000": {"38.511609715986864": 0.8250000000000005, "38.54387051577575": 0.17500000000000013}, "192670000": {"38.511609715986864": 0.7810000000000005, "38.54387051577575": 0.21900000000000014}, "192680000": {"38.511609715986864": 0.8120000000000005, "38.54387051577575": 0.1880000000000001}, "192690000": {"38.511609715986864": 0.8080000000000005, "38.54387051577575": 0.19200000000000012}, "192700000": {"38.511609715986864": 0.7990000000000005, "38.54387051577575": 0.20100000000000012}, "192710000": {"38.511609715986864": 0.8880000000000006, "38.54387051577575": 0.11200000000000004}, "192720000": {"38.511609715986864": 0.9400000000000006, "38.54387051577575": 0.06}, "192730000": {"38.511609715986864": 0.8950000000000006, "38.54387051577575": 0.10500000000000004}, "192740000": {"38.511609715986864": 0.8740000000000006, "38.54387051577575": 0.12600000000000006}, "192750000": {"38.511609715986864": 0.8970000000000006, "38.54387051577575": 0.10300000000000004}, "192760000": {"38.511609715986864": 0.8540000000000005, "38.54387051577575": 0.14600000000000007}, "192770000": {"38.511609715986864": 0.9130000000000006, "38.54387051577575": 0.08700000000000002}, "192780000": {"38.511609715986864": 0.8780000000000006, "38.54387051577575": 0.12200000000000005}, "192790000": {"38.511609715986864": 0.9490000000000006, "38.54387051577575": 0.05099999999999999}, "192800000": {"38.511609715986864": 0.9770000000000006, "38.54387051577575": 0.022999999999999965}, "192810000": {"38.511609715986864": 0.9890000000000007, "38.54387051577575": 0.010999999999999954}, "192820000": {"38.511609715986864": 0.9960000000000007, "38.54387051577575": 0.0039999999999999515}, "192830000": {"38.511609715986864": 1.0000000000000007}, "192840000": {"38.511609715986864": 1.0000000000000007}, "192850000": {"38.511609715986864": 1.0000000000000007}, "192860000": {"38.511609715986864": 1.0000000000000007}, "192870000": {"38.511609715986864": 0.9980000000000007, "38.4693937665161": 0.002}, "192880000": {"38.511609715986864": 0.9990000000000007, "38.404931091931076": 0.001}, "192890000": {"38.511609715986864": 0.9950000000000007, "38.59524653250665": 0.005}, "192900000": {"38.511609715986864": 1.0000000000000007}, "192910000": {"38.511609715986864": 1.0000000000000007}, "192920000": {"38.511609715986864": 1.0000000000000007}, "192930000": {"38.511609715986864": 1.0000000000000007}, "192940000": {"38.511609715986864": 0.9990000000000007, "38.40054648202842": 0.001}, "192950000": {"38.511609715986864": 0.9960000000000007, "38.531595656397066": 0.004}, "192960000": {"38.511609715986864": 0.9990000000000007, "38.531595656397066": 0.001}, "192970000": {"38.511609715986864": 0.9990000000000007, "38.39562498847333": 0.001}, "192980000": {"38.511609715986864": 1.0000000000000007}, "192990000": {"38.511609715986864": 1.0000000000000007}, "193000000": {"38.511609715986864": 1.0000000000000007}, "193010000": {"38.511609715986864": 1.0000000000000007}, "193020000": {"38.511609715986864": 0.9970000000000007, "38.62058367192491": 0.003}, "193030000": {"38.511609715986864": 0.9830000000000007, "38.62058367192491": 0.017000000000000008}, "193040000": {"38.511609715986864": 0.9830000000000007, "38.62058367192491": 0.017000000000000008}, "193050000": {"38.511609715986864": 0.9880000000000007, "38.62058367192491": 0.012000000000000004}, "193060000": {"38.511609715986864": 0.9910000000000007, "38.62058367192491": 0.009000000000000001}, "193070000": {"38.511609715986864": 0.9930000000000007, "38.62058367192491": 0.006, "38.490812106452495": 0.001}, "193080000": {"38.511609715986864": 1.0000000000000007}, "193090000": {"38.511609715986864": 1.0000000000000007}, "193100000": {"38.511609715986864": 1.0000000000000007}, "193110000": {"38.511609715986864": 1.0000000000000007}, "193120000": {"38.511609715986864": 1.0000000000000007}, "193130000": {"38.511609715986864": 1.0000000000000007}, "193140000": {"38.511609715986864": 0.9950000000000007, "38.58258110600079": 0.005}, "193150000": {"38.511609715986864": 1.0000000000000007}, "193160000": {"38.511609715986864": 1.0000000000000007}, "193170000": {"38.511609715986864": 1.0000000000000007}, "193180000": {"38.511609715986864": 1.0000000000000007}, "193190000": {"38.511609715986864": 1.0000000000000007}, "193200000": {"38.511609715986864": 1.0000000000000007}, "193210000": {"38.511609715986864": 1.0000000000000007}, "193220000": {"38.511609715986864": 1.0000000000000007}, "193230000": {"38.511609715986864": 1.0000000000000007}, "193240000": {"38.511609715986864": 0.9900000000000007, "38.43061400364113": 0.005, "38.50650023654881": 0.005}, "193250000": {"38.511609715986864": 1.0000000000000007}, "193260000": {"38.511609715986864": 0.9990000000000007, "38.65467509026319": 0.001}, "193270000": {"38.511609715986864": 1.0000000000000007}, "193280000": {"38.511609715986864": 1.0000000000000007}, "193290000": {"38.511609715986864": 1.0000000000000007}, "193300000": {"38.511609715986864": 1.0000000000000007}, "193310000": {"38.511609715986864": 1.0000000000000007}, "193320000": {"38.511609715986864": 0.9980000000000007, "38.52734607063623": 0.002}, "193330000": {"38.511609715986864": 1.0000000000000007}, "193340000": {"38.511609715986864": 1.0000000000000007}, "193350000": {"38.511609715986864": 1.0000000000000007}, "193360000": {"38.511609715986864": 0.9700000000000006, "38.59725349348514": 0.03000000000000002}, "193370000": {"38.511609715986864": 0.9670000000000006, "38.59725349348514": 0.027000000000000017, "38.63156822149424": 0.006}, "193380000": {"38.511609715986864": 0.9660000000000006, "38.59725349348514": 0.03000000000000002, "38.63156822149424": 0.004}, "193390000": {"38.511609715986864": 0.8950000000000006, "38.59725349348514": 0.09600000000000007, "38.63156822149424": 0.009000000000000001}, "193400000": {"38.511609715986864": 0.8790000000000006, "38.59725349348514": 0.11100000000000007, "38.63156822149424": 0.010000000000000002}, "193410000": {"38.511609715986864": 0.9290000000000006, "38.59725349348514": 0.07100000000000004}, "193420000": {"38.511609715986864": 0.9400000000000006, "38.59725349348514": 0.060000000000000026}, "193430000": {"38.511609715986864": 0.9500000000000006, "38.59725349348514": 0.05000000000000002}, "193440000": {"38.511609715986864": 0.9270000000000006, "38.59725349348514": 0.07300000000000004}, "193450000": {"38.511609715986864": 0.9360000000000006, "38.59725349348514": 0.06400000000000003}, "193460000": {"38.511609715986864": 0.9660000000000006, "38.59725349348514": 0.034}, "193470000": {"38.511609715986864": 0.9510000000000006, "38.59725349348514": 0.049000000000000016}, "193480000": {"38.511609715986864": 0.9730000000000006, "38.59725349348514": 0.026999999999999996}, "193490000": {"38.511609715986864": 0.9310000000000006, "38.59725349348514": 0.06900000000000003}, "193500000": {"38.511609715986864": 0.8620000000000005, "38.59725349348514": 0.1380000000000001}, "193510000": {"38.511609715986864": 0.8530000000000005, "38.59725349348514": 0.1470000000000001}, "193520000": {"38.511609715986864": 0.8220000000000005, "38.59725349348514": 0.17400000000000013, "38.676132944249076": 0.001, "38.34604369366186": 0.002, "38.64795000486434": 0.001}, "193530000": {"38.511609715986864": 0.8430000000000005, "38.59725349348514": 0.1570000000000001}, "193540000": {"38.511609715986864": 0.9380000000000006, "38.59725349348514": 0.06200000000000003}, "193550000": {"38.511609715986864": 0.9620000000000006, "38.59725349348514": 0.038000000000000006}, "193560000": {"38.511609715986864": 0.9610000000000006, "38.59725349348514": 0.03900000000000001}, "193570000": {"38.511609715986864": 0.9180000000000006, "38.59725349348514": 0.08200000000000005}, "193580000": {"38.511609715986864": 0.8980000000000006, "38.59725349348514": 0.09300000000000005, "38.58446104000602": 0.009000000000000001}, "193590000": {"38.511609715986864": 0.9120000000000006, "38.59725349348514": 0.08600000000000005, "38.6226881119313": 0.002}, "193600000": {"38.511609715986864": 0.9590000000000006, "38.59725349348514": 0.04100000000000001}, "193610000": {"38.511609715986864": 0.9650000000000006, "38.59725349348514": 0.035}, "193620000": {"38.511609715986864": 0.9720000000000006, "38.59725349348514": 0.027999999999999997}, "193630000": {"38.511609715986864": 0.9390000000000006, "38.59725349348514": 0.059000000000000025, "38.709081504398796": 0.002}, "193640000": {"38.511609715986864": 0.9000000000000006, "38.59725349348514": 0.09700000000000006, "38.709081504398796": 0.002, "38.643553122360515": 0.001}, "193650000": {"38.511609715986864": 0.9590000000000006, "38.59725349348514": 0.04100000000000001}, "193660000": {"38.511609715986864": 0.8610000000000005, "38.59725349348514": 0.1390000000000001}, "193670000": {"38.511609715986864": 0.8920000000000006, "38.59725349348514": 0.10800000000000007}, "193680000": {"38.511609715986864": 0.9240000000000006, "38.59725349348514": 0.07600000000000004}, "193690000": {"38.511609715986864": 0.9580000000000006, "38.59725349348514": 0.04200000000000001}, "193700000": {"38.511609715986864": 0.9380000000000006, "38.59725349348514": 0.05300000000000002, "38.66370105128223": 0.009000000000000001}, "193710000": {"38.511609715986864": 0.9810000000000006, "38.59725349348514": 0.012999999999999984, "38.66370105128223": 0.006}, "193720000": {"38.511609715986864": 0.9800000000000006, "38.66370105128223": 0.02000000000000001}, "193730000": {"38.511609715986864": 0.9850000000000007, "38.66370105128223": 0.015000000000000006}, "193740000": {"38.511609715986864": 0.9670000000000006, "38.66370105128223": 0.03300000000000002}, "193750000": {"38.511609715986864": 0.9800000000000006, "38.66370105128223": 0.02000000000000001}, "193760000": {"38.511609715986864": 0.9960000000000007, "38.66370105128223": 0.004}, "193770000": {"38.511609715986864": 1.0000000000000007}, "193780000": {"38.511609715986864": 1.0000000000000007}, "193790000": {"38.511609715986864": 1.0000000000000007}, "193800000": {"38.511609715986864": 1.0000000000000007}, "193810000": {"38.511609715986864": 1.0000000000000007}, "193820000": {"38.511609715986864": 1.0000000000000007}, "193830000": {"38.511609715986864": 1.0000000000000007}, "193840000": {"38.511609715986864": 1.0000000000000007}, "193850000": {"38.511609715986864": 1.0000000000000007}, "193860000": {"38.511609715986864": 1.0000000000000007}, "193870000": {"38.511609715986864": 1.0000000000000007}, "193880000": {"38.511609715986864": 1.0000000000000007}, "193890000": {"38.511609715986864": 1.0000000000000007}, "193900000": {"38.511609715986864": 1.0000000000000007}, "193910000": {"38.511609715986864": 1.0000000000000007}, "193920000": {"38.511609715986864": 1.0000000000000007}, "193930000": {"38.511609715986864": 0.9980000000000007, "38.38640449269011": 0.002}, "193940000": {"38.511609715986864": 1.0000000000000007}, "193950000": {"38.511609715986864": 1.0000000000000007}, "193960000": {"38.511609715986864": 1.0000000000000007}, "193970000": {"38.511609715986864": 1.0000000000000007}, "193980000": {"38.511609715986864": 0.9990000000000007, "38.61407911822471": 0.001}, "193990000": {"38.511609715986864": 0.9890000000000007, "38.49827277461624": 0.011000000000000003}, "194000000": {"38.511609715986864": 1.0000000000000007}, "194010000": {"38.511609715986864": 1.0000000000000007}, "194020000": {"38.511609715986864": 1.0000000000000007}, "194030000": {"38.511609715986864": 1.0000000000000007}, "194040000": {"38.511609715986864": 0.9980000000000007, "38.44714035823508": 0.002}, "194050000": {"38.511609715986864": 0.9980000000000007, "38.498879844691835": 0.001, "38.33572140640466": 0.001}, "194060000": {"38.511609715986864": 1.0000000000000007}, "194070000": {"38.511609715986864": 1.0000000000000007}, "194080000": {"38.511609715986864": 1.0000000000000007}, "194090000": {"38.511609715986864": 0.9990000000000007, "38.5955880136334": 0.001}, "194100000": {"38.511609715986864": 1.0000000000000007}, "194110000": {"38.511609715986864": 1.0000000000000007}, "194120000": {"38.511609715986864": 1.0000000000000007}, "194130000": {"38.511609715986864": 1.0000000000000007}, "194140000": {"38.511609715986864": 1.0000000000000007}, "194150000": {"38.511609715986864": 1.0000000000000007}, "194160000": {"38.511609715986864": 1.0000000000000007}, "194170000": {"38.511609715986864": 1.0000000000000007}, "194180000": {"38.511609715986864": 1.0000000000000007}, "194190000": {"38.511609715986864": 1.0000000000000007}, "194200000": {"38.511609715986864": 1.0000000000000007}, "194210000": {"38.511609715986864": 0.9980000000000007, "38.55583029067844": 0.002}, "194220000": {"38.511609715986864": 1.0000000000000007}, "194230000": {"38.511609715986864": 1.0000000000000007}, "194240000": {"38.511609715986864": 1.0000000000000007}, "194250000": {"38.511609715986864": 1.0000000000000007}, "194260000": {"38.511609715986864": 1.0000000000000007}, "194270000": {"38.511609715986864": 1.0000000000000007}, "194280000": {"38.511609715986864": 1.0000000000000007}, "194290000": {"38.511609715986864": 1.0000000000000007}, "194300000": {"38.511609715986864": 1.0000000000000007}, "194310000": {"38.511609715986864": 0.9920000000000007, "38.33081643296773": 0.008}, "194320000": {"38.511609715986864": 0.9980000000000007, "38.33081643296773": 0.002}, "194330000": {"38.511609715986864": 1.0000000000000007}, "194340000": {"38.511609715986864": 1.0000000000000007}, "194350000": {"38.511609715986864": 1.0000000000000007}, "194360000": {"38.511609715986864": 1.0000000000000007}, "194370000": {"38.511609715986864": 1.0000000000000007}, "194380000": {"38.511609715986864": 1.0000000000000007}, "194390000": {"38.511609715986864": 1.0000000000000007}, "194400000": {"38.511609715986864": 1.0000000000000007}, "194410000": {"38.511609715986864": 1.0000000000000007}, "194420000": {"38.511609715986864": 0.9980000000000007, "38.53274177496166": 0.002}, "194430000": {"38.511609715986864": 1.0000000000000007}, "194440000": {"38.511609715986864": 0.9930000000000007, "38.42183739697578": 0.007}, "194450000": {"38.511609715986864": 0.9650000000000006, "38.42183739697578": 0.03300000000000002, "38.418092532673036": 0.002}, "194460000": {"38.511609715986864": 0.9930000000000007, "38.59022348237121": 0.007}, "194470000": {"38.511609715986864": 1.0000000000000007}, "194480000": {"38.511609715986864": 1.0000000000000007}, "194490000": {"38.511609715986864": 1.0000000000000007}, "194500000": {"38.511609715986864": 1.0000000000000007}, "194510000": {"38.511609715986864": 1.0000000000000007}, "194520000": {"38.511609715986864": 0.9890000000000007, "38.49544940816679": 0.011000000000000003}, "194530000": {"38.511609715986864": 0.9990000000000007, "38.58497061636026": 0.001}, "194540000": {"38.511609715986864": 1.0000000000000007}, "194550000": {"38.511609715986864": 1.0000000000000007}, "194560000": {"38.511609715986864": 0.9980000000000007, "38.40080579723945": 0.002}, "194570000": {"38.511609715986864": 1.0000000000000007}, "194580000": {"38.511609715986864": 0.9990000000000007, "38.47213192138056": 0.001}, "194590000": {"38.511609715986864": 1.0000000000000007}, "194600000": {"38.511609715986864": 0.9990000000000007, "38.459323527918535": 0.001}, "194610000": {"38.511609715986864": 0.9970000000000007, "38.46314723265303": 0.003}, "194620000": {"38.511609715986864": 0.9940000000000007, "38.46314723265303": 0.006}, "194630000": {"38.511609715986864": 1.0000000000000007}, "194640000": {"38.511609715986864": 1.0000000000000007}, "194650000": {"38.511609715986864": 1.0000000000000007}, "194660000": {"38.511609715986864": 1.0000000000000007}, "194670000": {"38.511609715986864": 1.0000000000000007}, "194680000": {"38.511609715986864": 1.0000000000000007}, "194690000": {"38.511609715986864": 1.0000000000000007}, "194700000": {"38.511609715986864": 1.0000000000000007}, "194710000": {"38.511609715986864": 1.0000000000000007}, "194720000": {"38.511609715986864": 1.0000000000000007}, "194730000": {"38.511609715986864": 0.9980000000000007, "38.41296317659123": 0.002}, "194740000": {"38.511609715986864": 1.0000000000000007}, "194750000": {"38.511609715986864": 1.0000000000000007}, "194760000": {"38.511609715986864": 1.0000000000000007}, "194770000": {"38.511609715986864": 1.0000000000000007}, "194780000": {"38.511609715986864": 0.9990000000000007, "38.457158788045994": 0.001}, "194790000": {"38.511609715986864": 1.0000000000000007}, "194800000": {"38.511609715986864": 1.0000000000000007}, "194810000": {"38.511609715986864": 1.0000000000000007}, "194820000": {"38.511609715986864": 1.0000000000000007}, "194830000": {"38.511609715986864": 1.0000000000000007}, "194840000": {"38.511609715986864": 1.0000000000000007}, "194850000": {"38.511609715986864": 0.9940000000000007, "38.66078135294163": 0.006}, "194860000": {"38.511609715986864": 0.9940000000000007, "38.66078135294163": 0.006}, "194870000": {"38.511609715986864": 1.0000000000000007}, "194880000": {"38.511609715986864": 1.0000000000000007}, "194890000": {"38.511609715986864": 1.0000000000000007}, "194900000": {"38.511609715986864": 1.0000000000000007}, "194910000": {"38.511609715986864": 1.0000000000000007}, "194920000": {"38.511609715986864": 1.0000000000000007}, "194930000": {"38.511609715986864": 1.0000000000000007}, "194940000": {"38.511609715986864": 1.0000000000000007}, "194950000": {"38.511609715986864": 1.0000000000000007}, "194960000": {"38.511609715986864": 0.9990000000000007, "38.575617360082774": 0.001}, "194970000": {"38.511609715986864": 1.0000000000000007}, "194980000": {"38.511609715986864": 1.0000000000000007}, "194990000": {"38.511609715986864": 1.0000000000000007}, "195000000": {"38.511609715986864": 1.0000000000000007}, "195010000": {"38.511609715986864": 1.0000000000000007}, "195020000": {"38.511609715986864": 1.0000000000000007}, "195030000": {"38.511609715986864": 1.0000000000000007}, "195040000": {"38.511609715986864": 1.0000000000000007}, "195050000": {"38.511609715986864": 1.0000000000000007}, "195060000": {"38.511609715986864": 0.9970000000000007, "38.52127633506865": 0.003}, "195070000": {"38.511609715986864": 1.0000000000000007}, "195080000": {"38.511609715986864": 1.0000000000000007}, "195090000": {"38.511609715986864": 1.0000000000000007}, "195100000": {"38.511609715986864": 1.0000000000000007}, "195110000": {"38.511609715986864": 1.0000000000000007}, "195120000": {"38.511609715986864": 0.9990000000000007, "38.5581121018239": 0.001}, "195130000": {"38.511609715986864": 0.9990000000000007, "38.446660051571435": 0.001}, "195140000": {"38.511609715986864": 0.9970000000000007, "38.511210561042944": 0.003}, "195150000": {"38.511609715986864": 1.0000000000000007}, "195160000": {"38.511609715986864": 1.0000000000000007}, "195170000": {"38.511609715986864": 1.0000000000000007}, "195180000": {"38.511609715986864": 0.9990000000000007, "38.49717528354194": 0.001}, "195190000": {"38.511609715986864": 1.0000000000000007}, "195200000": {"38.511609715986864": 1.0000000000000007}, "195210000": {"38.511609715986864": 1.0000000000000007}, "195220000": {"38.511609715986864": 1.0000000000000007}, "195230000": {"38.511609715986864": 1.0000000000000007}, "195240000": {"38.511609715986864": 1.0000000000000007}, "195250000": {"38.511609715986864": 0.9980000000000007, "38.56465996380094": 0.002}, "195260000": {"38.511609715986864": 1.0000000000000007}, "195270000": {"38.511609715986864": 1.0000000000000007}, "195280000": {"38.511609715986864": 0.9890000000000007, "38.464151044664504": 0.011000000000000003}, "195290000": {"38.511609715986864": 0.9640000000000006, "38.464151044664504": 0.036000000000000025}, "195300000": {"38.511609715986864": 0.9750000000000006, "38.464151044664504": 0.023000000000000013, "38.60371436979565": 0.002}, "195310000": {"38.511609715986864": 0.9910000000000007, "38.464151044664504": 0.009000000000000001}, "195320000": {"38.511609715986864": 0.9420000000000006, "38.464151044664504": 0.05100000000000004, "38.47226500919523": 0.007}, "195330000": {"38.511609715986864": 0.9030000000000006, "38.464151044664504": 0.09400000000000007, "38.47226500919523": 0.003}, "195340000": {"38.511609715986864": 0.8470000000000005, "38.464151044664504": 0.1530000000000001}, "195350000": {"38.511609715986864": 0.8740000000000006, "38.464151044664504": 0.12100000000000008, "38.503590145794824": 0.004, "38.31886544323548": 0.001}, "195360000": {"38.511609715986864": 0.8730000000000006, "38.464151044664504": 0.12000000000000008, "38.501889113855334": 0.007}, "195370000": {"38.511609715986864": 0.8820000000000006, "38.464151044664504": 0.09500000000000006, "38.501889113855334": 0.01800000000000001, "38.56636343799589": 0.005}, "195380000": {"38.511609715986864": 0.9070000000000006, "38.464151044664504": 0.047000000000000014, "38.501889113855334": 0.046000000000000034}, "195390000": {"38.511609715986864": 0.8960000000000006, "38.501889113855334": 0.10400000000000008}, "195400000": {"38.511609715986864": 0.8780000000000006, "38.501889113855334": 0.12200000000000008}, "195410000": {"38.511609715986864": 0.9150000000000006, "38.501889113855334": 0.08500000000000005}, "195420000": {"38.511609715986864": 0.8770000000000006, "38.501889113855334": 0.12300000000000008}, "195430000": {"38.511609715986864": 0.8590000000000005, "38.501889113855334": 0.1410000000000001}, "195440000": {"38.511609715986864": 0.8610000000000005, "38.501889113855334": 0.1290000000000001, "38.41809383040086": 0.006, "38.59811608297634": 0.004}, "195450000": {"38.511609715986864": 0.9440000000000006, "38.501889113855334": 0.05600000000000002}, "195460000": {"38.511609715986864": 0.9350000000000006, "38.501889113855334": 0.06500000000000003}, "195470000": {"38.511609715986864": 0.9890000000000007, "38.501889113855334": 0.010999999999999982}, "195480000": {"38.511609715986864": 0.9930000000000007, "38.501889113855334": 0.004999999999999979, "38.682941873442495": 0.002}, "195490000": {"38.511609715986864": 1.0000000000000007}, "195500000": {"38.511609715986864": 1.0000000000000007}, "195510000": {"38.511609715986864": 1.0000000000000007}, "195520000": {"38.511609715986864": 1.0000000000000007}, "195530000": {"38.511609715986864": 0.9980000000000007, "38.47295283452587": 0.002}, "195540000": {"38.511609715986864": 1.0000000000000007}, "195550000": {"38.511609715986864": 1.0000000000000007}, "195560000": {"38.511609715986864": 1.0000000000000007}, "195570000": {"38.511609715986864": 0.9990000000000007, "38.446763383295966": 0.001}, "195580000": {"38.511609715986864": 0.9960000000000007, "38.59903453809103": 0.004}, "195590000": {"38.511609715986864": 0.9720000000000006, "38.43576285101037": 0.006, "38.54938036918953": 0.022000000000000013}, "195600000": {"38.511609715986864": 0.9730000000000006, "38.43576285101037": 0.003, "38.54938036918953": 0.022000000000000013, "38.50560188186978": 0.001, "38.46998735275396": 0.001}, "195610000": {"38.511609715986864": 0.9730000000000006, "38.54938036918953": 0.024000000000000014, "38.444404766098195": 0.003}, "195620000": {"38.511609715986864": 0.9430000000000006, "38.54938036918953": 0.05700000000000004}, "195630000": {"38.511609715986864": 0.9560000000000006, "38.54938036918953": 0.044000000000000025}, "195640000": {"38.511609715986864": 0.9830000000000007, "38.54938036918953": 0.017}, "195650000": {"38.511609715986864": 0.9640000000000006, "38.54938036918953": 0.03600000000000002}, "195660000": {"38.511609715986864": 0.9900000000000007, "38.54938036918953": 0.009999999999999995}, "195670000": {"38.511609715986864": 0.9990000000000007, "38.54938036918953": 0.000999999999999993}, "195680000": {"38.511609715986864": 0.9940000000000007, "38.479718803570826": 0.006}, "195690000": {"38.511609715986864": 0.9990000000000007, "38.479718803570826": 0.001}, "195700000": {"38.511609715986864": 1.0000000000000007}, "195710000": {"38.511609715986864": 0.9980000000000007, "38.60057658190445": 0.002}, "195720000": {"38.511609715986864": 1.0000000000000007}, "195730000": {"38.511609715986864": 1.0000000000000007}, "195740000": {"38.511609715986864": 1.0000000000000007}, "195750000": {"38.511609715986864": 1.0000000000000007}, "195760000": {"38.511609715986864": 0.9990000000000007, "38.4762620853009": 0.001}, "195770000": {"38.511609715986864": 0.9990000000000007, "38.345015477567586": 0.001}, "195780000": {"38.511609715986864": 1.0000000000000007}, "195790000": {"38.511609715986864": 1.0000000000000007}, "195800000": {"38.511609715986864": 1.0000000000000007}, "195810000": {"38.511609715986864": 1.0000000000000007}, "195820000": {"38.511609715986864": 0.9980000000000007, "38.6207922654555": 0.002}, "195830000": {"38.511609715986864": 1.0000000000000007}, "195840000": {"38.511609715986864": 1.0000000000000007}, "195850000": {"38.511609715986864": 1.0000000000000007}, "195860000": {"38.511609715986864": 1.0000000000000007}, "195870000": {"38.511609715986864": 1.0000000000000007}, "195880000": {"38.511609715986864": 1.0000000000000007}, "195890000": {"38.511609715986864": 1.0000000000000007}, "195900000": {"38.511609715986864": 0.9990000000000007, "38.5096463150123": 0.001}, "195910000": {"38.511609715986864": 1.0000000000000007}, "195920000": {"38.511609715986864": 1.0000000000000007}, "195930000": {"38.511609715986864": 1.0000000000000007}, "195940000": {"38.511609715986864": 1.0000000000000007}, "195950000": {"38.511609715986864": 1.0000000000000007}, "195960000": {"38.511609715986864": 1.0000000000000007}, "195970000": {"38.511609715986864": 1.0000000000000007}, "195980000": {"38.511609715986864": 1.0000000000000007}, "195990000": {"38.511609715986864": 1.0000000000000007}, "196000000": {"38.511609715986864": 1.0000000000000007}, "196010000": {"38.511609715986864": 1.0000000000000007}, "196020000": {"38.511609715986864": 0.9960000000000007, "38.59070350573154": 0.004}, "196030000": {"38.511609715986864": 1.0000000000000007}, "196040000": {"38.511609715986864": 1.0000000000000007}, "196050000": {"38.511609715986864": 0.9940000000000007, "38.41944983243447": 0.006}, "196060000": {"38.511609715986864": 0.9790000000000006, "38.41944983243447": 0.02100000000000001}, "196070000": {"38.511609715986864": 0.9920000000000007, "38.41944983243447": 0.008}, "196080000": {"38.511609715986864": 0.9690000000000006, "38.41944983243447": 0.03100000000000002}, "196090000": {"38.511609715986864": 0.9630000000000006, "38.41944983243447": 0.037000000000000026}, "196100000": {"38.511609715986864": 0.9910000000000007, "38.41944983243447": 0.009000000000000001}, "196110000": {"38.511609715986864": 1.0000000000000007}, "196120000": {"38.511609715986864": 1.0000000000000007}, "196130000": {"38.511609715986864": 1.0000000000000007}, "196140000": {"38.511609715986864": 1.0000000000000007}, "196150000": {"38.511609715986864": 0.9990000000000007, "38.61381583483555": 0.001}, "196160000": {"38.511609715986864": 0.9830000000000007, "38.414603897797605": 0.012000000000000004, "38.457512534185625": 0.004, "38.39501339554689": 0.001}, "196170000": {"38.511609715986864": 0.9340000000000006, "38.414603897797605": 0.04500000000000003, "38.457512534185625": 0.02100000000000001}, "196180000": {"38.511609715986864": 0.8990000000000006, "38.414603897797605": 0.022000000000000006, "38.457512534185625": 0.07900000000000006}, "196190000": {"38.511609715986864": 0.9140000000000006, "38.414603897797605": 0.017, "38.457512534185625": 0.06900000000000005}, "196200000": {"38.511609715986864": 0.9380000000000006, "38.414603897797605": 0.006999999999999993, "38.457512534185625": 0.055000000000000035}, "196210000": {"38.511609715986864": 0.9530000000000006, "38.457512534185625": 0.04700000000000003}, "196220000": {"38.511609715986864": 0.9310000000000006, "38.457512534185625": 0.06900000000000005}, "196230000": {"38.511609715986864": 0.9670000000000006, "38.457512534185625": 0.033000000000000015}, "196240000": {"38.511609715986864": 0.8850000000000006, "38.457512534185625": 0.11500000000000009}, "196250000": {"38.511609715986864": 0.9170000000000006, "38.457512534185625": 0.08300000000000005}, "196260000": {"38.511609715986864": 0.9000000000000006, "38.457512534185625": 0.10000000000000006}, "196270000": {"38.511609715986864": 0.9270000000000006, "38.457512534185625": 0.07300000000000004}, "196280000": {"38.511609715986864": 0.8940000000000006, "38.457512534185625": 0.10600000000000007}, "196290000": {"38.511609715986864": 0.9560000000000006, "38.457512534185625": 0.04400000000000001}, "196300000": {"38.511609715986864": 0.9700000000000006, "38.457512534185625": 0.03}, "196310000": {"38.511609715986864": 0.9430000000000006, "38.457512534185625": 0.05700000000000002}, "196320000": {"38.511609715986864": 0.9640000000000006, "38.457512534185625": 0.034, "38.542530043357104": 0.002}, "196330000": {"38.511609715986864": 0.9840000000000007, "38.457512534185625": 0.015999999999999986}, "196340000": {"38.511609715986864": 0.9710000000000006, "38.457512534185625": 0.028999999999999998}, "196350000": {"38.511609715986864": 0.9570000000000006, "38.457512534185625": 0.04100000000000001, "38.285709682528406": 0.002}, "196360000": {"38.511609715986864": 0.9350000000000006, "38.457512534185625": 0.06500000000000003}, "196370000": {"38.511609715986864": 0.9550000000000006, "38.457512534185625": 0.04500000000000001}, "196380000": {"38.511609715986864": 0.9030000000000006, "38.457512534185625": 0.09700000000000006}, "196390000": {"38.511609715986864": 0.8700000000000006, "38.457512534185625": 0.1290000000000001, "38.62027427159177": 0.001}, "196400000": {"38.511609715986864": 0.9130000000000006, "38.457512534185625": 0.08700000000000005}, "196410000": {"38.511609715986864": 0.9860000000000007, "38.457512534185625": 0.013999999999999985}, "196420000": {"38.511609715986864": 1.0000000000000007}, "196430000": {"38.511609715986864": 1.0000000000000007}, "196440000": {"38.511609715986864": 1.0000000000000007}, "196450000": {"38.511609715986864": 1.0000000000000007}, "196460000": {"38.511609715986864": 1.0000000000000007}, "196470000": {"38.511609715986864": 1.0000000000000007}, "196480000": {"38.511609715986864": 1.0000000000000007}, "196490000": {"38.511609715986864": 1.0000000000000007}, "196500000": {"38.511609715986864": 0.9950000000000007, "38.51822908807236": 0.005}, "196510000": {"38.511609715986864": 0.9990000000000007, "38.494906649239994": 0.001}, "196520000": {"38.511609715986864": 1.0000000000000007}, "196530000": {"38.511609715986864": 1.0000000000000007}, "196540000": {"38.511609715986864": 0.9990000000000007, "38.58696143112245": 0.001}, "196550000": {"38.511609715986864": 1.0000000000000007}, "196560000": {"38.511609715986864": 0.9960000000000007, "38.71949598271617": 0.004}, "196570000": {"38.511609715986864": 1.0000000000000007}, "196580000": {"38.511609715986864": 1.0000000000000007}, "196590000": {"38.511609715986864": 1.0000000000000007}, "196600000": {"38.511609715986864": 1.0000000000000007}, "196610000": {"38.511609715986864": 1.0000000000000007}, "196620000": {"38.511609715986864": 1.0000000000000007}, "196630000": {"38.511609715986864": 1.0000000000000007}, "196640000": {"38.511609715986864": 1.0000000000000007}, "196650000": {"38.511609715986864": 1.0000000000000007}, "196660000": {"38.511609715986864": 1.0000000000000007}, "196670000": {"38.511609715986864": 0.9980000000000007, "38.660878614018685": 0.002}, "196680000": {"38.511609715986864": 1.0000000000000007}, "196690000": {"38.511609715986864": 1.0000000000000007}, "196700000": {"38.511609715986864": 1.0000000000000007}, "196710000": {"38.511609715986864": 0.9990000000000007, "38.387080095094795": 0.001}, "196720000": {"38.511609715986864": 0.9980000000000007, "38.329157270152756": 0.002}, "196730000": {"38.511609715986864": 1.0000000000000007}, "196740000": {"38.511609715986864": 1.0000000000000007}, "196750000": {"38.511609715986864": 0.9990000000000007, "38.673229218104005": 0.001}, "196760000": {"38.511609715986864": 0.9980000000000007, "38.55239621007841": 0.002}, "196770000": {"38.511609715986864": 1.0000000000000007}, "196780000": {"38.511609715986864": 1.0000000000000007}, "196790000": {"38.511609715986864": 1.0000000000000007}, "196800000": {"38.511609715986864": 1.0000000000000007}, "196810000": {"38.511609715986864": 1.0000000000000007}, "196820000": {"38.511609715986864": 1.0000000000000007}, "196830000": {"38.511609715986864": 1.0000000000000007}, "196840000": {"38.511609715986864": 0.9970000000000007, "38.55059136007862": 0.003}, "196850000": {"38.511609715986864": 1.0000000000000007}, "196860000": {"38.511609715986864": 1.0000000000000007}, "196870000": {"38.511609715986864": 1.0000000000000007}, "196880000": {"38.511609715986864": 1.0000000000000007}, "196890000": {"38.511609715986864": 1.0000000000000007}, "196900000": {"38.511609715986864": 1.0000000000000007}, "196910000": {"38.511609715986864": 1.0000000000000007}, "196920000": {"38.511609715986864": 1.0000000000000007}, "196930000": {"38.511609715986864": 1.0000000000000007}, "196940000": {"38.511609715986864": 1.0000000000000007}, "196950000": {"38.511609715986864": 0.9990000000000007, "38.43968199118016": 0.001}, "196960000": {"38.511609715986864": 1.0000000000000007}, "196970000": {"38.511609715986864": 0.9890000000000007, "38.53124988036534": 0.010000000000000002, "38.380829090944076": 0.001}, "196980000": {"38.511609715986864": 0.9990000000000007, "38.53124988036534": 0.001}, "196990000": {"38.511609715986864": 1.0000000000000007}, "197000000": {"38.511609715986864": 1.0000000000000007}, "197010000": {"38.511609715986864": 1.0000000000000007}, "197020000": {"38.511609715986864": 1.0000000000000007}, "197030000": {"38.511609715986864": 1.0000000000000007}, "197040000": {"38.511609715986864": 1.0000000000000007}, "197050000": {"38.511609715986864": 1.0000000000000007}, "197060000": {"38.511609715986864": 1.0000000000000007}, "197070000": {"38.511609715986864": 0.9990000000000007, "38.41220474276304": 0.001}, "197080000": {"38.511609715986864": 1.0000000000000007}, "197090000": {"38.511609715986864": 1.0000000000000007}, "197100000": {"38.511609715986864": 1.0000000000000007}, "197110000": {"38.511609715986864": 1.0000000000000007}, "197120000": {"38.511609715986864": 1.0000000000000007}, "197130000": {"38.511609715986864": 1.0000000000000007}, "197140000": {"38.511609715986864": 1.0000000000000007}, "197150000": {"38.511609715986864": 1.0000000000000007}, "197160000": {"38.511609715986864": 1.0000000000000007}, "197170000": {"38.511609715986864": 1.0000000000000007}, "197180000": {"38.511609715986864": 0.9950000000000007, "38.41089014885185": 0.005}, "197190000": {"38.511609715986864": 0.9970000000000007, "38.35308058489849": 0.003}, "197200000": {"38.511609715986864": 1.0000000000000007}, "197210000": {"38.511609715986864": 0.9980000000000007, "38.444843164843995": 0.002}, "197220000": {"38.511609715986864": 0.9920000000000007, "38.444843164843995": 0.008}, "197230000": {"38.511609715986864": 0.9970000000000007, "38.3921891195011": 0.003}, "197240000": {"38.511609715986864": 1.0000000000000007}, "197250000": {"38.511609715986864": 1.0000000000000007}, "197260000": {"38.511609715986864": 1.0000000000000007}, "197270000": {"38.511609715986864": 1.0000000000000007}, "197280000": {"38.511609715986864": 1.0000000000000007}, "197290000": {"38.511609715986864": 0.9990000000000007, "38.54128398841977": 0.001}, "197300000": {"38.511609715986864": 1.0000000000000007}, "197310000": {"38.511609715986864": 0.9950000000000007, "38.53116938473213": 0.005}, "197320000": {"38.511609715986864": 0.9840000000000007, "38.45659769682431": 0.005, "38.520674905837396": 0.011000000000000003}, "197330000": {"38.511609715986864": 0.9480000000000006, "38.45659769682431": 0.009000000000000001, "38.520674905837396": 0.04300000000000003}, "197340000": {"38.511609715986864": 0.9640000000000006, "38.520674905837396": 0.036000000000000025}, "197350000": {"38.511609715986864": 0.9340000000000006, "38.520674905837396": 0.06600000000000004}, "197360000": {"38.511609715986864": 0.9460000000000006, "38.520674905837396": 0.054000000000000034}, "197370000": {"38.511609715986864": 0.9330000000000006, "38.520674905837396": 0.06700000000000005}, "197380000": {"38.511609715986864": 0.9350000000000006, "38.520674905837396": 0.06500000000000004}, "197390000": {"38.511609715986864": 0.9340000000000006, "38.520674905837396": 0.06600000000000004}, "197400000": {"38.511609715986864": 0.9220000000000006, "38.520674905837396": 0.07800000000000006}, "197410000": {"38.511609715986864": 0.9460000000000006, "38.520674905837396": 0.054000000000000034}, "197420000": {"38.511609715986864": 0.9810000000000006, "38.520674905837396": 0.019000000000000003}, "197430000": {"38.511609715986864": 0.9990000000000007, "38.520674905837396": 0.000999999999999993}, "197440000": {"38.511609715986864": 1.0000000000000007}, "197450000": {"38.511609715986864": 1.0000000000000007}, "197460000": {"38.511609715986864": 1.0000000000000007}, "197470000": {"38.511609715986864": 1.0000000000000007}, "197480000": {"38.511609715986864": 0.9990000000000007, "38.471468706898165": 0.001}, "197490000": {"38.511609715986864": 1.0000000000000007}, "197500000": {"38.511609715986864": 1.0000000000000007}, "197510000": {"38.511609715986864": 1.0000000000000007}, "197520000": {"38.511609715986864": 1.0000000000000007}, "197530000": {"38.511609715986864": 1.0000000000000007}, "197540000": {"38.511609715986864": 1.0000000000000007}, "197550000": {"38.511609715986864": 1.0000000000000007}, "197560000": {"38.511609715986864": 1.0000000000000007}, "197570000": {"38.511609715986864": 1.0000000000000007}, "197580000": {"38.511609715986864": 1.0000000000000007}, "197590000": {"38.511609715986864": 1.0000000000000007}, "197600000": {"38.511609715986864": 1.0000000000000007}, "197610000": {"38.511609715986864": 1.0000000000000007}, "197620000": {"38.511609715986864": 1.0000000000000007}, "197630000": {"38.511609715986864": 1.0000000000000007}, "197640000": {"38.511609715986864": 1.0000000000000007}, "197650000": {"38.511609715986864": 1.0000000000000007}, "197660000": {"38.511609715986864": 0.9990000000000007, "38.50373353661653": 0.001}, "197670000": {"38.511609715986864": 0.9970000000000007, "38.62849357216217": 0.003}, "197680000": {"38.511609715986864": 1.0000000000000007}, "197690000": {"38.511609715986864": 1.0000000000000007}, "197700000": {"38.511609715986864": 1.0000000000000007}, "197710000": {"38.511609715986864": 1.0000000000000007}, "197720000": {"38.511609715986864": 1.0000000000000007}, "197730000": {"38.511609715986864": 0.9960000000000007, "38.52999315497011": 0.004}, "197740000": {"38.511609715986864": 0.9550000000000006, "38.52999315497011": 0.03300000000000002, "38.391562858948454": 0.012000000000000004}, "197750000": {"38.511609715986864": 0.9810000000000006, "38.52999315497011": 0.011000000000000003, "38.391562858948454": 0.008}, "197760000": {"38.511609715986864": 0.9530000000000006, "38.52999315497011": 0.017000000000000008, "38.391562858948454": 0.03000000000000002}, "197770000": {"38.511609715986864": 0.9350000000000006, "38.52999315497011": 0.010000000000000002, "38.391562858948454": 0.055000000000000035}, "197780000": {"38.511609715986864": 0.9400000000000006, "38.391562858948454": 0.05200000000000003, "38.49492144368017": 0.008}, "197790000": {"38.511609715986864": 0.8940000000000006, "38.391562858948454": 0.09600000000000007, "38.49492144368017": 0.010000000000000002}, "197800000": {"38.511609715986864": 0.9250000000000006, "38.391562858948454": 0.07500000000000005}, "197810000": {"38.511609715986864": 0.9510000000000006, "38.391562858948454": 0.04900000000000003}, "197820000": {"38.511609715986864": 0.9370000000000006, "38.391562858948454": 0.06300000000000004}, "197830000": {"38.511609715986864": 0.9100000000000006, "38.391562858948454": 0.09000000000000007}, "197840000": {"38.511609715986864": 0.9100000000000006, "38.391562858948454": 0.09000000000000007}, "197850000": {"38.511609715986864": 0.9230000000000006, "38.391562858948454": 0.07700000000000005}, "197860000": {"38.511609715986864": 0.9000000000000006, "38.391562858948454": 0.09000000000000007, "38.58231392680027": 0.010000000000000002}, "197870000": {"38.511609715986864": 0.8620000000000005, "38.391562858948454": 0.1340000000000001, "38.450224231016314": 0.004}, "197880000": {"38.511609715986864": 0.9480000000000006, "38.391562858948454": 0.05200000000000002}, "197890000": {"38.511609715986864": 0.9820000000000007, "38.391562858948454": 0.017999999999999988}, "197900000": {"38.511609715986864": 0.9870000000000007, "38.391562858948454": 0.012999999999999984}, "197910000": {"38.511609715986864": 1.0000000000000007}, "197920000": {"38.511609715986864": 1.0000000000000007}, "197930000": {"38.511609715986864": 1.0000000000000007}, "197940000": {"38.511609715986864": 0.9970000000000007, "38.44613361198925": 0.003}, "197950000": {"38.511609715986864": 1.0000000000000007}, "197960000": {"38.511609715986864": 1.0000000000000007}, "197970000": {"38.511609715986864": 1.0000000000000007}, "197980000": {"38.511609715986864": 1.0000000000000007}, "197990000": {"38.511609715986864": 1.0000000000000007}, "198000000": {"38.511609715986864": 0.9950000000000007, "38.49456175773083": 0.004, "38.3789048259408": 0.001}, "198010000": {"38.511609715986864": 1.0000000000000007}, "198020000": {"38.511609715986864": 0.9790000000000006, "38.45003050255937": 0.02100000000000001}, "198030000": {"38.511609715986864": 0.9840000000000007, "38.45003050255937": 0.015000000000000006, "38.52323076890205": 0.001}, "198040000": {"38.511609715986864": 1.0000000000000007}, "198050000": {"38.511609715986864": 1.0000000000000007}, "198060000": {"38.511609715986864": 1.0000000000000007}, "198070000": {"38.511609715986864": 1.0000000000000007}, "198080000": {"38.511609715986864": 1.0000000000000007}, "198090000": {"38.511609715986864": 1.0000000000000007}, "198100000": {"38.511609715986864": 1.0000000000000007}, "198110000": {"38.511609715986864": 1.0000000000000007}, "198120000": {"38.511609715986864": 1.0000000000000007}, "198130000": {"38.511609715986864": 1.0000000000000007}, "198140000": {"38.511609715986864": 1.0000000000000007}, "198150000": {"38.511609715986864": 1.0000000000000007}, "198160000": {"38.511609715986864": 1.0000000000000007}, "198170000": {"38.511609715986864": 1.0000000000000007}, "198180000": {"38.511609715986864": 1.0000000000000007}, "198190000": {"38.511609715986864": 1.0000000000000007}, "198200000": {"38.511609715986864": 1.0000000000000007}, "198210000": {"38.511609715986864": 0.9990000000000007, "38.519941925321014": 0.001}, "198220000": {"38.511609715986864": 1.0000000000000007}, "198230000": {"38.511609715986864": 1.0000000000000007}, "198240000": {"38.511609715986864": 0.9960000000000007, "38.63418750039477": 0.004}, "198250000": {"38.511609715986864": 1.0000000000000007}, "198260000": {"38.511609715986864": 1.0000000000000007}, "198270000": {"38.511609715986864": 0.9960000000000007, "38.547093319949646": 0.004}, "198280000": {"38.511609715986864": 1.0000000000000007}, "198290000": {"38.511609715986864": 0.9980000000000007, "38.498487606995376": 0.002}, "198300000": {"38.511609715986864": 0.9780000000000006, "38.498487606995376": 0.022000000000000013}, "198310000": {"38.511609715986864": 0.9720000000000006, "38.498487606995376": 0.025000000000000015, "38.494649212566706": 0.003}, "198320000": {"38.511609715986864": 1.0000000000000007}, "198330000": {"38.511609715986864": 1.0000000000000007}, "198340000": {"38.511609715986864": 1.0000000000000007}, "198350000": {"38.511609715986864": 1.0000000000000007}, "198360000": {"38.511609715986864": 1.0000000000000007}, "198370000": {"38.511609715986864": 1.0000000000000007}, "198380000": {"38.511609715986864": 1.0000000000000007}, "198390000": {"38.511609715986864": 1.0000000000000007}, "198400000": {"38.511609715986864": 1.0000000000000007}, "198410000": {"38.511609715986864": 1.0000000000000007}, "198420000": {"38.511609715986864": 0.9990000000000007, "38.41813032591606": 0.001}, "198430000": {"38.511609715986864": 1.0000000000000007}, "198440000": {"38.511609715986864": 1.0000000000000007}, "198450000": {"38.511609715986864": 1.0000000000000007}, "198460000": {"38.511609715986864": 0.9990000000000007, "38.569834975149845": 0.001}, "198470000": {"38.511609715986864": 1.0000000000000007}, "198480000": {"38.511609715986864": 1.0000000000000007}, "198490000": {"38.511609715986864": 1.0000000000000007}, "198500000": {"38.511609715986864": 1.0000000000000007}, "198510000": {"38.511609715986864": 1.0000000000000007}, "198520000": {"38.511609715986864": 1.0000000000000007}, "198530000": {"38.511609715986864": 1.0000000000000007}, "198540000": {"38.511609715986864": 0.9990000000000007, "38.408262240508215": 0.001}, "198550000": {"38.511609715986864": 0.9980000000000007, "38.58529246400381": 0.002}, "198560000": {"38.511609715986864": 1.0000000000000007}, "198570000": {"38.511609715986864": 1.0000000000000007}, "198580000": {"38.511609715986864": 1.0000000000000007}, "198590000": {"38.511609715986864": 1.0000000000000007}, "198600000": {"38.511609715986864": 1.0000000000000007}, "198610000": {"38.511609715986864": 0.9860000000000007, "38.73064685932888": 0.014000000000000005}, "198620000": {"38.511609715986864": 0.9980000000000007, "38.73064685932888": 0.001, "38.73384259995266": 0.001}, "198630000": {"38.511609715986864": 0.9200000000000006, "38.73064685932888": 0.08000000000000006}, "198640000": {"38.511609715986864": 0.9640000000000006, "38.73064685932888": 0.03600000000000002}, "198650000": {"38.511609715986864": 0.9450000000000006, "38.73064685932888": 0.055000000000000035}, "198660000": {"38.511609715986864": 0.9660000000000006, "38.73064685932888": 0.020000000000000004, "38.53857789814417": 0.014000000000000005}, "198670000": {"38.511609715986864": 0.9630000000000006, "38.73064685932888": 0.020000000000000004, "38.53857789814417": 0.015000000000000006, "38.48223092673094": 0.002}, "198680000": {"38.511609715986864": 0.9540000000000006, "38.73064685932888": 0.018000000000000002, "38.53857789814417": 0.026000000000000016, "38.69959339870479": 0.002}, "198690000": {"38.511609715986864": 0.9880000000000007, "38.73064685932888": 0.004999999999999993, "38.53857789814417": 0.007}, "198700000": {"38.511609715986864": 0.9990000000000007, "38.53857789814417": 0.001}, "198710000": {"38.511609715986864": 1.0000000000000007}, "198720000": {"38.511609715986864": 1.0000000000000007}, "198730000": {"38.511609715986864": 1.0000000000000007}, "198740000": {"38.511609715986864": 1.0000000000000007}, "198750000": {"38.511609715986864": 1.0000000000000007}, "198760000": {"38.511609715986864": 0.9850000000000007, "38.55693483000771": 0.015000000000000006}, "198770000": {"38.511609715986864": 1.0000000000000007}, "198780000": {"38.511609715986864": 1.0000000000000007}, "198790000": {"38.511609715986864": 1.0000000000000007}, "198800000": {"38.511609715986864": 1.0000000000000007}, "198810000": {"38.511609715986864": 1.0000000000000007}, "198820000": {"38.511609715986864": 0.9990000000000007, "38.505027527220385": 0.001}, "198830000": {"38.511609715986864": 1.0000000000000007}, "198840000": {"38.511609715986864": 1.0000000000000007}, "198850000": {"38.511609715986864": 1.0000000000000007}, "198860000": {"38.511609715986864": 1.0000000000000007}, "198870000": {"38.511609715986864": 1.0000000000000007}, "198880000": {"38.511609715986864": 0.9980000000000007, "38.49379238085127": 0.002}, "198890000": {"38.511609715986864": 1.0000000000000007}, "198900000": {"38.511609715986864": 1.0000000000000007}, "198910000": {"38.511609715986864": 1.0000000000000007}, "198920000": {"38.511609715986864": 0.9990000000000007, "38.53855459595394": 0.001}, "198930000": {"38.511609715986864": 0.9920000000000007, "38.53645105834726": 0.008}, "198940000": {"38.511609715986864": 0.9960000000000007, "38.53645105834726": 0.004}, "198950000": {"38.511609715986864": 1.0000000000000007}, "198960000": {"38.511609715986864": 1.0000000000000007}, "198970000": {"38.511609715986864": 1.0000000000000007}, "198980000": {"38.511609715986864": 1.0000000000000007}, "198990000": {"38.511609715986864": 1.0000000000000007}, "199000000": {"38.511609715986864": 0.9980000000000007, "38.47101035719876": 0.002}, "199010000": {"38.511609715986864": 1.0000000000000007}, "199020000": {"38.511609715986864": 1.0000000000000007}, "199030000": {"38.511609715986864": 1.0000000000000007}, "199040000": {"38.511609715986864": 1.0000000000000007}, "199050000": {"38.511609715986864": 0.9990000000000007, "38.55659402905021": 0.001}, "199060000": {"38.511609715986864": 1.0000000000000007}, "199070000": {"38.511609715986864": 1.0000000000000007}, "199080000": {"38.511609715986864": 1.0000000000000007}, "199090000": {"38.511609715986864": 0.9970000000000007, "38.508472357219745": 0.003}, "199100000": {"38.511609715986864": 1.0000000000000007}, "199110000": {"38.511609715986864": 0.9980000000000007, "38.52919402896191": 0.002}, "199120000": {"38.511609715986864": 1.0000000000000007}, "199130000": {"38.511609715986864": 1.0000000000000007}, "199140000": {"38.511609715986864": 1.0000000000000007}, "199150000": {"38.511609715986864": 1.0000000000000007}, "199160000": {"38.511609715986864": 0.9960000000000007, "38.52223623753722": 0.004}, "199170000": {"38.511609715986864": 1.0000000000000007}, "199180000": {"38.511609715986864": 1.0000000000000007}, "199190000": {"38.511609715986864": 0.9990000000000007, "38.434796864827234": 0.001}, "199200000": {"38.511609715986864": 0.9990000000000007, "38.434796864827234": 0.001}, "199210000": {"38.511609715986864": 1.0000000000000007}, "199220000": {"38.511609715986864": 1.0000000000000007}, "199230000": {"38.511609715986864": 1.0000000000000007}, "199240000": {"38.511609715986864": 1.0000000000000007}, "199250000": {"38.511609715986864": 1.0000000000000007}, "199260000": {"38.511609715986864": 1.0000000000000007}, "199270000": {"38.511609715986864": 1.0000000000000007}, "199280000": {"38.511609715986864": 1.0000000000000007}, "199290000": {"38.511609715986864": 1.0000000000000007}, "199300000": {"38.511609715986864": 0.9990000000000007, "38.558925694042": 0.001}, "199310000": {"38.511609715986864": 0.9990000000000007, "38.5228921527146": 0.001}, "199320000": {"38.511609715986864": 1.0000000000000007}, "199330000": {"38.511609715986864": 1.0000000000000007}, "199340000": {"38.511609715986864": 1.0000000000000007}, "199350000": {"38.511609715986864": 0.9880000000000007, "38.639900604445515": 0.012000000000000004}, "199360000": {"38.511609715986864": 1.0000000000000007}, "199370000": {"38.511609715986864": 0.9990000000000007, "38.502532286733505": 0.001}, "199380000": {"38.511609715986864": 0.9850000000000007, "38.502532286733505": 0.006, "38.454339387362396": 0.009000000000000001}, "199390000": {"38.511609715986864": 0.9770000000000006, "38.502532286733505": 0.007, "38.454339387362396": 0.016000000000000007}, "199400000": {"38.511609715986864": 0.9600000000000006, "38.454339387362396": 0.04000000000000003}, "199410000": {"38.511609715986864": 0.9850000000000007, "38.454339387362396": 0.002, "38.569357817530715": 0.008, "38.57518347054437": 0.005}, "199420000": {"38.511609715986864": 0.9800000000000006, "38.569357817530715": 0.02000000000000001}, "199430000": {"38.511609715986864": 1.0000000000000007}, "199440000": {"38.511609715986864": 1.0000000000000007}, "199450000": {"38.511609715986864": 0.9950000000000007, "38.47543656617373": 0.003, "38.471243531563786": 0.002}, "199460000": {"38.511609715986864": 1.0000000000000007}, "199470000": {"38.511609715986864": 0.9990000000000007, "38.45388735959477": 0.001}, "199480000": {"38.511609715986864": 1.0000000000000007}, "199490000": {"38.511609715986864": 0.9980000000000007, "38.44935582341938": 0.001, "38.59025408798422": 0.001}, "199500000": {"38.511609715986864": 1.0000000000000007}, "199510000": {"38.511609715986864": 0.9980000000000007, "38.57035396628517": 0.002}, "199520000": {"38.511609715986864": 0.9920000000000007, "38.57035396628517": 0.008}, "199530000": {"38.511609715986864": 1.0000000000000007}, "199540000": {"38.511609715986864": 1.0000000000000007}, "199550000": {"38.511609715986864": 1.0000000000000007}, "199560000": {"38.511609715986864": 1.0000000000000007}, "199570000": {"38.511609715986864": 1.0000000000000007}, "199580000": {"38.511609715986864": 1.0000000000000007}, "199590000": {"38.511609715986864": 1.0000000000000007}, "199600000": {"38.511609715986864": 1.0000000000000007}, "199610000": {"38.511609715986864": 0.9990000000000007, "38.18306087059671": 0.001}, "199620000": {"38.511609715986864": 0.9680000000000006, "38.18306087059671": 0.03100000000000002, "38.490030629762856": 0.001}, "199630000": {"38.511609715986864": 0.9490000000000006, "38.18306087059671": 0.05000000000000003, "38.62157607049476": 0.001}, "199640000": {"38.511609715986864": 0.9790000000000006, "38.18306087059671": 0.015, "38.39904033963405": 0.005, "38.73453253639731": 0.001}, "199650000": {"38.511609715986864": 0.9910000000000007, "38.18306087059671": 0.008999999999999994}, "199660000": {"38.511609715986864": 0.9730000000000006, "38.18306087059671": 0.02700000000000001}, "199670000": {"38.511609715986864": 0.9810000000000006, "38.18306087059671": 0.019000000000000003}, "199680000": {"38.511609715986864": 0.8740000000000006, "38.18306087059671": 0.12600000000000008}, "199690000": {"38.511609715986864": 0.8100000000000005, "38.18306087059671": 0.19000000000000014}, "199700000": {"38.511609715986864": 0.7190000000000004, "38.18306087059671": 0.2810000000000002}, "199710000": {"38.511609715986864": 0.7130000000000004, "38.18306087059671": 0.2870000000000002}, "199720000": {"38.511609715986864": 0.7870000000000005, "38.18306087059671": 0.21300000000000013}, "199730000": {"38.511609715986864": 0.8100000000000005, "38.18306087059671": 0.1900000000000001}, "199740000": {"38.511609715986864": 0.8100000000000005, "38.18306087059671": 0.1900000000000001}, "199750000": {"38.511609715986864": 0.7770000000000005, "38.18306087059671": 0.22300000000000014}, "199760000": {"38.511609715986864": 0.7490000000000004, "38.18306087059671": 0.25100000000000017}, "199770000": {"38.511609715986864": 0.8080000000000005, "38.18306087059671": 0.19200000000000012}, "199780000": {"38.511609715986864": 0.8350000000000005, "38.18306087059671": 0.1650000000000001}, "199790000": {"38.511609715986864": 0.7530000000000004, "38.18306087059671": 0.24600000000000016, "38.5334909832025": 0.001}, "199800000": {"38.511609715986864": 0.6170000000000003, "38.18306087059671": 0.3830000000000003}, "199810000": {"38.511609715986864": 0.6010000000000003, "38.18306087059671": 0.3990000000000003}, "199820000": {"38.511609715986864": 0.5250000000000002, "38.18306087059671": 0.47500000000000037}, "199830000": {"38.511609715986864": 0.43400000000000016, "38.18306087059671": 0.5660000000000004}, "199840000": {"38.511609715986864": 0.5280000000000002, "38.18306087059671": 0.4720000000000003}, "199850000": {"38.511609715986864": 0.5030000000000002, "38.18306087059671": 0.4940000000000003, "38.096166637119424": 0.002, "38.5893553980262": 0.001}, "199860000": {"38.511609715986864": 0.6240000000000003, "38.18306087059671": 0.3760000000000002}, "199870000": {"38.511609715986864": 0.7010000000000004, "38.18306087059671": 0.29800000000000015, "38.26936245364849": 0.001}, "199880000": {"38.511609715986864": 0.7590000000000005, "38.18306087059671": 0.21100000000000008, "38.26936245364849": 0.014000000000000005, "38.562423833491486": 0.016000000000000007}, "199890000": {"38.511609715986864": 0.7520000000000004, "38.18306087059671": 0.19200000000000006, "38.26936245364849": 0.022000000000000013, "38.562423833491486": 0.03400000000000002}, "199900000": {"38.511609715986864": 0.7620000000000005, "38.18306087059671": 0.15000000000000002, "38.26936245364849": 0.06200000000000004, "38.562423833491486": 0.026000000000000016}, "199910000": {"38.511609715986864": 0.7860000000000005, "38.18306087059671": 0.128, "38.26936245364849": 0.06200000000000004, "38.562423833491486": 0.024000000000000014}, "199920000": {"38.511609715986864": 0.8530000000000005, "38.18306087059671": 0.04699999999999993, "38.26936245364849": 0.08600000000000006, "38.562423833491486": 0.014000000000000005}, "199930000": {"38.511609715986864": 0.7390000000000004, "38.18306087059671": 0.09499999999999997, "38.26936245364849": 0.1550000000000001, "38.562423833491486": 0.011000000000000003}, "199940000": {"38.511609715986864": 0.6950000000000004, "38.18306087059671": 0.039999999999999925, "38.26936245364849": 0.22500000000000017, "38.562423833491486": 0.03900000000000003, "38.45843349887836": 0.001}, "199950000": {"38.511609715986864": 0.7250000000000004, "38.18306087059671": 0.07699999999999996, "38.26936245364849": 0.1480000000000001, "38.562423833491486": 0.05000000000000004}, "199960000": {"38.511609715986864": 0.8090000000000005, "38.18306087059671": 0.03599999999999992, "38.26936245364849": 0.10400000000000006, "38.562423833491486": 0.05100000000000004}, "199970000": {"38.511609715986864": 0.7220000000000004, "38.18306087059671": 0.07399999999999995, "38.26936245364849": 0.1350000000000001, "38.562423833491486": 0.05900000000000004, "38.25063133445658": 0.004, "38.595373335813726": 0.006}, "199980000": {"38.511609715986864": 0.8230000000000005, "38.18306087059671": 0.07099999999999995, "38.26936245364849": 0.08500000000000005, "38.562423833491486": 0.020000000000000004, "38.38477118822943": 0.001}, "199990000": {"38.511609715986864": 0.8690000000000005, "38.18306087059671": 0.05699999999999994, "38.26936245364849": 0.060000000000000026, "38.562423833491486": 0.013999999999999999}, "200000000": {"38.511609715986864": 0.8570000000000005, "38.18306087059671": 0.06299999999999994, "38.26936245364849": 0.07600000000000004, "38.562423833491486": 0.003999999999999993}}}
```
