## Supplementary material for "The effects of group size and assortment on the evolution of division of labor": Simulation output: pggame-withr-r025-n2-a107-a208 (part 1 of 4)

```
{"params": {"N": 1000, "n": 2, "r": 0.25, "mutprob": 0.0001, "mutsize": 0.02, "s": 100, "tinterval": 10000, "numsteps": 1000000001, "model": {"a1": 0.7, "a2": 0.8, "g": 1}}, "0": {"0": {"0.1": 1}, "10000": {"0.1": 1.0}, "20000": {"0.1": 1.0}, "30000": {"0.1": 0.997, "0.11767222363428063": 0.003}, "40000": {"0.1": 0.997, "0.11767222363428063": 0.003}, "50000": {"0.1": 0.6439999999999997, "0.14215543810688971": 0.35600000000000026}, "60000": {"0.1": 0.02199999999999913, "0.14215543810688971": 0.9760000000000008, "0.15934529484415386": 0.002}, "70000": {"0.14215543810688971": 1.0000000000000007}, "80000": {"0.14215543810688971": 1.0000000000000007}, "90000": {"0.14215543810688971": 1.0000000000000007}, "100000": {"0.14215543810688971": 1.0000000000000007}, "110000": {"0.14215543810688971": 1.0000000000000007}, "120000": {"0.14215543810688971": 1.0000000000000007}, "130000": {"0.14215543810688971": 1.0000000000000007}, "140000": {"0.14215543810688971": 0.9910000000000007, "0.16376605711217118": 0.008, "0.11476166678636608": 0.001}, "150000": {"0.14215543810688971": 0.8780000000000006, "0.16376605711217118": 0.1220000000000001}, "160000": {"0.14215543810688971": 0.4550000000000002, "0.16376605711217118": 0.5450000000000004}, "170000": {"0.14215543810688971": 0.11499999999999988, "0.16376605711217118": 0.8850000000000007}, "180000": {"0.14215543810688971": 0.029999999999999805, "0.16376605711217118": 0.9700000000000008}, "190000": {"0.14215543810688971": 0.001999999999999785, "0.16376605711217118": 0.9980000000000008}, "200000": {"0.14215543810688971": 0.002999999999999785, "0.16376605711217118": 0.9960000000000008, "0.12534491414387544": 0.001}, "210000": {"0.14215543810688971": 0.014999999999999791, "0.16376605711217118": 0.9850000000000008}, "220000": {"0.16376605711217118": 1.0000000000000007}, "230000": {"0.16376605711217118": 1.0000000000000007}, "240000": {"0.16376605711217118": 1.0000000000000007}, "250000": {"0.16376605711217118": 1.0000000000000007}, "260000": {"0.16376605711217118": 1.0000000000000007}, "270000": {"0.16376605711217118": 1.0000000000000007}, "280000": {"0.16376605711217118": 1.0000000000000007}, "290000": {"0.16376605711217118": 1.0000000000000007}, "300000": {"0.16376605711217118": 0.9960000000000007, "0.13225044737530892": 0.003, "0.1581802501827239": 0.001}, "310000": {"0.16376605711217118": 1.0000000000000007}, "320000": {"0.16376605711217118": 1.0000000000000007}, "330000": {"0.16376605711217118": 1.0000000000000007}, "340000": {"0.16376605711217118": 1.0000000000000007}, "350000": {"0.16376605711217118": 1.0000000000000007}, "360000": {"0.16376605711217118": 1.0000000000000007}, "370000": {"0.16376605711217118": 1.0000000000000007}, "380000": {"0.16376605711217118": 1.0000000000000007}, "390000": {"0.16376605711217118": 1.0000000000000007}, "400000": {"0.16376605711217118": 1.0000000000000007}, "410000": {"0.16376605711217118": 1.0000000000000007}, "420000": {"0.16376605711217118": 0.9970000000000007, "0.18490787168289638": 0.003}, "430000": {"0.16376605711217118": 1.0000000000000007}, "440000": {"0.16376605711217118": 1.0000000000000007}, "450000": {"0.16376605711217118": 1.0000000000000007}, "460000": {"0.16376605711217118": 1.0000000000000007}, "470000": {"0.16376605711217118": 1.0000000000000007}, "480000": {"0.16376605711217118": 0.9990000000000007, "0.13349917594893673": 0.001}, "490000": {"0.16376605711217118": 1.0000000000000007}, "500000": {"0.16376605711217118": 0.9990000000000007, "0.1593724959184582": 0.001}, "510000": {"0.16376605711217118": 1.0000000000000007}, "520000": {"0.16376605711217118": 1.0000000000000007}, "530000": {"0.16376605711217118": 1.0000000000000007}, "540000": {"0.16376605711217118": 0.9990000000000007, "0.1635748505604216": 0.001}, "550000": {"0.16376605711217118": 1.0000000000000007}, "560000": {"0.16376605711217118": 1.0000000000000007}, "570000": {"0.16376605711217118": 1.0000000000000007}, "580000": {"0.16376605711217118": 1.0000000000000007}, "590000": {"0.16376605711217118": 1.0000000000000007}, "600000": {"0.16376605711217118": 1.0000000000000007}, "610000": {"0.16376605711217118": 1.0000000000000007}, "620000": {"0.16376605711217118": 1.0000000000000007}, "630000": {"0.16376605711217118": 1.0000000000000007}, "640000": {"0.16376605711217118": 1.0000000000000007}, "650000": {"0.16376605711217118": 0.9990000000000007, "0.17512266816841304": 0.001}, "660000": {"0.16376605711217118": 1.0000000000000007}, "670000": {"0.16376605711217118": 1.0000000000000007}, "680000": {"0.16376605711217118": 1.0000000000000007}, "690000": {"0.16376605711217118": 1.0000000000000007}, "700000": {"0.16376605711217118": 0.9820000000000007, "0.21586104046480661": 0.01800000000000001}, "710000": {"0.16376605711217118": 0.5680000000000003, "0.21586104046480661": 0.43200000000000033}, "720000": {"0.16376605711217118": 0.12499999999999989, "0.21586104046480661": 0.8750000000000007}, "730000": {"0.16376605711217118": 0.019999999999999796, "0.21586104046480661": 0.9780000000000008, "0.2179292960006503": 0.002}, "740000": {"0.21586104046480661": 1.0000000000000007}, "750000": {"0.21586104046480661": 1.0000000000000007}, "760000": {"0.21586104046480661": 1.0000000000000007}, "770000": {"0.21586104046480661": 0.9970000000000007, "0.19992539885641197": 0.003}, "780000": {"0.21586104046480661": 1.0000000000000007}, "790000": {"0.21586104046480661": 1.0000000000000007}, "800000": {"0.21586104046480661": 1.0000000000000007}, "810000": {"0.21586104046480661": 1.0000000000000007}, "820000": {"0.21586104046480661": 1.0000000000000007}, "830000": {"0.21586104046480661": 1.0000000000000007}, "840000": {"0.21586104046480661": 1.0000000000000007}, "850000": {"0.21586104046480661": 1.0000000000000007}, "860000": {"0.21586104046480661": 1.0000000000000007}, "870000": {"0.21586104046480661": 1.0000000000000007}, "880000": {"0.21586104046480661": 0.9860000000000007, "0.20641901254663553": 0.014000000000000005}, "890000": {"0.21586104046480661": 0.9580000000000006, "0.20641901254663553": 0.04200000000000002}, "900000": {"0.21586104046480661": 0.9570000000000006, "0.20641901254663553": 0.043000000000000024}, "910000": {"0.21586104046480661": 0.9600000000000006, "0.20641901254663553": 0.04000000000000002}, "920000": {"0.21586104046480661": 0.9930000000000007, "0.20641901254663553": 0.006999999999999993}, "930000": {"0.21586104046480661": 1.0000000000000007}, "940000": {"0.21586104046480661": 1.0000000000000007}, "950000": {"0.21586104046480661": 1.0000000000000007}, "960000": {"0.21586104046480661": 0.9990000000000007, "0.215881356518808": 0.001}, "970000": {"0.21586104046480661": 1.0000000000000007}, "980000": {"0.21586104046480661": 1.0000000000000007}, "990000": {"0.21586104046480661": 1.0000000000000007}, "1000000": {"0.21586104046480661": 0.9990000000000007, "0.17113057683927455": 0.001}, "1010000": {"0.21586104046480661": 1.0000000000000007}, "1020000": {"0.21586104046480661": 1.0000000000000007}, "1030000": {"0.21586104046480661": 0.9980000000000007, "0.19292839217650057": 0.002}, "1040000": {"0.21586104046480661": 1.0000000000000007}, "1050000": {"0.21586104046480661": 1.0000000000000007}, "1060000": {"0.21586104046480661": 1.0000000000000007}, "1070000": {"0.21586104046480661": 1.0000000000000007}, "1080000": {"0.21586104046480661": 1.0000000000000007}, "1090000": {"0.21586104046480661": 1.0000000000000007}, "1100000": {"0.21586104046480661": 1.0000000000000007}, "1110000": {"0.21586104046480661": 1.0000000000000007}, "1120000": {"0.21586104046480661": 0.9930000000000007, "0.2363359209386628": 0.007}, "1130000": {"0.21586104046480661": 1.0000000000000007}, "1140000": {"0.21586104046480661": 1.0000000000000007}, "1150000": {"0.21586104046480661": 1.0000000000000007}, "1160000": {"0.21586104046480661": 1.0000000000000007}, "1170000": {"0.21586104046480661": 1.0000000000000007}, "1180000": {"0.21586104046480661": 0.9990000000000007, "0.17516388353001378": 0.001}, "1190000": {"0.21586104046480661": 1.0000000000000007}, "1200000": {"0.21586104046480661": 1.0000000000000007}, "1210000": {"0.21586104046480661": 1.0000000000000007}, "1220000": {"0.21586104046480661": 1.0000000000000007}, "1230000": {"0.21586104046480661": 1.0000000000000007}, "1240000": {"0.21586104046480661": 1.0000000000000007}, "1250000": {"0.21586104046480661": 1.0000000000000007}, "1260000": {"0.21586104046480661": 1.0000000000000007}, "1270000": {"0.21586104046480661": 1.0000000000000007}, "1280000": {"0.21586104046480661": 0.9990000000000007, "0.17347068362294044": 0.001}, "1290000": {"0.21586104046480661": 1.0000000000000007}, "1300000": {"0.21586104046480661": 1.0000000000000007}, "1310000": {"0.21586104046480661": 1.0000000000000007}, "1320000": {"0.21586104046480661": 1.0000000000000007}, "1330000": {"0.21586104046480661": 0.9470000000000006, "0.2500026413886735": 0.05300000000000004}, "1340000": {"0.21586104046480661": 0.7940000000000005, "0.2500026413886735": 0.20600000000000016}, "1350000": {"0.21586104046480661": 0.5700000000000003, "0.2500026413886735": 0.4280000000000003, "0.2677446030485662": 0.002}, "1360000": {"0.21586104046480661": 0.3570000000000001, "0.2500026413886735": 0.6430000000000005}, "1370000": {"0.21586104046480661": 0.15699999999999992, "0.2500026413886735": 0.8370000000000006, "0.2645225175913067": 0.006}, "1380000": {"0.21586104046480661": 0.04399999999999982, "0.2500026413886735": 0.9560000000000007}, "1390000": {"0.21586104046480661": 0.009999999999999787, "0.2500026413886735": 0.9900000000000008}, "1400000": {"0.21586104046480661": 0.017999999999999794, "0.2500026413886735": 0.9820000000000008}, "1410000": {"0.21586104046480661": 0.001999999999999785, "0.2500026413886735": 0.9980000000000008}, "1420000": {"0.2500026413886735": 1.0000000000000007}, "1430000": {"0.2500026413886735": 0.9990000000000007, "0.29156511012802433": 0.001}, "1440000": {"0.2500026413886735": 1.0000000000000007}, "1450000": {"0.2500026413886735": 1.0000000000000007}, "1460000": {"0.2500026413886735": 1.0000000000000007}, "1470000": {"0.2500026413886735": 1.0000000000000007}, "1480000": {"0.2500026413886735": 1.0000000000000007}, "1490000": {"0.2500026413886735": 1.0000000000000007}, "1500000": {"0.2500026413886735": 0.9990000000000007, "0.229370299908351": 0.001}, "1510000": {"0.2500026413886735": 1.0000000000000007}, "1520000": {"0.2500026413886735": 1.0000000000000007}, "1530000": {"0.2500026413886735": 1.0000000000000007}, "1540000": {"0.2500026413886735": 1.0000000000000007}, "1550000": {"0.2500026413886735": 0.9970000000000007, "0.2489948806655011": 0.001, "0.22217259056959343": 0.002}, "1560000": {"0.2500026413886735": 1.0000000000000007}, "1570000": {"0.2500026413886735": 1.0000000000000007}, "1580000": {"0.2500026413886735": 0.9970000000000007, "0.24783522448364298": 0.003}, "1590000": {"0.2500026413886735": 0.9920000000000007, "0.24783522448364298": 0.008}, "1600000": {"0.2500026413886735": 0.9870000000000007, "0.24783522448364298": 0.012000000000000004, "0.26814439887146363": 0.001}, "1610000": {"0.2500026413886735": 0.9990000000000007, "0.25631122835654735": 0.001}, "1620000": {"0.2500026413886735": 1.0000000000000007}, "1630000": {"0.2500026413886735": 1.0000000000000007}, "1640000": {"0.2500026413886735": 1.0000000000000007}, "1650000": {"0.2500026413886735": 0.9950000000000007, "0.2727629878661548": 0.005}, "1660000": {"0.2500026413886735": 1.0000000000000007}, "1670000": {"0.2500026413886735": 1.0000000000000007}, "1680000": {"0.2500026413886735": 1.0000000000000007}, "1690000": {"0.2500026413886735": 1.0000000000000007}, "1700000": {"0.2500026413886735": 1.0000000000000007}, "1710000": {"0.2500026413886735": 1.0000000000000007}, "1720000": {"0.2500026413886735": 1.0000000000000007}, "1730000": {"0.2500026413886735": 0.9970000000000007, "0.2636437784564314": 0.003}, "1740000": {"0.2500026413886735": 0.9990000000000007, "0.24697778242525015": 0.001}, "1750000": {"0.2500026413886735": 1.0000000000000007}, "1760000": {"0.2500026413886735": 0.9990000000000007, "0.2624378087352674": 0.001}, "1770000": {"0.2500026413886735": 1.0000000000000007}, "1780000": {"0.2500026413886735": 1.0000000000000007}, "1790000": {"0.2500026413886735": 1.0000000000000007}, "1800000": {"0.2500026413886735": 0.9990000000000007, "0.24902905068017742": 0.001}, "1810000": {"0.2500026413886735": 1.0000000000000007}, "1820000": {"0.2500026413886735": 1.0000000000000007}, "1830000": {"0.2500026413886735": 1.0000000000000007}, "1840000": {"0.2500026413886735": 0.9990000000000007, "0.2621924959217173": 0.001}, "1850000": {"0.2500026413886735": 0.9990000000000007, "0.26918222552727317": 0.001}, "1860000": {"0.2500026413886735": 1.0000000000000007}, "1870000": {"0.2500026413886735": 1.0000000000000007}, "1880000": {"0.2500026413886735": 1.0000000000000007}, "1890000": {"0.2500026413886735": 1.0000000000000007}, "1900000": {"0.2500026413886735": 1.0000000000000007}, "1910000": {"0.2500026413886735": 1.0000000000000007}, "1920000": {"0.2500026413886735": 1.0000000000000007}, "1930000": {"0.2500026413886735": 1.0000000000000007}, "1940000": {"0.2500026413886735": 1.0000000000000007}, "1950000": {"0.2500026413886735": 0.9980000000000007, "0.25375893554270346": 0.002}, "1960000": {"0.2500026413886735": 1.0000000000000007}, "1970000": {"0.2500026413886735": 0.9920000000000007, "0.24145424664809384": 0.008}, "1980000": {"0.2500026413886735": 1.0000000000000007}, "1990000": {"0.2500026413886735": 1.0000000000000007}, "2000000": {"0.2500026413886735": 1.0000000000000007}, "2010000": {"0.2500026413886735": 1.0000000000000007}, "2020000": {"0.2500026413886735": 1.0000000000000007}, "2030000": {"0.2500026413886735": 1.0000000000000007}, "2040000": {"0.2500026413886735": 0.9990000000000007, "0.2416737788425061": 0.001}, "2050000": {"0.2500026413886735": 1.0000000000000007}, "2060000": {"0.2500026413886735": 1.0000000000000007}, "2070000": {"0.2500026413886735": 0.9960000000000007, "0.2853807472695937": 0.004}, "2080000": {"0.2500026413886735": 0.9780000000000006, "0.2853807472695937": 0.022000000000000013}, "2090000": {"0.2500026413886735": 0.8730000000000006, "0.2853807472695937": 0.12700000000000009}, "2100000": {"0.2500026413886735": 0.8070000000000005, "0.2853807472695937": 0.19300000000000014}, "2110000": {"0.2500026413886735": 0.6730000000000004, "0.2853807472695937": 0.32700000000000023}, "2120000": {"0.2500026413886735": 0.5090000000000002, "0.2853807472695937": 0.4910000000000003}, "2130000": {"0.2500026413886735": 0.3600000000000001, "0.2853807472695937": 0.6370000000000005, "0.29152751401325744": 0.002, "0.25750978977619626": 0.001}, "2140000": {"0.2500026413886735": 0.1489999999999999, "0.2853807472695937": 0.8470000000000006, "0.25131471223470486": 0.004}, "2150000": {"0.2500026413886735": 0.11799999999999988, "0.2853807472695937": 0.8770000000000007, "0.25131471223470486": 0.005}, "2160000": {"0.2500026413886735": 0.10599999999999987, "0.2853807472695937": 0.8910000000000007, "0.2690466532451638": 0.003}, "2170000": {"0.2500026413886735": 0.05999999999999983, "0.2853807472695937": 0.9400000000000007}, "2180000": {"0.2500026413886735": 0.10599999999999987, "0.2853807472695937": 0.8940000000000007}, "2190000": {"0.2500026413886735": 0.08499999999999985, "0.2853807472695937": 0.9140000000000007, "0.27676938926297207": 0.001}, "2200000": {"0.2500026413886735": 0.09999999999999987, "0.2853807472695937": 0.9000000000000007}, "2210000": {"0.2500026413886735": 0.07899999999999985, "0.2853807472695937": 0.9190000000000007, "0.24787163110647523": 0.002}, "2220000": {"0.2500026413886735": 0.03499999999999981, "0.2853807472695937": 0.9650000000000007}, "2230000": {"0.2500026413886735": 0.09699999999999986, "0.2853807472695937": 0.9030000000000007}, "2240000": {"0.2500026413886735": 0.06599999999999984, "0.2853807472695937": 0.9340000000000007}, "2250000": {"0.2500026413886735": 0.007999999999999785, "0.2853807472695937": 0.9920000000000008}, "2260000": {"0.2853807472695937": 1.0000000000000007}, "2270000": {"0.2853807472695937": 1.0000000000000007}, "2280000": {"0.2853807472695937": 1.0000000000000007}, "2290000": {"0.2853807472695937": 1.0000000000000007}, "2300000": {"0.2853807472695937": 1.0000000000000007}, "2310000": {"0.2853807472695937": 1.0000000000000007}, "2320000": {"0.2853807472695937": 0.9990000000000007, "0.30373306798131106": 0.001}, "2330000": {"0.2853807472695937": 1.0000000000000007}, "2340000": {"0.2853807472695937": 1.0000000000000007}, "2350000": {"0.2853807472695937": 1.0000000000000007}, "2360000": {"0.2853807472695937": 1.0000000000000007}, "2370000": {"0.2853807472695937": 1.0000000000000007}, "2380000": {"0.2853807472695937": 1.0000000000000007}, "2390000": {"0.2853807472695937": 1.0000000000000007}, "2400000": {"0.2853807472695937": 1.0000000000000007}, "2410000": {"0.2853807472695937": 0.9750000000000006, "0.283940295101295": 0.025000000000000015}, "2420000": {"0.2853807472695937": 0.9450000000000006, "0.283940295101295": 0.05500000000000004}, "2430000": {"0.2853807472695937": 0.9670000000000006, "0.283940295101295": 0.033000000000000015}, "2440000": {"0.2853807472695937": 0.9880000000000007, "0.283940295101295": 0.011999999999999997}, "2450000": {"0.2853807472695937": 0.9900000000000007, "0.283940295101295": 0.008999999999999994, "0.2928095947147657": 0.001}, "2460000": {"0.2853807472695937": 0.9770000000000006, "0.283940295101295": 0.023000000000000007}, "2470000": {"0.2853807472695937": 0.9860000000000007, "0.283940295101295": 0.013999999999999999}, "2480000": {"0.2853807472695937": 0.9840000000000007, "0.283940295101295": 0.016}, "2490000": {"0.2853807472695937": 0.9500000000000006, "0.283940295101295": 0.05000000000000003}, "2500000": {"0.2853807472695937": 0.9910000000000007, "0.283940295101295": 0.008999999999999994}, "2510000": {"0.2853807472695937": 0.9790000000000006, "0.283940295101295": 0.021000000000000005}, "2520000": {"0.2853807472695937": 0.9690000000000006, "0.283940295101295": 0.031000000000000014}, "2530000": {"0.2853807472695937": 0.9710000000000006, "0.283940295101295": 0.029000000000000012}, "2540000": {"0.2853807472695937": 1.0000000000000007}, "2550000": {"0.2853807472695937": 1.0000000000000007}, "2560000": {"0.2853807472695937": 1.0000000000000007}, "2570000": {"0.2853807472695937": 1.0000000000000007}, "2580000": {"0.2853807472695937": 1.0000000000000007}, "2590000": {"0.2853807472695937": 1.0000000000000007}, "2600000": {"0.2853807472695937": 1.0000000000000007}, "2610000": {"0.2853807472695937": 1.0000000000000007}, "2620000": {"0.2853807472695937": 1.0000000000000007}, "2630000": {"0.2853807472695937": 1.0000000000000007}, "2640000": {"0.2853807472695937": 1.0000000000000007}, "2650000": {"0.2853807472695937": 1.0000000000000007}, "2660000": {"0.2853807472695937": 1.0000000000000007}, "2670000": {"0.2853807472695937": 1.0000000000000007}, "2680000": {"0.2853807472695937": 1.0000000000000007}, "2690000": {"0.2853807472695937": 1.0000000000000007}, "2700000": {"0.2853807472695937": 1.0000000000000007}, "2710000": {"0.2853807472695937": 0.9980000000000007, "0.27982892658990455": 0.002}, "2720000": {"0.2853807472695937": 1.0000000000000007}, "2730000": {"0.2853807472695937": 1.0000000000000007}, "2740000": {"0.2853807472695937": 0.9970000000000007, "0.3290107365036081": 0.003}, "2750000": {"0.2853807472695937": 0.9770000000000006, "0.3290107365036081": 0.023000000000000013}, "2760000": {"0.2853807472695937": 0.9850000000000007, "0.3290107365036081": 0.015}, "2770000": {"0.2853807472695937": 0.9650000000000006, "0.3290107365036081": 0.03500000000000002}, "2780000": {"0.2853807472695937": 0.9870000000000007, "0.3290107365036081": 0.012999999999999998}, "2790000": {"0.2853807472695937": 0.9950000000000007, "0.3290107365036081": 0.004999999999999993}, "2800000": {"0.2853807472695937": 0.9660000000000006, "0.3290107365036081": 0.034000000000000016}, "2810000": {"0.2853807472695937": 0.8760000000000006, "0.3290107365036081": 0.12400000000000008}, "2820000": {"0.2853807472695937": 0.8930000000000006, "0.3290107365036081": 0.10700000000000007}, "2830000": {"0.2853807472695937": 0.8900000000000006, "0.3290107365036081": 0.10900000000000007, "0.2724870464339": 0.001}, "2840000": {"0.2853807472695937": 0.8230000000000005, "0.3290107365036081": 0.16700000000000012, "0.2724870464339": 0.003, "0.30392416617311674": 0.007}, "2850000": {"0.2853807472695937": 0.7440000000000004, "0.3290107365036081": 0.25600000000000017}, "2860000": {"0.2853807472695937": 0.6720000000000004, "0.3290107365036081": 0.32800000000000024}, "2870000": {"0.2853807472695937": 0.6270000000000003, "0.3290107365036081": 0.3730000000000003}, "2880000": {"0.2853807472695937": 0.6850000000000004, "0.3290107365036081": 0.3150000000000002}, "2890000": {"0.2853807472695937": 0.6200000000000003, "0.3290107365036081": 0.3800000000000003}, "2900000": {"0.2853807472695937": 0.6740000000000004, "0.3290107365036081": 0.32600000000000023}, "2910000": {"0.2853807472695937": 0.6630000000000004, "0.3290107365036081": 0.33700000000000024}, "2920000": {"0.2853807472695937": 0.6900000000000004, "0.3290107365036081": 0.3090000000000002, "0.31661905146222213": 0.001}, "2930000": {"0.2853807472695937": 0.6220000000000003, "0.3290107365036081": 0.3780000000000003}, "2940000": {"0.2853807472695937": 0.6860000000000004, "0.3290107365036081": 0.3140000000000002}, "2950000": {"0.2853807472695937": 0.6920000000000004, "0.3290107365036081": 0.3030000000000002, "0.291963575218675": 0.005}, "2960000": {"0.2853807472695937": 0.7130000000000004, "0.3290107365036081": 0.2870000000000002}, "2970000": {"0.2853807472695937": 0.7520000000000004, "0.3290107365036081": 0.1900000000000001, "0.3055724525692585": 0.058000000000000045}, "2980000": {"0.2853807472695937": 0.7750000000000005, "0.3290107365036081": 0.19100000000000011, "0.3055724525692585": 0.034000000000000016}, "2990000": {"0.2853807472695937": 0.6950000000000004, "0.3290107365036081": 0.2940000000000002, "0.3055724525692585": 0.010999999999999996}, "3000000": {"0.2853807472695937": 0.7360000000000004, "0.3290107365036081": 0.2640000000000002}, "3010000": {"0.2853807472695937": 0.5260000000000002, "0.3290107365036081": 0.47200000000000036, "0.3083619055827074": 0.002}, "3020000": {"0.2853807472695937": 0.5390000000000003, "0.3290107365036081": 0.46100000000000035}, "3030000": {"0.2853807472695937": 0.5000000000000002, "0.3290107365036081": 0.5000000000000003}, "3040000": {"0.2853807472695937": 0.5990000000000003, "0.3290107365036081": 0.39700000000000024, "0.2547089676101776": 0.004}, "3050000": {"0.2853807472695937": 0.5920000000000003, "0.3290107365036081": 0.40800000000000025}, "3060000": {"0.2853807472695937": 0.6050000000000003, "0.3290107365036081": 0.39500000000000024}, "3070000": {"0.2853807472695937": 0.5990000000000003, "0.3290107365036081": 0.40100000000000025}, "3080000": {"0.2853807472695937": 0.6230000000000003, "0.3290107365036081": 0.3770000000000002}, "3090000": {"0.2853807472695937": 0.6480000000000004, "0.3290107365036081": 0.3520000000000002}, "3100000": {"0.2853807472695937": 0.6010000000000003, "0.3290107365036081": 0.39700000000000024, "0.27209224672920357": 0.002}, "3110000": {"0.2853807472695937": 0.5150000000000002, "0.3290107365036081": 0.4850000000000003}, "3120000": {"0.2853807472695937": 0.5380000000000003, "0.3290107365036081": 0.4620000000000003}, "3130000": {"0.2853807472695937": 0.6230000000000003, "0.3290107365036081": 0.3770000000000002}, "3140000": {"0.2853807472695937": 0.6030000000000003, "0.3290107365036081": 0.39700000000000024}, "3150000": {"0.2853807472695937": 0.5980000000000003, "0.3290107365036081": 0.40200000000000025}, "3160000": {"0.2853807472695937": 0.5910000000000003, "0.3290107365036081": 0.40900000000000025}, "3170000": {"0.2853807472695937": 0.4560000000000002, "0.3290107365036081": 0.5440000000000004}, "3180000": {"0.2853807472695937": 0.5140000000000002, "0.3290107365036081": 0.4830000000000003, "0.2573512075430451": 0.003}, "3190000": {"0.2853807472695937": 0.5890000000000003, "0.3290107365036081": 0.41100000000000025}, "3200000": {"0.2853807472695937": 0.5460000000000003, "0.3290107365036081": 0.40500000000000025, "0.2886273310507749": 0.048000000000000036, "0.296991014496423": 0.001}, "3210000": {"0.2853807472695937": 0.5480000000000003, "0.3290107365036081": 0.40900000000000025, "0.2886273310507749": 0.04200000000000002, "0.3158212966088027": 0.001}, "3220000": {"0.2853807472695937": 0.5550000000000003, "0.3290107365036081": 0.38500000000000023, "0.2886273310507749": 0.06000000000000004}, "3230000": {"0.2853807472695937": 0.5670000000000003, "0.3290107365036081": 0.39800000000000024, "0.2886273310507749": 0.03500000000000002}, "3240000": {"0.2853807472695937": 0.5480000000000003, "0.3290107365036081": 0.39300000000000024, "0.2886273310507749": 0.05900000000000004}, "3250000": {"0.2853807472695937": 0.4500000000000002, "0.3290107365036081": 0.5090000000000003, "0.2886273310507749": 0.04100000000000002}, "3260000": {"0.2853807472695937": 0.5190000000000002, "0.3290107365036081": 0.4470000000000003, "0.2886273310507749": 0.034000000000000016}, "3270000": {"0.2853807472695937": 0.5690000000000003, "0.3290107365036081": 0.3530000000000002, "0.2886273310507749": 0.07700000000000005, "0.32556620248840445": 0.001}, "3280000": {"0.2853807472695937": 0.5650000000000003, "0.3290107365036081": 0.3600000000000002, "0.2886273310507749": 0.07400000000000005, "0.27120604136222515": 0.001}, "3290000": {"0.2853807472695937": 0.6100000000000003, "0.3290107365036081": 0.3550000000000002, "0.2886273310507749": 0.03500000000000002}, "3300000": {"0.2853807472695937": 0.5250000000000002, "0.3290107365036081": 0.41100000000000025, "0.2886273310507749": 0.06400000000000004}, "3310000": {"0.2853807472695937": 0.5060000000000002, "0.3290107365036081": 0.42100000000000026, "0.2886273310507749": 0.07300000000000005}, "3320000": {"0.2853807472695937": 0.4750000000000002, "0.3290107365036081": 0.4650000000000003, "0.2886273310507749": 0.06000000000000004}, "3330000": {"0.2853807472695937": 0.5060000000000002, "0.3290107365036081": 0.4610000000000003, "0.2886273310507749": 0.031000000000000014, "0.26997982576122287": 0.002}, "3340000": {"0.2853807472695937": 0.5570000000000003, "0.3290107365036081": 0.41300000000000026, "0.2886273310507749": 0.030000000000000013}, "3350000": {"0.2853807472695937": 0.6240000000000003, "0.3290107365036081": 0.3740000000000002, "0.28056339910072525": 0.002}, "3360000": {"0.2853807472695937": 0.5820000000000003, "0.3290107365036081": 0.41800000000000026}, "3370000": {"0.2853807472695937": 0.5750000000000003, "0.3290107365036081": 0.42500000000000027}, "3380000": {"0.2853807472695937": 0.4980000000000002, "0.3290107365036081": 0.4940000000000003, "0.3504650295482367": 0.008}, "3390000": {"0.2853807472695937": 0.43200000000000016, "0.3290107365036081": 0.5630000000000004, "0.31476840009487833": 0.005}, "3400000": {"0.2853807472695937": 0.3720000000000001, "0.3290107365036081": 0.6280000000000004}, "3410000": {"0.2853807472695937": 0.3890000000000001, "0.3290107365036081": 0.6110000000000004}, "3420000": {"0.2853807472695937": 0.43800000000000017, "0.3290107365036081": 0.5530000000000004, "0.33426992355645035": 0.008, "0.34014898513671343": 0.001}, "3430000": {"0.2853807472695937": 0.4530000000000002, "0.3290107365036081": 0.5470000000000004}, "3440000": {"0.2853807472695937": 0.4770000000000002, "0.3290107365036081": 0.5230000000000004}, "3450000": {"0.2853807472695937": 0.5650000000000003, "0.3290107365036081": 0.4350000000000003}, "3460000": {"0.2853807472695937": 0.5120000000000002, "0.3290107365036081": 0.4650000000000003, "0.26275250475006556": 0.023000000000000013}, "3470000": {"0.2853807472695937": 0.5290000000000002, "0.3290107365036081": 0.41100000000000025, "0.26275250475006556": 0.06000000000000004}, "3480000": {"0.2853807472695937": 0.4910000000000002, "0.3290107365036081": 0.4440000000000003, "0.26275250475006556": 0.06300000000000004, "0.2788481881839838": 0.001, "0.33500048531323484": 0.001}, "3490000": {"0.2853807472695937": 0.5260000000000002, "0.3290107365036081": 0.3700000000000002, "0.26275250475006556": 0.09900000000000007, "0.33500048531323484": 0.005}, "3500000": {"0.2853807472695937": 0.5100000000000002, "0.3290107365036081": 0.3620000000000002, "0.26275250475006556": 0.11500000000000007, "0.31326510415058895": 0.013000000000000005}, "3510000": {"0.2853807472695937": 0.5680000000000003, "0.3290107365036081": 0.29600000000000015, "0.26275250475006556": 0.1360000000000001}, "3520000": {"0.2853807472695937": 0.5510000000000003, "0.3290107365036081": 0.38500000000000023, "0.26275250475006556": 0.06200000000000003, "0.2667239501695664": 0.002}, "3530000": {"0.2853807472695937": 0.5170000000000002, "0.3290107365036081": 0.3770000000000002, "0.26275250475006556": 0.09700000000000006, "0.3285177236957846": 0.005, "0.3304038969328671": 0.004}, "3540000": {"0.2853807472695937": 0.5940000000000003, "0.3290107365036081": 0.3590000000000002, "0.26275250475006556": 0.047000000000000014}, "3550000": {"0.2853807472695937": 0.6050000000000003, "0.3290107365036081": 0.3660000000000002, "0.26275250475006556": 0.028999999999999998}, "3560000": {"0.2853807472695937": 0.5090000000000002, "0.3290107365036081": 0.4480000000000003, "0.26275250475006556": 0.04300000000000001}, "3570000": {"0.2853807472695937": 0.5570000000000003, "0.3290107365036081": 0.43000000000000027, "0.26275250475006556": 0.011999999999999983, "0.3033394467817548": 0.001}, "3580000": {"0.2853807472695937": 0.42900000000000016, "0.3290107365036081": 0.5500000000000004, "0.26275250475006556": 0.02099999999999999}, "3590000": {"0.2853807472695937": 0.4890000000000002, "0.3290107365036081": 0.5110000000000003}, "3600000": {"0.2853807472695937": 0.5010000000000002, "0.3290107365036081": 0.49900000000000033}, "3610000": {"0.2853807472695937": 0.5420000000000003, "0.3290107365036081": 0.4580000000000003}, "3620000": {"0.2853807472695937": 0.5680000000000003, "0.3290107365036081": 0.4320000000000003}, "3630000": {"0.2853807472695937": 0.5520000000000003, "0.3290107365036081": 0.4480000000000003}, "3640000": {"0.2853807472695937": 0.5830000000000003, "0.3290107365036081": 0.41700000000000026}, "3650000": {"0.2853807472695937": 0.4690000000000002, "0.3290107365036081": 0.5310000000000004}, "3660000": {"0.2853807472695937": 0.5000000000000002, "0.3290107365036081": 0.5000000000000003}, "3670000": {"0.2853807472695937": 0.5360000000000003, "0.3290107365036081": 0.4600000000000003, "0.29479977307271427": 0.004}, "3680000": {"0.2853807472695937": 0.5520000000000003, "0.3290107365036081": 0.42400000000000027, "0.29479977307271427": 0.024000000000000014}, "3690000": {"0.2853807472695937": 0.5350000000000003, "0.3290107365036081": 0.4650000000000003}, "3700000": {"0.2853807472695937": 0.5600000000000003, "0.3290107365036081": 0.4400000000000003}, "3710000": {"0.2853807472695937": 0.5830000000000003, "0.3290107365036081": 0.41700000000000026}, "3720000": {"0.2853807472695937": 0.5960000000000003, "0.3290107365036081": 0.40400000000000025}, "3730000": {"0.2853807472695937": 0.6390000000000003, "0.3290107365036081": 0.3610000000000002}, "3740000": {"0.2853807472695937": 0.5980000000000003, "0.3290107365036081": 0.40200000000000025}, "3750000": {"0.2853807472695937": 0.6410000000000003, "0.3290107365036081": 0.3590000000000002}, "3760000": {"0.2853807472695937": 0.5920000000000003, "0.3290107365036081": 0.40800000000000025}, "3770000": {"0.2853807472695937": 0.6190000000000003, "0.3290107365036081": 0.3810000000000002}, "3780000": {"0.2853807472695937": 0.6170000000000003, "0.3290107365036081": 0.38300000000000023}, "3790000": {"0.2853807472695937": 0.6340000000000003, "0.3290107365036081": 0.3660000000000002}, "3800000": {"0.2853807472695937": 0.6700000000000004, "0.3290107365036081": 0.3300000000000002}, "3810000": {"0.2853807472695937": 0.5900000000000003, "0.3290107365036081": 0.41000000000000025}, "3820000": {"0.2853807472695937": 0.5210000000000002, "0.3290107365036081": 0.4790000000000003}, "3830000": {"0.2853807472695937": 0.4950000000000002, "0.3290107365036081": 0.5030000000000003, "0.3397263903171929": 0.002}, "3840000": {"0.2853807472695937": 0.5270000000000002, "0.3290107365036081": 0.4690000000000003, "0.35847639562349115": 0.004}, "3850000": {"0.2853807472695937": 0.5260000000000002, "0.3290107365036081": 0.4440000000000003, "0.35847639562349115": 0.025000000000000015, "0.3420636514316253": 0.005}, "3860000": {"0.2853807472695937": 0.4480000000000002, "0.3290107365036081": 0.5050000000000003, "0.35847639562349115": 0.03200000000000002, "0.3420636514316253": 0.015000000000000006}, "3870000": {"0.2853807472695937": 0.5420000000000003, "0.3290107365036081": 0.42800000000000027, "0.35847639562349115": 0.01900000000000001, "0.3420636514316253": 0.011000000000000003}, "3880000": {"0.2853807472695937": 0.5660000000000003, "0.3290107365036081": 0.41000000000000025, "0.3420636514316253": 0.024000000000000014}, "3890000": {"0.2853807472695937": 0.6610000000000004, "0.3290107365036081": 0.31600000000000017, "0.3420636514316253": 0.02000000000000001, "0.2968553910596176": 0.003}, "3900000": {"0.2853807472695937": 0.5850000000000003, "0.3290107365036081": 0.41500000000000026}, "3910000": {"0.2853807472695937": 0.6540000000000004, "0.3290107365036081": 0.3370000000000002, "0.28980106034316283": 0.009000000000000001}, "3920000": {"0.2853807472695937": 0.7100000000000004, "0.3290107365036081": 0.29000000000000015}, "3930000": {"0.2853807472695937": 0.6300000000000003, "0.3290107365036081": 0.3700000000000002}, "3940000": {"0.2853807472695937": 0.6000000000000003, "0.3290107365036081": 0.40000000000000024}, "3950000": {"0.2853807472695937": 0.6110000000000003, "0.3290107365036081": 0.38900000000000023}, "3960000": {"0.2853807472695937": 0.5630000000000003, "0.3290107365036081": 0.4370000000000003}, "3970000": {"0.2853807472695937": 0.4940000000000002, "0.3290107365036081": 0.5060000000000003}, "3980000": {"0.2853807472695937": 0.4510000000000002, "0.3290107365036081": 0.5490000000000004}, "3990000": {"0.2853807472695937": 0.5690000000000003, "0.3290107365036081": 0.43100000000000027}, "4000000": {"0.2853807472695937": 0.5570000000000003, "0.3290107365036081": 0.4430000000000003}, "4010000": {"0.2853807472695937": 0.41600000000000015, "0.3290107365036081": 0.5840000000000004}, "4020000": {"0.2853807472695937": 0.4520000000000002, "0.3290107365036081": 0.5480000000000004}, "4030000": {"0.2853807472695937": 0.4630000000000002, "0.3290107365036081": 0.5350000000000004, "0.2814723165150857": 0.002}, "4040000": {"0.2853807472695937": 0.4490000000000002, "0.3290107365036081": 0.5510000000000004}, "4050000": {"0.2853807472695937": 0.5170000000000002, "0.3290107365036081": 0.4830000000000003}, "4060000": {"0.2853807472695937": 0.6160000000000003, "0.3290107365036081": 0.38400000000000023}, "4070000": {"0.2853807472695937": 0.6530000000000004, "0.3290107365036081": 0.3470000000000002}, "4080000": {"0.2853807472695937": 0.6960000000000004, "0.3290107365036081": 0.30400000000000016}, "4090000": {"0.2853807472695937": 0.6680000000000004, "0.3290107365036081": 0.30200000000000016, "0.2844095226667311": 0.03000000000000002}, "4100000": {"0.2853807472695937": 0.6750000000000004, "0.3290107365036081": 0.3230000000000002, "0.2844095226667311": 0.002}, "4110000": {"0.2853807472695937": 0.6880000000000004, "0.3290107365036081": 0.31200000000000017}, "4120000": {"0.2853807472695937": 0.7450000000000004, "0.3290107365036081": 0.2550000000000001}, "4130000": {"0.2853807472695937": 0.7800000000000005, "0.3290107365036081": 0.22000000000000008}, "4140000": {"0.2853807472695937": 0.8480000000000005, "0.3290107365036081": 0.15200000000000002}, "4150000": {"0.2853807472695937": 0.9340000000000006, "0.3290107365036081": 0.06599999999999995}, "4160000": {"0.2853807472695937": 0.8680000000000005, "0.3290107365036081": 0.132}, "4170000": {"0.2853807472695937": 0.8580000000000005, "0.3290107365036081": 0.14200000000000002}, "4180000": {"0.2853807472695937": 0.9010000000000006, "0.3290107365036081": 0.09899999999999998}, "4190000": {"0.2853807472695937": 0.9220000000000006, "0.3290107365036081": 0.07799999999999996}, "4200000": {"0.2853807472695937": 0.8040000000000005, "0.3290107365036081": 0.19600000000000006}, "4210000": {"0.2853807472695937": 0.8120000000000005, "0.3290107365036081": 0.18800000000000006}, "4220000": {"0.2853807472695937": 0.8010000000000005, "0.3290107365036081": 0.19900000000000007}, "4230000": {"0.2853807472695937": 0.8480000000000005, "0.3290107365036081": 0.15200000000000002}, "4240000": {"0.2853807472695937": 0.8640000000000005, "0.3290107365036081": 0.136}, "4250000": {"0.2853807472695937": 0.8400000000000005, "0.3290107365036081": 0.16000000000000003}, "4260000": {"0.2853807472695937": 0.8110000000000005, "0.3290107365036081": 0.18900000000000006}, "4270000": {"0.2853807472695937": 0.8490000000000005, "0.3290107365036081": 0.15000000000000002, "0.2910846747816864": 0.001}, "4280000": {"0.2853807472695937": 0.7860000000000005, "0.3290107365036081": 0.21400000000000008}, "4290000": {"0.2853807472695937": 0.6690000000000004, "0.3290107365036081": 0.3280000000000002, "0.28642015326024617": 0.003}, "4300000": {"0.2853807472695937": 0.6020000000000003, "0.3290107365036081": 0.39800000000000024}, "4310000": {"0.2853807472695937": 0.6360000000000003, "0.3290107365036081": 0.3640000000000002}, "4320000": {"0.2853807472695937": 0.6380000000000003, "0.3290107365036081": 0.3620000000000002}, "4330000": {"0.2853807472695937": 0.6780000000000004, "0.3290107365036081": 0.3220000000000002}, "4340000": {"0.2853807472695937": 0.6570000000000004, "0.3290107365036081": 0.3420000000000002, "0.3189637300019332": 0.001}, "4350000": {"0.2853807472695937": 0.7840000000000005, "0.3290107365036081": 0.21600000000000008}, "4360000": {"0.2853807472695937": 0.8320000000000005, "0.3290107365036081": 0.16800000000000004}, "4370000": {"0.2853807472695937": 0.8680000000000005, "0.3290107365036081": 0.132}, "4380000": {"0.2853807472695937": 0.7920000000000005, "0.3290107365036081": 0.17100000000000004, "0.2642294754817094": 0.03400000000000002, "0.250564506083373": 0.003}, "4390000": {"0.2853807472695937": 0.8310000000000005, "0.3290107365036081": 0.15000000000000002, "0.2642294754817094": 0.01900000000000001}, "4400000": {"0.2853807472695937": 0.8360000000000005, "0.3290107365036081": 0.16200000000000003, "0.2642294754817094": 0.002}, "4410000": {"0.2853807472695937": 0.8600000000000005, "0.3290107365036081": 0.138, "0.2642294754817094": 0.002}, "4420000": {"0.2853807472695937": 0.8720000000000006, "0.3290107365036081": 0.128}, "4430000": {"0.2853807472695937": 0.8600000000000005, "0.3290107365036081": 0.14}, "4440000": {"0.2853807472695937": 0.8280000000000005, "0.3290107365036081": 0.17200000000000004}, "4450000": {"0.2853807472695937": 0.8380000000000005, "0.3290107365036081": 0.16200000000000003}, "4460000": {"0.2853807472695937": 0.7750000000000005, "0.3290107365036081": 0.2250000000000001}, "4470000": {"0.2853807472695937": 0.7200000000000004, "0.3290107365036081": 0.28000000000000014}, "4480000": {"0.2853807472695937": 0.6890000000000004, "0.3290107365036081": 0.31100000000000017}, "4490000": {"0.2853807472695937": 0.6500000000000004, "0.3290107365036081": 0.3500000000000002}, "4500000": {"0.2853807472695937": 0.7340000000000004, "0.3290107365036081": 0.2580000000000001, "0.23087349590903825": 0.008}, "4510000": {"0.2853807472695937": 0.7320000000000004, "0.3290107365036081": 0.2650000000000001, "0.23087349590903825": 0.003}, "4520000": {"0.2853807472695937": 0.7270000000000004, "0.3290107365036081": 0.27300000000000013}, "4530000": {"0.2853807472695937": 0.6610000000000004, "0.3290107365036081": 0.3390000000000002}, "4540000": {"0.2853807472695937": 0.7090000000000004, "0.3290107365036081": 0.28900000000000015, "0.261035655188825": 0.002}, "4550000": {"0.2853807472695937": 0.7010000000000004, "0.3290107365036081": 0.29900000000000015}, "4560000": {"0.2853807472695937": 0.7240000000000004, "0.3290107365036081": 0.27600000000000013}, "4570000": {"0.2853807472695937": 0.6820000000000004, "0.3290107365036081": 0.31800000000000017}, "4580000": {"0.2853807472695937": 0.6620000000000004, "0.3290107365036081": 0.3360000000000002, "0.3044786956926277": 0.002}, "4590000": {"0.2853807472695937": 0.6000000000000003, "0.3290107365036081": 0.40000000000000024}, "4600000": {"0.2853807472695937": 0.5580000000000003, "0.3290107365036081": 0.4410000000000003, "0.30883830720713584": 0.001}, "4610000": {"0.2853807472695937": 0.5430000000000003, "0.3290107365036081": 0.4570000000000003}, "4620000": {"0.2853807472695937": 0.5850000000000003, "0.3290107365036081": 0.41400000000000026, "0.3227872765187081": 0.001}, "4630000": {"0.2853807472695937": 0.5590000000000003, "0.3290107365036081": 0.4410000000000003}, "4640000": {"0.2853807472695937": 0.5740000000000003, "0.3290107365036081": 0.41900000000000026, "0.2710017493300205": 0.007}, "4650000": {"0.2853807472695937": 0.6230000000000003, "0.3290107365036081": 0.3680000000000002, "0.2710017493300205": 0.009000000000000001}, "4660000": {"0.2853807472695937": 0.5120000000000002, "0.3290107365036081": 0.4650000000000003, "0.2710017493300205": 0.023000000000000013}, "4670000": {"0.2853807472695937": 0.4790000000000002, "0.3290107365036081": 0.4790000000000003, "0.2710017493300205": 0.04200000000000003}, "4680000": {"0.2853807472695937": 0.4760000000000002, "0.3290107365036081": 0.4320000000000003, "0.2710017493300205": 0.09200000000000007}, "4690000": {"0.2853807472695937": 0.5250000000000002, "0.3290107365036081": 0.4450000000000003, "0.2710017493300205": 0.030000000000000013}, "4700000": {"0.2853807472695937": 0.5960000000000003, "0.3290107365036081": 0.3720000000000002, "0.2710017493300205": 0.032000000000000015}, "4710000": {"0.2853807472695937": 0.5380000000000003, "0.3290107365036081": 0.42700000000000027, "0.2710017493300205": 0.03500000000000002}, "4720000": {"0.2853807472695937": 0.6690000000000004, "0.3290107365036081": 0.31100000000000017, "0.2710017493300205": 0.017, "0.3279393919584406": 0.001, "0.2665111178239415": 0.002}, "4730000": {"0.2853807472695937": 0.6720000000000004, "0.3290107365036081": 0.29500000000000015, "0.2710017493300205": 0.033000000000000015}, "4740000": {"0.2853807472695937": 0.6610000000000004, "0.3290107365036081": 0.3310000000000002, "0.2710017493300205": 0.007999999999999993}, "4750000": {"0.2853807472695937": 0.5690000000000003, "0.3290107365036081": 0.43000000000000027, "0.3663388395751665": 0.001}, "4760000": {"0.2853807472695937": 0.5210000000000002, "0.3290107365036081": 0.4730000000000003, "0.3663388395751665": 0.005, "0.31090899921268905": 0.001}, "4770000": {"0.2853807472695937": 0.42900000000000016, "0.3290107365036081": 0.5710000000000004}, "4780000": {"0.2853807472695937": 0.31300000000000006, "0.3290107365036081": 0.6870000000000005}, "4790000": {"0.2853807472695937": 0.28, "0.3290107365036081": 0.7200000000000005}, "4800000": {"0.2853807472695937": 0.3450000000000001, "0.3290107365036081": 0.6550000000000005}, "4810000": {"0.2853807472695937": 0.3640000000000001, "0.3290107365036081": 0.6360000000000005}, "4820000": {"0.2853807472695937": 0.42900000000000016, "0.3290107365036081": 0.5710000000000004}, "4830000": {"0.2853807472695937": 0.4450000000000002, "0.3290107365036081": 0.5550000000000004}, "4840000": {"0.2853807472695937": 0.31100000000000005, "0.3290107365036081": 0.6890000000000005}, "4850000": {"0.2853807472695937": 0.3910000000000001, "0.3290107365036081": 0.6090000000000004}, "4860000": {"0.2853807472695937": 0.42800000000000016, "0.3290107365036081": 0.5720000000000004}, "4870000": {"0.2853807472695937": 0.4620000000000002, "0.3290107365036081": 0.5290000000000004, "0.29211370544662635": 0.009000000000000001}, "4880000": {"0.2853807472695937": 0.5060000000000002, "0.3290107365036081": 0.4900000000000003, "0.2757157403128969": 0.001, "0.29005839010774565": 0.003}, "4890000": {"0.2853807472695937": 0.4980000000000002, "0.3290107365036081": 0.5020000000000003}, "4900000": {"0.2853807472695937": 0.5690000000000003, "0.3290107365036081": 0.43100000000000027}, "4910000": {"0.2853807472695937": 0.4940000000000002, "0.3290107365036081": 0.5060000000000003}, "4920000": {"0.2853807472695937": 0.5580000000000003, "0.3290107365036081": 0.4420000000000003}, "4930000": {"0.2853807472695937": 0.5160000000000002, "0.3290107365036081": 0.4830000000000003, "0.2829905511449983": 0.001}, "4940000": {"0.2853807472695937": 0.5820000000000003, "0.3290107365036081": 0.41600000000000026, "0.30788708801216796": 0.002}, "4950000": {"0.2853807472695937": 0.4940000000000002, "0.3290107365036081": 0.4730000000000003, "0.30788708801216796": 0.03300000000000002}, "4960000": {"0.2853807472695937": 0.5000000000000002, "0.3290107365036081": 0.4670000000000003, "0.30788708801216796": 0.03300000000000002}, "4970000": {"0.2853807472695937": 0.5400000000000003, "0.3290107365036081": 0.41700000000000026, "0.30788708801216796": 0.04300000000000003}, "4980000": {"0.2853807472695937": 0.40600000000000014, "0.3290107365036081": 0.49800000000000033, "0.30788708801216796": 0.09600000000000007}, "4990000": {"0.2853807472695937": 0.41700000000000015, "0.3290107365036081": 0.5500000000000004, "0.30788708801216796": 0.033000000000000015}, "5000000": {"0.2853807472695937": 0.3320000000000001, "0.3290107365036081": 0.6340000000000005, "0.30788708801216796": 0.034000000000000016}, "5010000": {"0.2853807472695937": 0.21799999999999997, "0.3290107365036081": 0.7320000000000005, "0.30788708801216796": 0.05000000000000003}, "5020000": {"0.2853807472695937": 0.241, "0.3290107365036081": 0.6960000000000005, "0.30788708801216796": 0.06300000000000004}, "5030000": {"0.2853807472695937": 0.19999999999999996, "0.3290107365036081": 0.7500000000000006, "0.30788708801216796": 0.04700000000000003, "0.3283113409843167": 0.002, "0.34778421014959354": 0.001}, "5040000": {"0.2853807472695937": 0.19699999999999995, "0.3290107365036081": 0.7400000000000005, "0.30788708801216796": 0.029000000000000012, "0.3061018857139692": 0.03200000000000002, "0.3414388662357105": 0.001, "0.32201842567679906": 0.001}, "5050000": {"0.2853807472695937": 0.18399999999999994, "0.3290107365036081": 0.7000000000000005, "0.30788708801216796": 0.08700000000000006, "0.3061018857139692": 0.02900000000000002}, "5060000": {"0.2853807472695937": 0.17599999999999993, "0.3290107365036081": 0.7610000000000006, "0.30788708801216796": 0.033000000000000015, "0.3061018857139692": 0.03000000000000002}, "5070000": {"0.2853807472695937": 0.268, "0.3290107365036081": 0.7140000000000005, "0.30788708801216796": 0.011999999999999997, "0.3061018857139692": 0.006}, "5080000": {"0.2853807472695937": 0.3810000000000001, "0.3290107365036081": 0.6160000000000004, "0.30788708801216796": 0.001999999999999993, "0.3061018857139692": 0.001}, "5090000": {"0.2853807472695937": 0.43100000000000016, "0.3290107365036081": 0.5690000000000004}, "5100000": {"0.2853807472695937": 0.3320000000000001, "0.3290107365036081": 0.6630000000000005, "0.31969347236527296": 0.005}, "5110000": {"0.2853807472695937": 0.41800000000000015, "0.3290107365036081": 0.5820000000000004}, "5120000": {"0.2853807472695937": 0.42500000000000016, "0.3290107365036081": 0.5750000000000004}, "5130000": {"0.2853807472695937": 0.43600000000000017, "0.3290107365036081": 0.5640000000000004}, "5140000": {"0.2853807472695937": 0.42900000000000016, "0.3290107365036081": 0.5710000000000004}, "5150000": {"0.2853807472695937": 0.43900000000000017, "0.3290107365036081": 0.5610000000000004}, "5160000": {"0.2853807472695937": 0.4540000000000002, "0.3290107365036081": 0.5460000000000004}, "5170000": {"0.2853807472695937": 0.4570000000000002, "0.3290107365036081": 0.5430000000000004}, "5180000": {"0.2853807472695937": 0.4900000000000002, "0.3290107365036081": 0.5100000000000003}, "5190000": {"0.2853807472695937": 0.6260000000000003, "0.3290107365036081": 0.3740000000000002}, "5200000": {"0.2853807472695937": 0.5530000000000003, "0.3290107365036081": 0.4470000000000003}, "5210000": {"0.2853807472695937": 0.5710000000000003, "0.3290107365036081": 0.42600000000000027, "0.3174381123570814": 0.003}, "5220000": {"0.2853807472695937": 0.5000000000000002, "0.3290107365036081": 0.49800000000000033, "0.3276400627688544": 0.002}, "5230000": {"0.2853807472695937": 0.4450000000000002, "0.3290107365036081": 0.5540000000000004, "0.3276400627688544": 0.001}, "5240000": {"0.2853807472695937": 0.4440000000000002, "0.3290107365036081": 0.5560000000000004}, "5250000": {"0.2853807472695937": 0.4480000000000002, "0.3290107365036081": 0.5520000000000004}, "5260000": {"0.2853807472695937": 0.42000000000000015, "0.3290107365036081": 0.5800000000000004}, "5270000": {"0.2853807472695937": 0.4960000000000002, "0.3290107365036081": 0.5040000000000003}, "5280000": {"0.2853807472695937": 0.5660000000000003, "0.3290107365036081": 0.4340000000000003}, "5290000": {"0.2853807472695937": 0.5400000000000003, "0.3290107365036081": 0.4600000000000003}, "5300000": {"0.2853807472695937": 0.6790000000000004, "0.3290107365036081": 0.31400000000000017, "0.29708824028715936": 0.007}, "5310000": {"0.2853807472695937": 0.6930000000000004, "0.3290107365036081": 0.30700000000000016}, "5320000": {"0.2853807472695937": 0.6220000000000003, "0.3290107365036081": 0.3780000000000002}, "5330000": {"0.2853807472695937": 0.7640000000000005, "0.3290107365036081": 0.2360000000000001}, "5340000": {"0.2853807472695937": 0.7720000000000005, "0.3290107365036081": 0.2270000000000001, "0.3283392117034156": 0.001}, "5350000": {"0.2853807472695937": 0.7250000000000004, "0.3290107365036081": 0.27500000000000013}, "5360000": {"0.2853807472695937": 0.6840000000000004, "0.3290107365036081": 0.31600000000000017}, "5370000": {"0.2853807472695937": 0.6380000000000003, "0.3290107365036081": 0.3620000000000002}, "5380000": {"0.2853807472695937": 0.6940000000000004, "0.3290107365036081": 0.30600000000000016}, "5390000": {"0.2853807472695937": 0.6730000000000004, "0.3290107365036081": 0.3270000000000002}, "5400000": {"0.2853807472695937": 0.6980000000000004, "0.3290107365036081": 0.30200000000000016}, "5410000": {"0.2853807472695937": 0.7000000000000004, "0.3290107365036081": 0.30000000000000016}, "5420000": {"0.2853807472695937": 0.6010000000000003, "0.3290107365036081": 0.39900000000000024}, "5430000": {"0.2853807472695937": 0.5990000000000003, "0.3290107365036081": 0.40100000000000025}, "5440000": {"0.2853807472695937": 0.5010000000000002, "0.3290107365036081": 0.49900000000000033}, "5450000": {"0.2853807472695937": 0.43900000000000017, "0.3290107365036081": 0.5520000000000004, "0.2919443986379508": 0.009000000000000001}, "5460000": {"0.2853807472695937": 0.42900000000000016, "0.3290107365036081": 0.5570000000000004, "0.2919443986379508": 0.014000000000000005}, "5470000": {"0.2853807472695937": 0.43600000000000017, "0.3290107365036081": 0.5190000000000003, "0.2919443986379508": 0.04500000000000003}, "5480000": {"0.2853807472695937": 0.32600000000000007, "0.3290107365036081": 0.6430000000000005, "0.2919443986379508": 0.03100000000000002}, "5490000": {"0.2853807472695937": 0.25, "0.3290107365036081": 0.7120000000000005, "0.2919443986379508": 0.03800000000000003}, "5500000": {"0.2853807472695937": 0.22899999999999998, "0.3290107365036081": 0.7250000000000005, "0.2919443986379508": 0.04600000000000003}, "5510000": {"0.2853807472695937": 0.257, "0.3290107365036081": 0.7330000000000005, "0.2919443986379508": 0.009999999999999995}, "5520000": {"0.2853807472695937": 0.3780000000000001, "0.3290107365036081": 0.6020000000000004, "0.2919443986379508": 0.020000000000000004}, "5530000": {"0.2853807472695937": 0.3660000000000001, "0.3290107365036081": 0.5860000000000004, "0.2919443986379508": 0.044000000000000025, "0.308856889296313": 0.003, "0.296145194316776": 0.001}, "5540000": {"0.2853807472695937": 0.3510000000000001, "0.3290107365036081": 0.5750000000000004, "0.2919443986379508": 0.07200000000000005, "0.296145194316776": 0.002}, "5550000": {"0.2853807472695937": 0.3650000000000001, "0.3290107365036081": 0.5410000000000004, "0.2919443986379508": 0.07700000000000005, "0.296145194316776": 0.017000000000000008}, "5560000": {"0.2853807472695937": 0.30900000000000005, "0.3290107365036081": 0.5190000000000003, "0.2919443986379508": 0.1580000000000001, "0.296145194316776": 0.014000000000000005}, "5570000": {"0.2853807472695937": 0.41000000000000014, "0.3290107365036081": 0.4350000000000003, "0.2919443986379508": 0.1380000000000001, "0.296145194316776": 0.017000000000000008}, "5580000": {"0.2853807472695937": 0.40400000000000014, "0.3290107365036081": 0.40600000000000025, "0.2919443986379508": 0.1370000000000001, "0.296145194316776": 0.05300000000000004}, "5590000": {"0.2853807472695937": 0.3800000000000001, "0.3290107365036081": 0.38500000000000023, "0.2919443986379508": 0.1480000000000001, "0.296145194316776": 0.08700000000000006}, "5600000": {"0.2853807472695937": 0.3500000000000001, "0.3290107365036081": 0.39700000000000024, "0.2919443986379508": 0.17100000000000012, "0.296145194316776": 0.08200000000000006}, "5610000": {"0.2853807472695937": 0.29100000000000004, "0.3290107365036081": 0.4480000000000003, "0.2919443986379508": 0.16600000000000012, "0.296145194316776": 0.09500000000000007}, "5620000": {"0.2853807472695937": 0.3720000000000001, "0.3290107365036081": 0.3390000000000002, "0.2919443986379508": 0.17500000000000013, "0.296145194316776": 0.11400000000000007}, "5630000": {"0.2853807472695937": 0.3460000000000001, "0.3290107365036081": 0.3620000000000002, "0.2919443986379508": 0.19300000000000014, "0.296145194316776": 0.09900000000000006}, "5640000": {"0.2853807472695937": 0.253, "0.3290107365036081": 0.42200000000000026, "0.2919443986379508": 0.24900000000000017, "0.296145194316776": 0.07400000000000004, "0.27181380191673554": 0.002}, "5650000": {"0.2853807472695937": 0.20499999999999996, "0.3290107365036081": 0.4430000000000003, "0.2919443986379508": 0.23300000000000015, "0.296145194316776": 0.11900000000000008}, "5660000": {"0.2853807472695937": 0.29700000000000004, "0.3290107365036081": 0.30600000000000016, "0.2919443986379508": 0.23700000000000015, "0.296145194316776": 0.16000000000000011}, "5670000": {"0.2853807472695937": 0.16599999999999993, "0.3290107365036081": 0.41300000000000026, "0.2919443986379508": 0.19400000000000012, "0.296145194316776": 0.22700000000000017}, "5680000": {"0.2853807472695937": 0.17199999999999993, "0.3290107365036081": 0.4350000000000003, "0.2919443986379508": 0.1820000000000001, "0.296145194316776": 0.21100000000000013}, "5690000": {"0.2853807472695937": 0.16399999999999992, "0.3290107365036081": 0.4330000000000003, "0.2919443986379508": 0.19600000000000012, "0.296145194316776": 0.20700000000000013}, "5700000": {"0.2853807472695937": 0.21199999999999997, "0.3290107365036081": 0.41000000000000025, "0.2919443986379508": 0.23600000000000015, "0.296145194316776": 0.14200000000000007}, "5710000": {"0.2853807472695937": 0.16499999999999992, "0.3290107365036081": 0.38700000000000023, "0.2919443986379508": 0.20200000000000012, "0.296145194316776": 0.24400000000000016, "0.3094424221294918": 0.002}, "5720000": {"0.2853807472695937": 0.249, "0.3290107365036081": 0.28500000000000014, "0.2919443986379508": 0.1770000000000001, "0.296145194316776": 0.2890000000000002}, "5730000": {"0.2853807472695937": 0.238, "0.3290107365036081": 0.28100000000000014, "0.2919443986379508": 0.20900000000000013, "0.296145194316776": 0.2720000000000002}, "5740000": {"0.2853807472695937": 0.18399999999999994, "0.3290107365036081": 0.30100000000000016, "0.2919443986379508": 0.19300000000000012, "0.296145194316776": 0.3110000000000002, "0.29516885290134126": 0.011000000000000003}, "5750000": {"0.2853807472695937": 0.15499999999999992, "0.3290107365036081": 0.3270000000000002, "0.2919443986379508": 0.22900000000000015, "0.296145194316776": 0.2880000000000002, "0.29516885290134126": 0.001}, "5760000": {"0.2853807472695937": 0.15999999999999992, "0.3290107365036081": 0.3550000000000002, "0.2919443986379508": 0.1640000000000001, "0.296145194316776": 0.32100000000000023}, "5770000": {"0.2853807472695937": 0.10999999999999988, "0.3290107365036081": 0.4470000000000003, "0.2919443986379508": 0.19700000000000012, "0.296145194316776": 0.24600000000000016}, "5780000": {"0.2853807472695937": 0.07999999999999985, "0.3290107365036081": 0.4770000000000003, "0.2919443986379508": 0.11000000000000004, "0.296145194316776": 0.32300000000000023, "0.26141773300509563": 0.010000000000000002}, "5790000": {"0.2853807472695937": 0.07099999999999984, "0.3290107365036081": 0.5240000000000004, "0.2919443986379508": 0.11300000000000004, "0.296145194316776": 0.2880000000000002, "0.26141773300509563": 0.004}, "5800000": {"0.2853807472695937": 0.10399999999999987, "0.3290107365036081": 0.43100000000000027, "0.2919443986379508": 0.12300000000000005, "0.296145194316776": 0.34200000000000025}, "5810000": {"0.2853807472695937": 0.09199999999999986, "0.3290107365036081": 0.3270000000000002, "0.2919443986379508": 0.24200000000000016, "0.296145194316776": 0.33800000000000024, "0.34206429514609304": 0.001}, "5820000": {"0.2853807472695937": 0.1269999999999999, "0.3290107365036081": 0.3580000000000002, "0.2919443986379508": 0.20500000000000013, "0.296145194316776": 0.3100000000000002}, "5830000": {"0.2853807472695937": 0.15499999999999992, "0.3290107365036081": 0.2600000000000001, "0.2919443986379508": 0.20200000000000012, "0.296145194316776": 0.3830000000000003}, "5840000": {"0.2853807472695937": 0.15699999999999992, "0.3290107365036081": 0.2230000000000001, "0.2919443986379508": 0.22700000000000015, "0.296145194316776": 0.3930000000000003}, "5850000": {"0.2853807472695937": 0.12199999999999989, "0.3290107365036081": 0.29300000000000015, "0.2919443986379508": 0.1680000000000001, "0.296145194316776": 0.4140000000000003, "0.2570680990531816": 0.002, "0.28314532725654973": 0.001}, "5860000": {"0.2853807472695937": 0.11599999999999988, "0.3290107365036081": 0.3740000000000002, "0.2919443986379508": 0.15300000000000008, "0.296145194316776": 0.35700000000000026}, "5870000": {"0.2853807472695937": 0.16399999999999992, "0.3290107365036081": 0.2670000000000001, "0.2919443986379508": 0.064, "0.296145194316776": 0.5050000000000003}, "5880000": {"0.2853807472695937": 0.1469999999999999, "0.3290107365036081": 0.28400000000000014, "0.2919443986379508": 0.04199999999999998, "0.296145194316776": 0.5120000000000003, "0.2893320392890699": 0.002, "0.2817779295707203": 0.011000000000000003, "0.3396511914641333": 0.002}, "5890000": {"0.2853807472695937": 0.12499999999999989, "0.3290107365036081": 0.27800000000000014, "0.2919443986379508": 0.01899999999999996, "0.296145194316776": 0.5730000000000004, "0.3396511914641333": 0.005}, "5900000": {"0.2853807472695937": 0.06899999999999984, "0.3290107365036081": 0.2390000000000001, "0.2919443986379508": 0.024999999999999967, "0.296145194316776": 0.6670000000000005}, "5910000": {"0.2853807472695937": 0.06299999999999983, "0.3290107365036081": 0.3390000000000002, "0.2919443986379508": 0.024999999999999967, "0.296145194316776": 0.5730000000000004}, "5920000": {"0.2853807472695937": 0.03499999999999981, "0.3290107365036081": 0.3650000000000002, "0.2919443986379508": 0.02699999999999997, "0.296145194316776": 0.5720000000000004, "0.3191063906059797": 0.001}, "5930000": {"0.2853807472695937": 0.003999999999999785, "0.3290107365036081": 0.4910000000000003, "0.2919443986379508": 0.032999999999999974, "0.296145194316776": 0.4700000000000003, "0.3168663739657423": 0.002}, "5940000": {"0.3290107365036081": 0.4900000000000003, "0.2919443986379508": 0.065, "0.296145194316776": 0.4450000000000003}, "5950000": {"0.3290107365036081": 0.4910000000000003, "0.2919443986379508": 0.014999999999999958, "0.296145194316776": 0.4940000000000003}, "5960000": {"0.3290107365036081": 0.5230000000000004, "0.2919443986379508": 0.0059999999999999516, "0.296145194316776": 0.4710000000000003}, "5970000": {"0.3290107365036081": 0.5320000000000004, "0.296145194316776": 0.4680000000000003}, "5980000": {"0.3290107365036081": 0.5370000000000004, "0.296145194316776": 0.4630000000000003}, "5990000": {"0.3290107365036081": 0.4680000000000003, "0.296145194316776": 0.5320000000000004}, "6000000": {"0.3290107365036081": 0.4560000000000003, "0.296145194316776": 0.5440000000000004}, "6010000": {"0.3290107365036081": 0.4570000000000003, "0.296145194316776": 0.5430000000000004}, "6020000": {"0.3290107365036081": 0.42500000000000027, "0.296145194316776": 0.5750000000000004}, "6030000": {"0.3290107365036081": 0.3450000000000002, "0.296145194316776": 0.6340000000000005, "0.29142308077386503": 0.02100000000000001}, "6040000": {"0.3290107365036081": 0.39900000000000024, "0.296145194316776": 0.5910000000000004, "0.29142308077386503": 0.010000000000000002}, "6050000": {"0.3290107365036081": 0.3530000000000002, "0.296145194316776": 0.6120000000000004, "0.29142308077386503": 0.035000000000000024}, "6060000": {"0.3290107365036081": 0.3670000000000002, "0.296145194316776": 0.6330000000000005}, "6070000": {"0.3290107365036081": 0.40800000000000025, "0.296145194316776": 0.5890000000000004, "0.3338053033812177": 0.003}, "6080000": {"0.3290107365036081": 0.5320000000000004, "0.296145194316776": 0.4680000000000003}, "6090000": {"0.3290107365036081": 0.4530000000000003, "0.296145194316776": 0.5470000000000004}, "6100000": {"0.3290107365036081": 0.40900000000000025, "0.296145194316776": 0.5860000000000004, "0.2912570871421497": 0.005}, "6110000": {"0.3290107365036081": 0.3450000000000002, "0.296145194316776": 0.6550000000000005}, "6120000": {"0.3290107365036081": 0.30400000000000016, "0.296145194316776": 0.6920000000000005, "0.31013909583335764": 0.004}, "6130000": {"0.3290107365036081": 0.30000000000000016, "0.296145194316776": 0.6940000000000005, "0.31013909583335764": 0.006}, "6140000": {"0.3290107365036081": 0.30600000000000016, "0.296145194316776": 0.6930000000000005, "0.31013909583335764": 0.001}, "6150000": {"0.3290107365036081": 0.28200000000000014, "0.296145194316776": 0.7180000000000005}, "6160000": {"0.3290107365036081": 0.30400000000000016, "0.296145194316776": 0.6960000000000005}, "6170000": {"0.3290107365036081": 0.2660000000000001, "0.296145194316776": 0.7340000000000005}, "6180000": {"0.3290107365036081": 0.3290000000000002, "0.296145194316776": 0.6710000000000005}, "6190000": {"0.3290107365036081": 0.3700000000000002, "0.296145194316776": 0.6300000000000004}, "6200000": {"0.3290107365036081": 0.3670000000000002, "0.296145194316776": 0.6330000000000005}, "6210000": {"0.3290107365036081": 0.42400000000000027, "0.296145194316776": 0.5760000000000004}, "6220000": {"0.3290107365036081": 0.4660000000000003, "0.296145194316776": 0.5340000000000004}, "6230000": {"0.3290107365036081": 0.4750000000000003, "0.296145194316776": 0.5250000000000004}, "6240000": {"0.3290107365036081": 0.5140000000000003, "0.296145194316776": 0.4860000000000003}, "6250000": {"0.3290107365036081": 0.4690000000000003, "0.296145194316776": 0.5310000000000004}, "6260000": {"0.3290107365036081": 0.41900000000000026, "0.296145194316776": 0.5800000000000004, "0.3161245506640986": 0.001}, "6270000": {"0.3290107365036081": 0.3280000000000002, "0.296145194316776": 0.6720000000000005}, "6280000": {"0.3290107365036081": 0.3320000000000002, "0.296145194316776": 0.6650000000000005, "0.32263132001512074": 0.003}, "6290000": {"0.3290107365036081": 0.21400000000000008, "0.296145194316776": 0.7860000000000006}, "6300000": {"0.3290107365036081": 0.14300000000000002, "0.296145194316776": 0.8570000000000007}, "6310000": {"0.3290107365036081": 0.11499999999999999, "0.296145194316776": 0.8850000000000007}, "6320000": {"0.3290107365036081": 0.09799999999999998, "0.296145194316776": 0.9020000000000007}, "6330000": {"0.3290107365036081": 0.06899999999999995, "0.296145194316776": 0.9310000000000007}, "6340000": {"0.3290107365036081": 0.10699999999999998, "0.296145194316776": 0.8930000000000007}, "6350000": {"0.3290107365036081": 0.06899999999999995, "0.296145194316776": 0.9300000000000007, "0.3355354301986794": 0.001}, "6360000": {"0.3290107365036081": 0.11399999999999999, "0.296145194316776": 0.8860000000000007}, "6370000": {"0.3290107365036081": 0.127, "0.296145194316776": 0.8690000000000007, "0.329019222642644": 0.004}, "6380000": {"0.3290107365036081": 0.18600000000000005, "0.296145194316776": 0.8130000000000006, "0.329019222642644": 0.001}, "6390000": {"0.3290107365036081": 0.20600000000000007, "0.296145194316776": 0.7940000000000006}, "6400000": {"0.3290107365036081": 0.18000000000000005, "0.296145194316776": 0.8200000000000006}, "6410000": {"0.3290107365036081": 0.15200000000000002, "0.296145194316776": 0.8480000000000006}, "6420000": {"0.3290107365036081": 0.17200000000000004, "0.296145194316776": 0.8280000000000006}, "6430000": {"0.3290107365036081": 0.128, "0.296145194316776": 0.8720000000000007}, "6440000": {"0.3290107365036081": 0.13, "0.296145194316776": 0.8690000000000007, "0.3024095603250439": 0.001}, "6450000": {"0.3290107365036081": 0.136, "0.296145194316776": 0.8630000000000007, "0.3052532417305548": 0.001}, "6460000": {"0.3290107365036081": 0.15900000000000003, "0.296145194316776": 0.8410000000000006}, "6470000": {"0.3290107365036081": 0.2560000000000001, "0.296145194316776": 0.7440000000000005}, "6480000": {"0.3290107365036081": 0.31000000000000016, "0.296145194316776": 0.6900000000000005}, "6490000": {"0.3290107365036081": 0.29600000000000015, "0.296145194316776": 0.7040000000000005}, "6500000": {"0.3290107365036081": 0.29400000000000015, "0.296145194316776": 0.7060000000000005}, "6510000": {"0.3290107365036081": 0.2310000000000001, "0.296145194316776": 0.7690000000000006}, "6520000": {"0.3290107365036081": 0.2610000000000001, "0.296145194316776": 0.7390000000000005}, "6530000": {"0.3290107365036081": 0.2220000000000001, "0.296145194316776": 0.7780000000000006}, "6540000": {"0.3290107365036081": 0.27900000000000014, "0.296145194316776": 0.7210000000000005}, "6550000": {"0.3290107365036081": 0.27700000000000014, "0.296145194316776": 0.7230000000000005}, "6560000": {"0.3290107365036081": 0.2510000000000001, "0.296145194316776": 0.7490000000000006}, "6570000": {"0.3290107365036081": 0.3370000000000002, "0.296145194316776": 0.6630000000000005}, "6580000": {"0.3290107365036081": 0.31300000000000017, "0.296145194316776": 0.6860000000000005, "0.33505374130178955": 0.001}, "6590000": {"0.3290107365036081": 0.21800000000000008, "0.296145194316776": 0.7820000000000006}, "6600000": {"0.3290107365036081": 0.19700000000000006, "0.296145194316776": 0.8030000000000006}, "6610000": {"0.3290107365036081": 0.2340000000000001, "0.296145194316776": 0.7660000000000006}, "6620000": {"0.3290107365036081": 0.2370000000000001, "0.296145194316776": 0.7630000000000006}, "6630000": {"0.3290107365036081": 0.2380000000000001, "0.296145194316776": 0.7620000000000006}, "6640000": {"0.3290107365036081": 0.18500000000000005, "0.296145194316776": 0.8150000000000006}, "6650000": {"0.3290107365036081": 0.15900000000000003, "0.296145194316776": 0.8410000000000006}, "6660000": {"0.3290107365036081": 0.21500000000000008, "0.296145194316776": 0.7850000000000006}, "6670000": {"0.3290107365036081": 0.139, "0.296145194316776": 0.8610000000000007}, "6680000": {"0.3290107365036081": 0.16500000000000004, "0.296145194316776": 0.8350000000000006}, "6690000": {"0.3290107365036081": 0.08899999999999997, "0.296145194316776": 0.9110000000000007}, "6700000": {"0.3290107365036081": 0.08199999999999996, "0.296145194316776": 0.9180000000000007}, "6710000": {"0.3290107365036081": 0.124, "0.296145194316776": 0.8760000000000007}, "6720000": {"0.3290107365036081": 0.14800000000000002, "0.296145194316776": 0.8520000000000006}, "6730000": {"0.3290107365036081": 0.20200000000000007, "0.296145194316776": 0.7980000000000006}, "6740000": {"0.3290107365036081": 0.2390000000000001, "0.296145194316776": 0.7600000000000006, "0.25215964564698223": 0.001}, "6750000": {"0.3290107365036081": 0.22000000000000008, "0.296145194316776": 0.7770000000000006, "0.29781246246062915": 0.003}, "6760000": {"0.3290107365036081": 0.18100000000000005, "0.296145194316776": 0.8150000000000006, "0.29781246246062915": 0.004}, "6770000": {"0.3290107365036081": 0.126, "0.296145194316776": 0.8740000000000007}, "6780000": {"0.3290107365036081": 0.061999999999999944, "0.296145194316776": 0.9380000000000007}, "6790000": {"0.3290107365036081": 0.07999999999999996, "0.296145194316776": 0.9200000000000007}, "6800000": {"0.3290107365036081": 0.10799999999999998, "0.296145194316776": 0.8920000000000007}, "6810000": {"0.3290107365036081": 0.14400000000000002, "0.296145194316776": 0.8390000000000006, "0.31610544792020034": 0.017000000000000008}, "6820000": {"0.3290107365036081": 0.19700000000000006, "0.296145194316776": 0.7700000000000006, "0.31610544792020034": 0.03300000000000002}, "6830000": {"0.3290107365036081": 0.2320000000000001, "0.296145194316776": 0.7080000000000005, "0.31610544792020034": 0.06000000000000004}, "6840000": {"0.3290107365036081": 0.38400000000000023, "0.296145194316776": 0.5320000000000004, "0.31610544792020034": 0.08400000000000006}, "6850000": {"0.3290107365036081": 0.30400000000000016, "0.296145194316776": 0.6620000000000005, "0.31610544792020034": 0.034000000000000016}, "6860000": {"0.3290107365036081": 0.28900000000000015, "0.296145194316776": 0.6910000000000005, "0.31610544792020034": 0.020000000000000004}, "6870000": {"0.3290107365036081": 0.3500000000000002, "0.296145194316776": 0.6480000000000005, "0.31610544792020034": 0.001999999999999993}, "6880000": {"0.3290107365036081": 0.2510000000000001, "0.296145194316776": 0.7230000000000005, "0.31610544792020034": 0.02600000000000001}, "6890000": {"0.3290107365036081": 0.2400000000000001, "0.296145194316776": 0.7450000000000006, "0.31610544792020034": 0.015}, "6900000": {"0.3290107365036081": 0.17100000000000004, "0.296145194316776": 0.8290000000000006}, "6910000": {"0.3290107365036081": 0.08799999999999997, "0.296145194316776": 0.9120000000000007}, "6920000": {"0.3290107365036081": 0.2500000000000001, "0.296145194316776": 0.7500000000000006}, "6930000": {"0.3290107365036081": 0.28000000000000014, "0.296145194316776": 0.7200000000000005}, "6940000": {"0.3290107365036081": 0.3360000000000002, "0.296145194316776": 0.6640000000000005}, "6950000": {"0.3290107365036081": 0.3540000000000002, "0.296145194316776": 0.6460000000000005}, "6960000": {"0.3290107365036081": 0.28200000000000014, "0.296145194316776": 0.7180000000000005}, "6970000": {"0.3290107365036081": 0.3280000000000002, "0.296145194316776": 0.6720000000000005}, "6980000": {"0.3290107365036081": 0.3710000000000002, "0.296145194316776": 0.6290000000000004}, "6990000": {"0.3290107365036081": 0.3310000000000002, "0.296145194316776": 0.6690000000000005}, "7000000": {"0.3290107365036081": 0.2670000000000001, "0.296145194316776": 0.7330000000000005}, "7010000": {"0.3290107365036081": 0.16100000000000003, "0.296145194316776": 0.8390000000000006}, "7020000": {"0.3290107365036081": 0.08799999999999997, "0.296145194316776": 0.9120000000000007}, "7030000": {"0.3290107365036081": 0.026999999999999913, "0.296145194316776": 0.9730000000000008}, "7040000": {"0.3290107365036081": 0.06699999999999995, "0.296145194316776": 0.9330000000000007}, "7050000": {"0.3290107365036081": 0.13, "0.296145194316776": 0.8700000000000007}, "7060000": {"0.3290107365036081": 0.125, "0.296145194316776": 0.8730000000000007, "0.30057062140916757": 0.002}, "7070000": {"0.3290107365036081": 0.14300000000000002, "0.296145194316776": 0.8570000000000007}, "7080000": {"0.3290107365036081": 0.15300000000000002, "0.296145194316776": 0.8470000000000006}, "7090000": {"0.3290107365036081": 0.08799999999999997, "0.296145194316776": 0.9120000000000007}, "7100000": {"0.3290107365036081": 0.15400000000000003, "0.296145194316776": 0.8460000000000006}, "7110000": {"0.3290107365036081": 0.16800000000000004, "0.296145194316776": 0.8320000000000006}, "7120000": {"0.3290107365036081": 0.2560000000000001, "0.296145194316776": 0.7440000000000005}, "7130000": {"0.3290107365036081": 0.20800000000000007, "0.296145194316776": 0.7920000000000006}, "7140000": {"0.3290107365036081": 0.15200000000000002, "0.296145194316776": 0.8440000000000006, "0.3206931519527116": 0.004}, "7150000": {"0.3290107365036081": 0.08099999999999996, "0.296145194316776": 0.9090000000000007, "0.3206931519527116": 0.009000000000000001, "0.2811791952462871": 0.001}, "7160000": {"0.3290107365036081": 0.06399999999999995, "0.296145194316776": 0.9110000000000007, "0.3206931519527116": 0.023000000000000013, "0.2871894596136935": 0.002}, "7170000": {"0.3290107365036081": 0.09699999999999998, "0.296145194316776": 0.8830000000000007, "0.3206931519527116": 0.017000000000000008, "0.2871894596136935": 0.002, "0.3064908491804143": 0.001}, "7180000": {"0.3290107365036081": 0.2380000000000001, "0.296145194316776": 0.7620000000000006}, "7190000": {"0.3290107365036081": 0.2610000000000001, "0.296145194316776": 0.7390000000000005}, "7200000": {"0.3290107365036081": 0.3400000000000002, "0.296145194316776": 0.6600000000000005}, "7210000": {"0.3290107365036081": 0.31000000000000016, "0.296145194316776": 0.6900000000000005}, "7220000": {"0.3290107365036081": 0.30800000000000016, "0.296145194316776": 0.6910000000000005, "0.3208868509182112": 0.001}, "7230000": {"0.3290107365036081": 0.2620000000000001, "0.296145194316776": 0.7380000000000005}, "7240000": {"0.3290107365036081": 0.15000000000000002, "0.296145194316776": 0.8500000000000006}, "7250000": {"0.3290107365036081": 0.09299999999999997, "0.296145194316776": 0.9070000000000007}, "7260000": {"0.3290107365036081": 0.11499999999999999, "0.296145194316776": 0.8850000000000007}, "7270000": {"0.3290107365036081": 0.18800000000000006, "0.296145194316776": 0.8120000000000006}, "7280000": {"0.3290107365036081": 0.2240000000000001, "0.296145194316776": 0.7760000000000006}, "7290000": {"0.3290107365036081": 0.18300000000000005, "0.296145194316776": 0.8160000000000006, "0.2871402386639603": 0.001}, "7300000": {"0.3290107365036081": 0.14800000000000002, "0.296145194316776": 0.8500000000000006, "0.3562621022368397": 0.002}, "7310000": {"0.3290107365036081": 0.138, "0.296145194316776": 0.8590000000000007, "0.3562621022368397": 0.003}, "7320000": {"0.3290107365036081": 0.22000000000000008, "0.296145194316776": 0.7670000000000006, "0.3562621022368397": 0.013000000000000005}, "7330000": {"0.3290107365036081": 0.10799999999999998, "0.296145194316776": 0.8580000000000007, "0.3562621022368397": 0.03400000000000002}, "7340000": {"0.3290107365036081": 0.13, "0.296145194316776": 0.8450000000000006, "0.3562621022368397": 0.025000000000000015}, "7350000": {"0.3290107365036081": 0.13, "0.296145194316776": 0.8190000000000006, "0.3562621022368397": 0.05000000000000004, "0.29108622952666574": 0.001}, "7360000": {"0.3290107365036081": 0.138, "0.296145194316776": 0.7640000000000006, "0.3562621022368397": 0.09800000000000007}, "7370000": {"0.3290107365036081": 0.127, "0.296145194316776": 0.7670000000000006, "0.3562621022368397": 0.10600000000000007}, "7380000": {"0.3290107365036081": 0.10799999999999998, "0.296145194316776": 0.7810000000000006, "0.3562621022368397": 0.11100000000000007}, "7390000": {"0.3290107365036081": 0.06099999999999994, "0.296145194316776": 0.8080000000000006, "0.3562621022368397": 0.1310000000000001}, "7400000": {"0.3290107365036081": 0.06699999999999995, "0.296145194316776": 0.7770000000000006, "0.3562621022368397": 0.1560000000000001}, "7410000": {"0.3290107365036081": 0.038999999999999924, "0.296145194316776": 0.7180000000000005, "0.3562621022368397": 0.24300000000000016}, "7420000": {"0.3290107365036081": 0.02199999999999991, "0.296145194316776": 0.6760000000000005, "0.3562621022368397": 0.3020000000000002}, "7430000": {"0.3290107365036081": 0.009999999999999898, "0.296145194316776": 0.6600000000000005, "0.3562621022368397": 0.33000000000000024}, "7440000": {"0.296145194316776": 0.7150000000000005, "0.3562621022368397": 0.2850000000000002}, "7450000": {"0.296145194316776": 0.7590000000000006, "0.3562621022368397": 0.24100000000000016}, "7460000": {"0.296145194316776": 0.7340000000000005, "0.3562621022368397": 0.2660000000000002}, "7470000": {"0.296145194316776": 0.7690000000000006, "0.3562621022368397": 0.23100000000000015}, "7480000": {"0.296145194316776": 0.8150000000000006, "0.3562621022368397": 0.1850000000000001}, "7490000": {"0.296145194316776": 0.8820000000000007, "0.3562621022368397": 0.11800000000000005}, "7500000": {"0.296145194316776": 0.8830000000000007, "0.3562621022368397": 0.11400000000000005, "0.2628416913041133": 0.003}, "7510000": {"0.296145194316776": 0.9060000000000007, "0.3562621022368397": 0.09300000000000003, "0.34745684718401715": 0.001}, "7520000": {"0.296145194316776": 0.9400000000000007, "0.3562621022368397": 0.057999999999999996, "0.3325362827151177": 0.002}, "7530000": {"0.296145194316776": 0.9670000000000007, "0.3562621022368397": 0.03199999999999997, "0.3325362827151177": 0.001}, "7540000": {"0.296145194316776": 0.9870000000000008, "0.3562621022368397": 0.012999999999999956}, "7550000": {"0.296145194316776": 0.9950000000000008, "0.3562621022368397": 0.0049999999999999515}, "7560000": {"0.296145194316776": 0.9890000000000008, "0.3562621022368397": 0.010999999999999954}, "7570000": {"0.296145194316776": 0.9880000000000008, "0.3562621022368397": 0.011999999999999955}, "7580000": {"0.296145194316776": 0.9630000000000007, "0.3562621022368397": 0.03699999999999998}, "7590000": {"0.296145194316776": 0.9530000000000007, "0.3562621022368397": 0.046999999999999986}, "7600000": {"0.296145194316776": 1.0000000000000007}, "7610000": {"0.296145194316776": 0.9990000000000007, "0.30941694828076965": 0.001}, "7620000": {"0.296145194316776": 1.0000000000000007}, "7630000": {"0.296145194316776": 1.0000000000000007}, "7640000": {"0.296145194316776": 1.0000000000000007}, "7650000": {"0.296145194316776": 1.0000000000000007}, "7660000": {"0.296145194316776": 1.0000000000000007}, "7670000": {"0.296145194316776": 0.9950000000000007, "0.299506341214869": 0.005}, "7680000": {"0.296145194316776": 0.9980000000000007, "0.29598197102017487": 0.002}, "7690000": {"0.296145194316776": 1.0000000000000007}, "7700000": {"0.296145194316776": 0.9980000000000007, "0.27363034258123303": 0.002}, "7710000": {"0.296145194316776": 1.0000000000000007}, "7720000": {"0.296145194316776": 1.0000000000000007}, "7730000": {"0.296145194316776": 1.0000000000000007}, "7740000": {"0.296145194316776": 1.0000000000000007}, "7750000": {"0.296145194316776": 0.9970000000000007, "0.3030288345507821": 0.003}, "7760000": {"0.296145194316776": 1.0000000000000007}, "7770000": {"0.296145194316776": 0.9940000000000007, "0.2876163885365339": 0.006}, "7780000": {"0.296145194316776": 0.9760000000000006, "0.2876163885365339": 0.024000000000000014}, "7790000": {"0.296145194316776": 0.9550000000000006, "0.2876163885365339": 0.04500000000000003}, "7800000": {"0.296145194316776": 0.9700000000000006, "0.2876163885365339": 0.03000000000000002}, "7810000": {"0.296145194316776": 0.9780000000000006, "0.2876163885365339": 0.014000000000000005, "0.328370403019134": 0.008}, "7820000": {"0.296145194316776": 0.9580000000000006, "0.2876163885365339": 0.04200000000000003}, "7830000": {"0.296145194316776": 0.9620000000000006, "0.2876163885365339": 0.03800000000000003}, "7840000": {"0.296145194316776": 0.9520000000000006, "0.2876163885365339": 0.048000000000000036}, "7850000": {"0.296145194316776": 0.9440000000000006, "0.2876163885365339": 0.05600000000000004}, "7860000": {"0.296145194316776": 0.9170000000000006, "0.2876163885365339": 0.08300000000000006}, "7870000": {"0.296145194316776": 0.9550000000000006, "0.2876163885365339": 0.045000000000000026}, "7880000": {"0.296145194316776": 0.9270000000000006, "0.2876163885365339": 0.07200000000000005, "0.3027690725148295": 0.001}, "7890000": {"0.296145194316776": 0.9340000000000006, "0.2876163885365339": 0.06600000000000004}, "7900000": {"0.296145194316776": 0.9220000000000006, "0.2876163885365339": 0.07800000000000006}, "7910000": {"0.296145194316776": 0.9080000000000006, "0.2876163885365339": 0.09200000000000007}, "7920000": {"0.296145194316776": 0.9450000000000006, "0.2876163885365339": 0.055000000000000035}, "7930000": {"0.296145194316776": 0.9490000000000006, "0.2876163885365339": 0.05100000000000003}, "7940000": {"0.296145194316776": 0.9930000000000007, "0.2876163885365339": 0.005999999999999993, "0.2836098049650441": 0.001}, "7950000": {"0.296145194316776": 0.9360000000000006, "0.2876163885365339": 0.04100000000000002, "0.2836098049650441": 0.017000000000000008, "0.28124719893315514": 0.004, "0.28316155203142696": 0.001, "0.25985722730493777": 0.001}, "7960000": {"0.296145194316776": 0.9790000000000006, "0.2876163885365339": 0.004999999999999993, "0.2836098049650441": 0.015000000000000006, "0.2769790832876808": 0.001}, "7970000": {"0.296145194316776": 0.9640000000000006, "0.2876163885365339": 0.03600000000000002}, "7980000": {"0.296145194316776": 0.9370000000000006, "0.2876163885365339": 0.06300000000000004}, "7990000": {"0.296145194316776": 0.9690000000000006, "0.2876163885365339": 0.031000000000000014}, "8000000": {"0.296145194316776": 0.9890000000000007, "0.2876163885365339": 0.010999999999999996}, "8010000": {"0.296145194316776": 0.9950000000000007, "0.2876163885365339": 0.004999999999999993}, "8020000": {"0.296145194316776": 1.0000000000000007}, "8030000": {"0.296145194316776": 0.9940000000000007, "0.2947025911117398": 0.006}, "8040000": {"0.296145194316776": 0.9910000000000007, "0.2947025911117398": 0.009000000000000001}, "8050000": {"0.296145194316776": 0.9820000000000007, "0.2947025911117398": 0.01800000000000001}, "8060000": {"0.296145194316776": 0.9990000000000007, "0.28787194972204444": 0.001}, "8070000": {"0.296145194316776": 1.0000000000000007}, "8080000": {"0.296145194316776": 1.0000000000000007}, "8090000": {"0.296145194316776": 1.0000000000000007}, "8100000": {"0.296145194316776": 0.9950000000000007, "0.28004328321893285": 0.005}, "8110000": {"0.296145194316776": 0.9860000000000007, "0.28004328321893285": 0.014000000000000005}, "8120000": {"0.296145194316776": 0.9930000000000007, "0.28004328321893285": 0.007}, "8130000": {"0.296145194316776": 0.9720000000000006, "0.28004328321893285": 0.028000000000000018}, "8140000": {"0.296145194316776": 0.9820000000000007, "0.28004328321893285": 0.01800000000000001}, "8150000": {"0.296145194316776": 0.9980000000000007, "0.28004328321893285": 0.002}, "8160000": {"0.296145194316776": 1.0000000000000007}, "8170000": {"0.296145194316776": 1.0000000000000007}, "8180000": {"0.296145194316776": 1.0000000000000007}, "8190000": {"0.296145194316776": 1.0000000000000007}, "8200000": {"0.296145194316776": 0.9990000000000007, "0.32167501027774237": 0.001}, "8210000": {"0.296145194316776": 1.0000000000000007}, "8220000": {"0.296145194316776": 0.9970000000000007, "0.288710631403081": 0.003}, "8230000": {"0.296145194316776": 0.9880000000000007, "0.288710631403081": 0.010000000000000002, "0.3038632971247789": 0.002}, "8240000": {"0.296145194316776": 1.0000000000000007}, "8250000": {"0.296145194316776": 1.0000000000000007}, "8260000": {"0.296145194316776": 0.9980000000000007, "0.30328329883333344": 0.002}, "8270000": {"0.296145194316776": 0.9910000000000007, "0.30328329883333344": 0.009000000000000001}, "8280000": {"0.296145194316776": 1.0000000000000007}, "8290000": {"0.296145194316776": 1.0000000000000007}, "8300000": {"0.296145194316776": 1.0000000000000007}, "8310000": {"0.296145194316776": 1.0000000000000007}, "8320000": {"0.296145194316776": 1.0000000000000007}, "8330000": {"0.296145194316776": 1.0000000000000007}, "8340000": {"0.296145194316776": 1.0000000000000007}, "8350000": {"0.296145194316776": 1.0000000000000007}, "8360000": {"0.296145194316776": 1.0000000000000007}, "8370000": {"0.296145194316776": 1.0000000000000007}, "8380000": {"0.296145194316776": 0.9970000000000007, "0.31915602631051854": 0.003}, "8390000": {"0.296145194316776": 0.9780000000000006, "0.3241718215081818": 0.012000000000000004, "0.3140379867162508": 0.010000000000000002}, "8400000": {"0.296145194316776": 0.9820000000000007, "0.3241718215081818": 0.004, "0.2833065346994178": 0.014000000000000005}, "8410000": {"0.296145194316776": 0.9490000000000006, "0.3241718215081818": 0.028000000000000018, "0.2833065346994178": 0.013000000000000005, "0.2927504661548058": 0.010000000000000002}, "8420000": {"0.296145194316776": 0.9470000000000006, "0.3241718215081818": 0.027000000000000017, "0.2927504661548058": 0.026000000000000016}, "8430000": {"0.296145194316776": 0.9160000000000006, "0.3241718215081818": 0.01800000000000001, "0.2927504661548058": 0.06600000000000004}, "8440000": {"0.296145194316776": 0.9360000000000006, "0.3241718215081818": 0.008, "0.2927504661548058": 0.056000000000000036}, "8450000": {"0.296145194316776": 0.9500000000000006, "0.2927504661548058": 0.04100000000000002, "0.2775444198993703": 0.009000000000000001}, "8460000": {"0.296145194316776": 0.9390000000000006, "0.2927504661548058": 0.05700000000000004, "0.2775444198993703": 0.004}, "8470000": {"0.296145194316776": 0.8940000000000006, "0.2927504661548058": 0.08800000000000006, "0.2775444198993703": 0.01800000000000001}, "8480000": {"0.296145194316776": 0.9220000000000006, "0.2927504661548058": 0.07800000000000006}, "8490000": {"0.296145194316776": 0.9080000000000006, "0.2927504661548058": 0.09200000000000005}, "8500000": {"0.296145194316776": 0.8380000000000005, "0.2927504661548058": 0.16200000000000012}, "8510000": {"0.296145194316776": 0.9050000000000006, "0.2927504661548058": 0.09500000000000006}, "8520000": {"0.296145194316776": 0.8930000000000006, "0.2927504661548058": 0.10600000000000007, "0.3087020561777463": 0.001}, "8530000": {"0.296145194316776": 0.9530000000000006, "0.2927504661548058": 0.047000000000000014}, "8540000": {"0.296145194316776": 0.9830000000000007, "0.2927504661548058": 0.016999999999999987}, "8550000": {"0.296145194316776": 1.0000000000000007}, "8560000": {"0.296145194316776": 0.9930000000000007, "0.27462603099489813": 0.007}, "8570000": {"0.296145194316776": 1.0000000000000007}, "8580000": {"0.296145194316776": 1.0000000000000007}, "8590000": {"0.296145194316776": 1.0000000000000007}, "8600000": {"0.296145194316776": 1.0000000000000007}, "8610000": {"0.296145194316776": 1.0000000000000007}, "8620000": {"0.296145194316776": 1.0000000000000007}, "8630000": {"0.296145194316776": 0.9970000000000007, "0.30847434485949676": 0.003}, "8640000": {"0.296145194316776": 0.9780000000000006, "0.30847434485949676": 0.02100000000000001, "0.3299274279009683": 0.001}, "8650000": {"0.296145194316776": 0.9390000000000006, "0.30847434485949676": 0.06100000000000004}, "8660000": {"0.296145194316776": 0.9300000000000006, "0.30847434485949676": 0.07000000000000005}, "8670000": {"0.296145194316776": 0.9740000000000006, "0.30847434485949676": 0.02600000000000001}, "8680000": {"0.296145194316776": 0.9910000000000007, "0.30847434485949676": 0.008999999999999994}, "8690000": {"0.296145194316776": 0.9980000000000007, "0.30847434485949676": 0.001999999999999993}, "8700000": {"0.296145194316776": 0.9980000000000007, "0.30847434485949676": 0.001999999999999993}, "8710000": {"0.296145194316776": 1.0000000000000007}, "8720000": {"0.296145194316776": 1.0000000000000007}, "8730000": {"0.296145194316776": 1.0000000000000007}, "8740000": {"0.296145194316776": 1.0000000000000007}, "8750000": {"0.296145194316776": 0.9890000000000007, "0.26528994567385794": 0.011000000000000003}, "8760000": {"0.296145194316776": 1.0000000000000007}, "8770000": {"0.296145194316776": 1.0000000000000007}, "8780000": {"0.296145194316776": 0.9990000000000007, "0.2950321725269349": 0.001}, "8790000": {"0.296145194316776": 0.9990000000000007, "0.2960776778684429": 0.001}, "8800000": {"0.296145194316776": 1.0000000000000007}, "8810000": {"0.296145194316776": 0.9900000000000007, "0.34712860612172564": 0.006, "0.2797134034223638": 0.004}, "8820000": {"0.296145194316776": 0.9940000000000007, "0.34712860612172564": 0.006}, "8830000": {"0.296145194316776": 1.0000000000000007}, "8840000": {"0.296145194316776": 1.0000000000000007}, "8850000": {"0.296145194316776": 1.0000000000000007}, "8860000": {"0.296145194316776": 0.9990000000000007, "0.3169603194949668": 0.001}, "8870000": {"0.296145194316776": 0.9960000000000007, "0.3169603194949668": 0.004}, "8880000": {"0.296145194316776": 0.9680000000000006, "0.3169603194949668": 0.03200000000000002}, "8890000": {"0.296145194316776": 0.9980000000000007, "0.30449963263887164": 0.002}, "8900000": {"0.296145194316776": 1.0000000000000007}, "8910000": {"0.296145194316776": 1.0000000000000007}, "8920000": {"0.296145194316776": 1.0000000000000007}, "8930000": {"0.296145194316776": 1.0000000000000007}, "8940000": {"0.296145194316776": 1.0000000000000007}, "8950000": {"0.296145194316776": 1.0000000000000007}, "8960000": {"0.296145194316776": 1.0000000000000007}, "8970000": {"0.296145194316776": 0.9960000000000007, "0.27910314040668843": 0.004}, "8980000": {"0.296145194316776": 0.9860000000000007, "0.27910314040668843": 0.014000000000000005}, "8990000": {"0.296145194316776": 0.9960000000000007, "0.27910314040668843": 0.004}, "9000000": {"0.296145194316776": 0.9970000000000007, "0.27910314040668843": 0.002, "0.27229766852511594": 0.001}, "9010000": {"0.296145194316776": 1.0000000000000007}, "9020000": {"0.296145194316776": 0.9990000000000007, "0.3234790299931171": 0.001}, "9030000": {"0.296145194316776": 0.9600000000000006, "0.3234790299931171": 0.023000000000000013, "0.273104055653365": 0.017000000000000008}, "9040000": {"0.296145194316776": 0.9510000000000006, "0.273104055653365": 0.048000000000000036, "0.28417010646745733": 0.001}, "9050000": {"0.296145194316776": 0.9370000000000006, "0.273104055653365": 0.057000000000000044, "0.28417010646745733": 0.006}, "9060000": {"0.296145194316776": 0.8770000000000006, "0.273104055653365": 0.11100000000000008, "0.32292319438194295": 0.012000000000000004}, "9070000": {"0.296145194316776": 0.9110000000000006, "0.273104055653365": 0.07500000000000005, "0.32292319438194295": 0.013999999999999999}, "9080000": {"0.296145194316776": 0.9290000000000006, "0.273104055653365": 0.05700000000000004, "0.32292319438194295": 0.013999999999999999}, "9090000": {"0.296145194316776": 0.8840000000000006, "0.273104055653365": 0.11200000000000009, "0.32292319438194295": 0.002999999999999993, "0.2866211166900734": 0.001}, "9100000": {"0.296145194316776": 0.8940000000000006, "0.273104055653365": 0.10600000000000007}, "9110000": {"0.296145194316776": 0.9480000000000006, "0.273104055653365": 0.05200000000000002}, "9120000": {"0.296145194316776": 0.9940000000000007, "0.273104055653365": 0.005999999999999979}, "9130000": {"0.296145194316776": 0.9830000000000007, "0.273104055653365": 0.016999999999999987}, "9140000": {"0.296145194316776": 0.9890000000000007, "0.273104055653365": 0.010999999999999982}, "9150000": {"0.296145194316776": 0.9640000000000006, "0.273104055653365": 0.035, "0.29844938293347184": 0.001}, "9160000": {"0.296145194316776": 0.9660000000000006, "0.273104055653365": 0.028999999999999998, "0.31999642229029607": 0.005}, "9170000": {"0.296145194316776": 0.9230000000000006, "0.273104055653365": 0.07700000000000004}, "9180000": {"0.296145194316776": 0.8920000000000006, "0.273104055653365": 0.10800000000000007}, "9190000": {"0.296145194316776": 0.7950000000000005, "0.273104055653365": 0.20500000000000015}, "9200000": {"0.296145194316776": 0.7800000000000005, "0.273104055653365": 0.21300000000000016, "0.2971382790561633": 0.007}, "9210000": {"0.296145194316776": 0.8320000000000005, "0.273104055653365": 0.16800000000000012}, "9220000": {"0.296145194316776": 0.8620000000000005, "0.273104055653365": 0.1380000000000001}, "9230000": {"0.296145194316776": 0.8820000000000006, "0.273104055653365": 0.11800000000000008}, "9240000": {"0.296145194316776": 0.9220000000000006, "0.273104055653365": 0.07800000000000004}, "9250000": {"0.296145194316776": 0.9420000000000006, "0.273104055653365": 0.058000000000000024}, "9260000": {"0.296145194316776": 0.9490000000000006, "0.273104055653365": 0.049000000000000016, "0.29202534873683106": 0.002}, "9270000": {"0.296145194316776": 0.9640000000000006, "0.273104055653365": 0.035, "0.2951225337124659": 0.001}, "9280000": {"0.296145194316776": 0.9570000000000006, "0.273104055653365": 0.04300000000000001}, "9290000": {"0.296145194316776": 0.9700000000000006, "0.273104055653365": 0.03}, "9300000": {"0.296145194316776": 0.9700000000000006, "0.273104055653365": 0.03}, "9310000": {"0.296145194316776": 0.9590000000000006, "0.273104055653365": 0.04100000000000001}, "9320000": {"0.296145194316776": 0.9440000000000006, "0.273104055653365": 0.05600000000000002}, "9330000": {"0.296145194316776": 0.9720000000000006, "0.273104055653365": 0.027999999999999997}, "9340000": {"0.296145194316776": 0.9880000000000007, "0.273104055653365": 0.011999999999999983}, "9350000": {"0.296145194316776": 0.9800000000000006, "0.273104055653365": 0.010999999999999982, "0.3152129993408217": 0.009000000000000001}, "9360000": {"0.296145194316776": 0.9590000000000006, "0.273104055653365": 0.026999999999999996, "0.3152129993408217": 0.014000000000000005}, "9370000": {"0.296145194316776": 0.9960000000000007, "0.273104055653365": 0.0029999999999999792, "0.2912801946651791": 0.001}, "9380000": {"0.296145194316776": 0.9900000000000007, "0.31576870593923423": 0.006, "0.3120354557093683": 0.004}, "9390000": {"0.296145194316776": 0.9890000000000007, "0.31576870593923423": 0.011000000000000003}, "9400000": {"0.296145194316776": 0.9990000000000007, "0.29726119852922833": 0.001}, "9410000": {"0.296145194316776": 1.0000000000000007}, "9420000": {"0.296145194316776": 0.9850000000000007, "0.3280579891118848": 0.015000000000000006}, "9430000": {"0.296145194316776": 0.9810000000000006, "0.3280579891118848": 0.01900000000000001}, "9440000": {"0.296145194316776": 0.9950000000000007, "0.3280579891118848": 0.005}, "9450000": {"0.296145194316776": 1.0000000000000007}, "9460000": {"0.296145194316776": 1.0000000000000007}, "9470000": {"0.296145194316776": 1.0000000000000007}, "9480000": {"0.296145194316776": 1.0000000000000007}, "9490000": {"0.296145194316776": 1.0000000000000007}, "9500000": {"0.296145194316776": 1.0000000000000007}, "9510000": {"0.296145194316776": 1.0000000000000007}, "9520000": {"0.296145194316776": 1.0000000000000007}, "9530000": {"0.296145194316776": 1.0000000000000007}, "9540000": {"0.296145194316776": 1.0000000000000007}, "9550000": {"0.296145194316776": 1.0000000000000007}, "9560000": {"0.296145194316776": 1.0000000000000007}, "9570000": {"0.296145194316776": 1.0000000000000007}, "9580000": {"0.296145194316776": 1.0000000000000007}, "9590000": {"0.296145194316776": 1.0000000000000007}, "9600000": {"0.296145194316776": 1.0000000000000007}, "9610000": {"0.296145194316776": 0.9740000000000006, "0.3032650005961612": 0.025000000000000015, "0.30882975899127835": 0.001}, "9620000": {"0.296145194316776": 0.9900000000000007, "0.3032650005961612": 0.010000000000000002}, "9630000": {"0.296145194316776": 0.9900000000000007, "0.3032650005961612": 0.010000000000000002}, "9640000": {"0.296145194316776": 0.9980000000000007, "0.3032650005961612": 0.002}, "9650000": {"0.296145194316776": 1.0000000000000007}, "9660000": {"0.296145194316776": 1.0000000000000007}, "9670000": {"0.296145194316776": 1.0000000000000007}, "9680000": {"0.296145194316776": 1.0000000000000007}, "9690000": {"0.296145194316776": 1.0000000000000007}, "9700000": {"0.296145194316776": 0.9970000000000007, "0.3120129317796104": 0.003}, "9710000": {"0.296145194316776": 1.0000000000000007}, "9720000": {"0.296145194316776": 1.0000000000000007}, "9730000": {"0.296145194316776": 0.9960000000000007, "0.3499138765964172": 0.004}, "9740000": {"0.296145194316776": 0.9650000000000006, "0.3499138765964172": 0.035000000000000024}, "9750000": {"0.296145194316776": 0.9560000000000006, "0.3499138765964172": 0.04400000000000003}, "9760000": {"0.296145194316776": 0.9540000000000006, "0.3499138765964172": 0.04600000000000003}, "9770000": {"0.296145194316776": 0.9820000000000007, "0.3499138765964172": 0.018000000000000002}, "9780000": {"0.296145194316776": 0.9760000000000006, "0.3499138765964172": 0.024000000000000007}, "9790000": {"0.296145194316776": 0.9880000000000007, "0.3499138765964172": 0.011999999999999997}, "9800000": {"0.296145194316776": 0.9820000000000007, "0.3499138765964172": 0.018000000000000002}, "9810000": {"0.296145194316776": 0.9360000000000006, "0.3499138765964172": 0.06400000000000004}, "9820000": {"0.296145194316776": 0.9740000000000006, "0.3499138765964172": 0.02600000000000001}, "9830000": {"0.296145194316776": 0.9210000000000006, "0.3499138765964172": 0.07900000000000006}, "9840000": {"0.296145194316776": 0.8630000000000005, "0.3499138765964172": 0.1370000000000001}, "9850000": {"0.296145194316776": 0.8760000000000006, "0.3499138765964172": 0.12400000000000008}, "9860000": {"0.296145194316776": 0.9140000000000006, "0.3499138765964172": 0.08600000000000005}, "9870000": {"0.296145194316776": 0.8930000000000006, "0.3499138765964172": 0.10700000000000007}, "9880000": {"0.296145194316776": 0.9280000000000006, "0.3499138765964172": 0.07200000000000004}, "9890000": {"0.296145194316776": 0.9580000000000006, "0.3499138765964172": 0.04200000000000001}, "9900000": {"0.296145194316776": 0.9490000000000006, "0.3499138765964172": 0.05100000000000002}, "9910000": {"0.296145194316776": 0.9050000000000006, "0.3499138765964172": 0.09500000000000006}, "9920000": {"0.296145194316776": 0.8980000000000006, "0.3499138765964172": 0.10200000000000006}, "9930000": {"0.296145194316776": 0.8810000000000006, "0.3499138765964172": 0.10900000000000007, "0.3325526257545269": 0.009000000000000001, "0.29118884639739795": 0.001}, "9940000": {"0.296145194316776": 0.8940000000000006, "0.3499138765964172": 0.10600000000000007}, "9950000": {"0.296145194316776": 0.9190000000000006, "0.3499138765964172": 0.08100000000000004}, "9960000": {"0.296145194316776": 0.9480000000000006, "0.3499138765964172": 0.05200000000000002}, "9970000": {"0.296145194316776": 0.9210000000000006, "0.3499138765964172": 0.07800000000000004, "0.2961173127002394": 0.001}, "9980000": {"0.296145194316776": 0.9480000000000006, "0.3499138765964172": 0.05200000000000002}, "9990000": {"0.296145194316776": 0.9250000000000006, "0.3499138765964172": 0.07500000000000004}, "10000000": {"0.296145194316776": 0.9800000000000006, "0.3499138765964172": 0.01999999999999999}, "10010000": {"0.296145194316776": 0.9800000000000006, "0.3499138765964172": 0.01999999999999999}, "10020000": {"0.296145194316776": 0.9900000000000007, "0.3499138765964172": 0.009999999999999981}, "10030000": {"0.296145194316776": 0.9980000000000007, "0.3499138765964172": 0.0019999999999999792}, "10040000": {"0.296145194316776": 1.0000000000000007}, "10050000": {"0.296145194316776": 0.9930000000000007, "0.3035091817799816": 0.007}, "10060000": {"0.296145194316776": 0.9960000000000007, "0.3035091817799816": 0.004}, "10070000": {"0.296145194316776": 0.9860000000000007, "0.3035091817799816": 0.014000000000000005}, "10080000": {"0.296145194316776": 0.9970000000000007, "0.3035091817799816": 0.003}, "10090000": {"0.296145194316776": 1.0000000000000007}, "10100000": {"0.296145194316776": 0.9990000000000007, "0.3226951671040252": 0.001}, "10110000": {"0.296145194316776": 1.0000000000000007}, "10120000": {"0.296145194316776": 1.0000000000000007}, "10130000": {"0.296145194316776": 1.0000000000000007}, "10140000": {"0.296145194316776": 0.9990000000000007, "0.2886338380621193": 0.001}, "10150000": {"0.296145194316776": 1.0000000000000007}, "10160000": {"0.296145194316776": 1.0000000000000007}, "10170000": {"0.296145194316776": 1.0000000000000007}, "10180000": {"0.296145194316776": 1.0000000000000007}, "10190000": {"0.296145194316776": 1.0000000000000007}, "10200000": {"0.296145194316776": 1.0000000000000007}, "10210000": {"0.296145194316776": 1.0000000000000007}, "10220000": {"0.296145194316776": 1.0000000000000007}, "10230000": {"0.296145194316776": 0.9890000000000007, "0.2797700738008075": 0.007, "0.2907985896727221": 0.004}, "10240000": {"0.296145194316776": 0.9820000000000007, "0.2797700738008075": 0.011000000000000003, "0.2907985896727221": 0.003, "0.2883078924899748": 0.004}, "10250000": {"0.296145194316776": 0.9970000000000007, "0.3007261773454988": 0.003}, "10260000": {"0.296145194316776": 1.0000000000000007}, "10270000": {"0.296145194316776": 1.0000000000000007}, "10280000": {"0.296145194316776": 0.9980000000000007, "0.2740654734400371": 0.002}, "10290000": {"0.296145194316776": 1.0000000000000007}, "10300000": {"0.296145194316776": 1.0000000000000007}, "10310000": {"0.296145194316776": 0.9960000000000007, "0.29964485946264685": 0.001, "0.27727472553891885": 0.003}, "10320000": {"0.296145194316776": 1.0000000000000007}, "10330000": {"0.296145194316776": 1.0000000000000007}, "10340000": {"0.296145194316776": 0.9990000000000007, "0.3053243903013359": 0.001}, "10350000": {"0.296145194316776": 0.9760000000000006, "0.3049617570047448": 0.024000000000000014}, "10360000": {"0.296145194316776": 0.9970000000000007, "0.3049617570047448": 0.003}, "10370000": {"0.296145194316776": 1.0000000000000007}, "10380000": {"0.296145194316776": 1.0000000000000007}, "10390000": {"0.296145194316776": 1.0000000000000007}, "10400000": {"0.296145194316776": 1.0000000000000007}, "10410000": {"0.296145194316776": 1.0000000000000007}, "10420000": {"0.296145194316776": 0.9960000000000007, "0.27723311042843574": 0.004}, "10430000": {"0.296145194316776": 0.9830000000000007, "0.27723311042843574": 0.017000000000000008}, "10440000": {"0.296145194316776": 0.9370000000000006, "0.27723311042843574": 0.06300000000000004}, "10450000": {"0.296145194316776": 0.9680000000000006, "0.27723311042843574": 0.032000000000000015}, "10460000": {"0.296145194316776": 0.9480000000000006, "0.27723311042843574": 0.05200000000000003}, "10470000": {"0.296145194316776": 0.9640000000000006, "0.27723311042843574": 0.03600000000000002}, "10480000": {"0.296145194316776": 0.9960000000000007, "0.27723311042843574": 0.002999999999999993, "0.25780989158629664": 0.001}, "10490000": {"0.296145194316776": 1.0000000000000007}, "10500000": {"0.296145194316776": 1.0000000000000007}, "10510000": {"0.296145194316776": 1.0000000000000007}, "10520000": {"0.296145194316776": 1.0000000000000007}, "10530000": {"0.296145194316776": 1.0000000000000007}, "10540000": {"0.296145194316776": 0.9990000000000007, "0.2894247412122558": 0.001}, "10550000": {"0.296145194316776": 1.0000000000000007}, "10560000": {"0.296145194316776": 1.0000000000000007}, "10570000": {"0.296145194316776": 1.0000000000000007}, "10580000": {"0.296145194316776": 1.0000000000000007}, "10590000": {"0.296145194316776": 1.0000000000000007}, "10600000": {"0.296145194316776": 1.0000000000000007}, "10610000": {"0.296145194316776": 1.0000000000000007}, "10620000": {"0.296145194316776": 1.0000000000000007}, "10630000": {"0.296145194316776": 1.0000000000000007}, "10640000": {"0.296145194316776": 0.9980000000000007, "0.2833208796497301": 0.002}, "10650000": {"0.296145194316776": 0.9920000000000007, "0.2582100835755221": 0.008}, "10660000": {"0.296145194316776": 0.9960000000000007, "0.2582100835755221": 0.004}, "10670000": {"0.296145194316776": 1.0000000000000007}, "10680000": {"0.296145194316776": 1.0000000000000007}, "10690000": {"0.296145194316776": 1.0000000000000007}, "10700000": {"0.296145194316776": 1.0000000000000007}, "10710000": {"0.296145194316776": 1.0000000000000007}, "10720000": {"0.296145194316776": 1.0000000000000007}, "10730000": {"0.296145194316776": 1.0000000000000007}, "10740000": {"0.296145194316776": 0.9730000000000006, "0.2998027331194749": 0.027000000000000017}, "10750000": {"0.296145194316776": 0.9760000000000006, "0.2998027331194749": 0.024000000000000014}, "10760000": {"0.296145194316776": 0.9570000000000006, "0.2998027331194749": 0.03900000000000003, "0.28083359165822924": 0.004}, "10770000": {"0.296145194316776": 0.9360000000000006, "0.2998027331194749": 0.06400000000000004}, "10780000": {"0.296145194316776": 0.9490000000000006, "0.2998027331194749": 0.05100000000000003}, "10790000": {"0.296145194316776": 0.9980000000000007, "0.2998027331194749": 0.001999999999999993}, "10800000": {"0.296145194316776": 1.0000000000000007}, "10810000": {"0.296145194316776": 0.9990000000000007, "0.2818284449617239": 0.001}, "10820000": {"0.296145194316776": 1.0000000000000007}, "10830000": {"0.296145194316776": 1.0000000000000007}, "10840000": {"0.296145194316776": 1.0000000000000007}, "10850000": {"0.296145194316776": 0.9970000000000007, "0.2894305849573039": 0.002, "0.2978066583874454": 0.001}, "10860000": {"0.296145194316776": 1.0000000000000007}, "10870000": {"0.296145194316776": 1.0000000000000007}, "10880000": {"0.296145194316776": 1.0000000000000007}, "10890000": {"0.296145194316776": 1.0000000000000007}, "10900000": {"0.296145194316776": 0.9930000000000007, "0.28594874694554456": 0.005, "0.32157367172528173": 0.002}, "10910000": {"0.296145194316776": 0.9750000000000006, "0.28594874694554456": 0.023000000000000013, "0.27398628886238185": 0.002}, "10920000": {"0.296145194316776": 0.9970000000000007, "0.28594874694554456": 0.003}, "10930000": {"0.296145194316776": 1.0000000000000007}, "10940000": {"0.296145194316776": 1.0000000000000007}, "10950000": {"0.296145194316776": 1.0000000000000007}, "10960000": {"0.296145194316776": 0.9990000000000007, "0.30122107472233806": 0.001}, "10970000": {"0.296145194316776": 1.0000000000000007}, "10980000": {"0.296145194316776": 1.0000000000000007}, "10990000": {"0.296145194316776": 1.0000000000000007}, "11000000": {"0.296145194316776": 1.0000000000000007}, "11010000": {"0.296145194316776": 1.0000000000000007}, "11020000": {"0.296145194316776": 1.0000000000000007}, "11030000": {"0.296145194316776": 0.9920000000000007, "0.33623533704701897": 0.007, "0.3147734554510451": 0.001}, "11040000": {"0.296145194316776": 0.9450000000000006, "0.33623533704701897": 0.05300000000000004, "0.2947851013345657": 0.002}, "11050000": {"0.296145194316776": 0.8760000000000006, "0.33623533704701897": 0.12400000000000008}, "11060000": {"0.296145194316776": 0.8520000000000005, "0.33623533704701897": 0.1480000000000001}, "11070000": {"0.296145194316776": 0.8100000000000005, "0.33623533704701897": 0.19000000000000014}, "11080000": {"0.296145194316776": 0.8540000000000005, "0.33623533704701897": 0.1460000000000001}, "11090000": {"0.296145194316776": 0.7960000000000005, "0.33623533704701897": 0.20400000000000015}, "11100000": {"0.296145194316776": 0.7590000000000005, "0.33623533704701897": 0.24100000000000016}, "11110000": {"0.296145194316776": 0.6470000000000004, "0.33623533704701897": 0.35300000000000026}, "11120000": {"0.296145194316776": 0.5450000000000003, "0.33623533704701897": 0.45500000000000035}, "11130000": {"0.296145194316776": 0.5700000000000003, "0.33623533704701897": 0.4300000000000003}, "11140000": {"0.296145194316776": 0.5860000000000003, "0.33623533704701897": 0.4140000000000003}, "11150000": {"0.296145194316776": 0.6690000000000004, "0.33623533704701897": 0.2910000000000002, "0.29573567715649796": 0.04000000000000003}, "11160000": {"0.296145194316776": 0.7240000000000004, "0.33623533704701897": 0.23300000000000015, "0.29573567715649796": 0.043000000000000024}, "11170000": {"0.296145194316776": 0.7650000000000005, "0.33623533704701897": 0.1640000000000001, "0.29573567715649796": 0.07100000000000005}, "11180000": {"0.296145194316776": 0.7730000000000005, "0.33623533704701897": 0.1750000000000001, "0.29573567715649796": 0.05200000000000003}, "11190000": {"0.296145194316776": 0.8600000000000005, "0.33623533704701897": 0.12600000000000006, "0.29573567715649796": 0.013999999999999999}, "11200000": {"0.296145194316776": 0.8170000000000005, "0.33623533704701897": 0.1720000000000001, "0.29573567715649796": 0.006999999999999993, "0.2878966471852515": 0.004}, "11210000": {"0.296145194316776": 0.7470000000000004, "0.33623533704701897": 0.14000000000000007, "0.29573567715649796": 0.06600000000000004, "0.2878966471852515": 0.04700000000000003}, "11220000": {"0.296145194316776": 0.8850000000000006, "0.33623533704701897": 0.061, "0.29573567715649796": 0.02800000000000001, "0.2878966471852515": 0.02600000000000001}, "11230000": {"0.296145194316776": 0.9270000000000006, "0.33623533704701897": 0.04899999999999999, "0.29573567715649796": 0.018000000000000002, "0.2878966471852515": 0.005999999999999993}, "11240000": {"0.296145194316776": 0.9670000000000006, "0.33623533704701897": 0.009999999999999953, "0.29573567715649796": 0.003999999999999993, "0.2878966471852515": 0.018000000000000002, "0.31315767686127227": 0.001}, "11250000": {"0.296145194316776": 0.9780000000000006, "0.33623533704701897": 0.013999999999999957, "0.2878966471852515": 0.003999999999999993, "0.27987872482096904": 0.004}, "11260000": {"0.296145194316776": 0.9820000000000007, "0.33623533704701897": 0.01799999999999996}, "11270000": {"0.296145194316776": 0.9980000000000007, "0.33623533704701897": 0.0019999999999999515}, "11280000": {"0.296145194316776": 0.9910000000000007, "0.2944918830633855": 0.009000000000000001}, "11290000": {"0.296145194316776": 1.0000000000000007}, "11300000": {"0.296145194316776": 1.0000000000000007}, "11310000": {"0.296145194316776": 1.0000000000000007}, "11320000": {"0.296145194316776": 1.0000000000000007}, "11330000": {"0.296145194316776": 1.0000000000000007}, "11340000": {"0.296145194316776": 1.0000000000000007}, "11350000": {"0.296145194316776": 1.0000000000000007}, "11360000": {"0.296145194316776": 1.0000000000000007}, "11370000": {"0.296145194316776": 1.0000000000000007}, "11380000": {"0.296145194316776": 0.9980000000000007, "0.2734815874046508": 0.002}, "11390000": {"0.296145194316776": 0.9970000000000007, "0.2929619154202317": 0.002, "0.2726908387522804": 0.001}, "11400000": {"0.296145194316776": 0.9850000000000007, "0.2929619154202317": 0.015000000000000006}, "11410000": {"0.296145194316776": 0.9960000000000007, "0.2929619154202317": 0.004}, "11420000": {"0.296145194316776": 1.0000000000000007}, "11430000": {"0.296145194316776": 1.0000000000000007}, "11440000": {"0.296145194316776": 1.0000000000000007}, "11450000": {"0.296145194316776": 0.9990000000000007, "0.25580092630669804": 0.001}, "11460000": {"0.296145194316776": 1.0000000000000007}, "11470000": {"0.296145194316776": 1.0000000000000007}, "11480000": {"0.296145194316776": 1.0000000000000007}, "11490000": {"0.296145194316776": 0.9960000000000007, "0.2827222490553": 0.004}, "11500000": {"0.296145194316776": 1.0000000000000007}, "11510000": {"0.296145194316776": 0.9990000000000007, "0.30272634958682465": 0.001}, "11520000": {"0.296145194316776": 1.0000000000000007}, "11530000": {"0.296145194316776": 0.9920000000000007, "0.27250286955503605": 0.008}, "11540000": {"0.296145194316776": 0.9980000000000007, "0.27250286955503605": 0.002}, "11550000": {"0.296145194316776": 1.0000000000000007}, "11560000": {"0.296145194316776": 1.0000000000000007}, "11570000": {"0.296145194316776": 1.0000000000000007}, "11580000": {"0.296145194316776": 1.0000000000000007}, "11590000": {"0.296145194316776": 0.9990000000000007, "0.29097811334505674": 0.001}, "11600000": {"0.296145194316776": 1.0000000000000007}, "11610000": {"0.296145194316776": 1.0000000000000007}, "11620000": {"0.296145194316776": 1.0000000000000007}, "11630000": {"0.296145194316776": 0.9990000000000007, "0.2983001904654422": 0.001}, "11640000": {"0.296145194316776": 1.0000000000000007}, "11650000": {"0.296145194316776": 0.9990000000000007, "0.3151843684704191": 0.001}, "11660000": {"0.296145194316776": 0.9990000000000007, "0.27543390439326115": 0.001}, "11670000": {"0.296145194316776": 0.9990000000000007, "0.29439695444986147": 0.001}, "11680000": {"0.296145194316776": 0.9980000000000007, "0.2825620101414541": 0.002}, "11690000": {"0.296145194316776": 0.9860000000000007, "0.2825620101414541": 0.012000000000000004, "0.2860713566444434": 0.002}, "11700000": {"0.296145194316776": 0.9910000000000007, "0.2825620101414541": 0.004, "0.2860713566444434": 0.005}, "11710000": {"0.296145194316776": 0.9800000000000006, "0.2825620101414541": 0.02000000000000001}, "11720000": {"0.296145194316776": 0.9760000000000006, "0.2825620101414541": 0.024000000000000014}, "11730000": {"0.296145194316776": 0.9860000000000007, "0.2825620101414541": 0.014000000000000005}, "11740000": {"0.296145194316776": 0.9980000000000007, "0.2825620101414541": 0.002}, "11750000": {"0.296145194316776": 1.0000000000000007}, "11760000": {"0.296145194316776": 0.9960000000000007, "0.2788011433476504": 0.004}, "11770000": {"0.296145194316776": 1.0000000000000007}, "11780000": {"0.296145194316776": 1.0000000000000007}, "11790000": {"0.296145194316776": 1.0000000000000007}, "11800000": {"0.296145194316776": 1.0000000000000007}, "11810000": {"0.296145194316776": 1.0000000000000007}, "11820000": {"0.296145194316776": 1.0000000000000007}, "11830000": {"0.296145194316776": 1.0000000000000007}, "11840000": {"0.296145194316776": 1.0000000000000007}, "11850000": {"0.296145194316776": 1.0000000000000007}, "11860000": {"0.296145194316776": 1.0000000000000007}, "11870000": {"0.296145194316776": 0.9990000000000007, "0.28345892226871866": 0.001}, "11880000": {"0.296145194316776": 1.0000000000000007}, "11890000": {"0.296145194316776": 1.0000000000000007}, "11900000": {"0.296145194316776": 1.0000000000000007}, "11910000": {"0.296145194316776": 1.0000000000000007}, "11920000": {"0.296145194316776": 0.9990000000000007, "0.3184834435592115": 0.001}, "11930000": {"0.296145194316776": 0.9810000000000006, "0.3084427666115506": 0.001, "0.2894107900072382": 0.014000000000000005, "0.2808001413490466": 0.004}, "11940000": {"0.296145194316776": 0.9600000000000006, "0.2894107900072382": 0.04000000000000003}, "11950000": {"0.296145194316776": 0.9140000000000006, "0.2894107900072382": 0.08600000000000006}, "11960000": {"0.296145194316776": 0.9760000000000006, "0.2894107900072382": 0.024000000000000007}, "11970000": {"0.296145194316776": 0.9990000000000007, "0.27733659115837955": 0.001}, "11980000": {"0.296145194316776": 1.0000000000000007}, "11990000": {"0.296145194316776": 1.0000000000000007}, "12000000": {"0.296145194316776": 1.0000000000000007}, "12010000": {"0.296145194316776": 1.0000000000000007}, "12020000": {"0.296145194316776": 1.0000000000000007}, "12030000": {"0.296145194316776": 1.0000000000000007}, "12040000": {"0.296145194316776": 1.0000000000000007}, "12050000": {"0.296145194316776": 1.0000000000000007}, "12060000": {"0.296145194316776": 1.0000000000000007}, "12070000": {"0.296145194316776": 0.9850000000000007, "0.27230382749570486": 0.015000000000000006}, "12080000": {"0.296145194316776": 0.9700000000000006, "0.27230382749570486": 0.03000000000000002}, "12090000": {"0.296145194316776": 0.9840000000000007, "0.27230382749570486": 0.016000000000000007}, "12100000": {"0.296145194316776": 0.9500000000000006, "0.27230382749570486": 0.05000000000000003}, "12110000": {"0.296145194316776": 0.9890000000000007, "0.27230382749570486": 0.009999999999999995, "0.24877016207677796": 0.001}, "12120000": {"0.296145194316776": 1.0000000000000007}, "12130000": {"0.296145194316776": 1.0000000000000007}, "12140000": {"0.296145194316776": 1.0000000000000007}, "12150000": {"0.296145194316776": 1.0000000000000007}, "12160000": {"0.296145194316776": 1.0000000000000007}, "12170000": {"0.296145194316776": 1.0000000000000007}, "12180000": {"0.296145194316776": 1.0000000000000007}, "12190000": {"0.296145194316776": 0.9990000000000007, "0.3122181712082311": 0.001}, "12200000": {"0.296145194316776": 0.9990000000000007, "0.31220370698404426": 0.001}, "12210000": {"0.296145194316776": 1.0000000000000007}, "12220000": {"0.296145194316776": 1.0000000000000007}, "12230000": {"0.296145194316776": 1.0000000000000007}, "12240000": {"0.296145194316776": 1.0000000000000007}, "12250000": {"0.296145194316776": 1.0000000000000007}, "12260000": {"0.296145194316776": 0.9990000000000007, "0.31255416785090756": 0.001}, "12270000": {"0.296145194316776": 1.0000000000000007}, "12280000": {"0.296145194316776": 1.0000000000000007}, "12290000": {"0.296145194316776": 1.0000000000000007}, "12300000": {"0.296145194316776": 0.9990000000000007, "0.3029146216673978": 0.001}, "12310000": {"0.296145194316776": 1.0000000000000007}, "12320000": {"0.296145194316776": 1.0000000000000007}, "12330000": {"0.296145194316776": 1.0000000000000007}, "12340000": {"0.296145194316776": 1.0000000000000007}, "12350000": {"0.296145194316776": 1.0000000000000007}, "12360000": {"0.296145194316776": 1.0000000000000007}, "12370000": {"0.296145194316776": 1.0000000000000007}, "12380000": {"0.296145194316776": 1.0000000000000007}, "12390000": {"0.296145194316776": 1.0000000000000007}, "12400000": {"0.296145194316776": 1.0000000000000007}, "12410000": {"0.296145194316776": 1.0000000000000007}, "12420000": {"0.296145194316776": 1.0000000000000007}, "12430000": {"0.296145194316776": 1.0000000000000007}, "12440000": {"0.296145194316776": 1.0000000000000007}, "12450000": {"0.296145194316776": 1.0000000000000007}, "12460000": {"0.296145194316776": 1.0000000000000007}, "12470000": {"0.296145194316776": 0.9980000000000007, "0.28443373556166274": 0.002}, "12480000": {"0.296145194316776": 1.0000000000000007}, "12490000": {"0.296145194316776": 1.0000000000000007}, "12500000": {"0.296145194316776": 1.0000000000000007}, "12510000": {"0.296145194316776": 1.0000000000000007}, "12520000": {"0.296145194316776": 1.0000000000000007}, "12530000": {"0.296145194316776": 1.0000000000000007}, "12540000": {"0.296145194316776": 1.0000000000000007}, "12550000": {"0.296145194316776": 0.9940000000000007, "0.3158054699422689": 0.004, "0.30345267640516593": 0.002}, "12560000": {"0.296145194316776": 1.0000000000000007}, "12570000": {"0.296145194316776": 1.0000000000000007}, "12580000": {"0.296145194316776": 1.0000000000000007}, "12590000": {"0.296145194316776": 1.0000000000000007}, "12600000": {"0.296145194316776": 1.0000000000000007}, "12610000": {"0.296145194316776": 0.9970000000000007, "0.28990231004367456": 0.003}, "12620000": {"0.296145194316776": 0.9950000000000007, "0.27964310050969415": 0.001, "0.31378323789265833": 0.004}, "12630000": {"0.296145194316776": 0.9970000000000007, "0.27964310050969415": 0.003}, "12640000": {"0.296145194316776": 1.0000000000000007}, "12650000": {"0.296145194316776": 1.0000000000000007}, "12660000": {"0.296145194316776": 1.0000000000000007}, "12670000": {"0.296145194316776": 1.0000000000000007}, "12680000": {"0.296145194316776": 1.0000000000000007}, "12690000": {"0.296145194316776": 1.0000000000000007}, "12700000": {"0.296145194316776": 1.0000000000000007}, "12710000": {"0.296145194316776": 0.9990000000000007, "0.31239716875585716": 0.001}, "12720000": {"0.296145194316776": 1.0000000000000007}, "12730000": {"0.296145194316776": 1.0000000000000007}, "12740000": {"0.296145194316776": 1.0000000000000007}, "12750000": {"0.296145194316776": 1.0000000000000007}, "12760000": {"0.296145194316776": 1.0000000000000007}, "12770000": {"0.296145194316776": 1.0000000000000007}, "12780000": {"0.296145194316776": 1.0000000000000007}, "12790000": {"0.296145194316776": 1.0000000000000007}, "12800000": {"0.296145194316776": 0.9920000000000007, "0.30642869389882893": 0.008}, "12810000": {"0.296145194316776": 0.9980000000000007, "0.26632827670216674": 0.002}, "12820000": {"0.296145194316776": 1.0000000000000007}, "12830000": {"0.296145194316776": 0.9960000000000007, "0.24449797730817224": 0.004}, "12840000": {"0.296145194316776": 0.9980000000000007, "0.24449797730817224": 0.001, "0.3054575058519739": 0.001}, "12850000": {"0.296145194316776": 1.0000000000000007}, "12860000": {"0.296145194316776": 1.0000000000000007}, "12870000": {"0.296145194316776": 0.9990000000000007, "0.2827281439911225": 0.001}, "12880000": {"0.296145194316776": 0.9960000000000007, "0.2827281439911225": 0.004}, "12890000": {"0.296145194316776": 1.0000000000000007}, "12900000": {"0.296145194316776": 1.0000000000000007}, "12910000": {"0.296145194316776": 0.9990000000000007, "0.3335202657772352": 0.001}, "12920000": {"0.296145194316776": 1.0000000000000007}, "12930000": {"0.296145194316776": 1.0000000000000007}, "12940000": {"0.296145194316776": 1.0000000000000007}, "12950000": {"0.296145194316776": 0.9980000000000007, "0.2874309201801095": 0.002}, "12960000": {"0.296145194316776": 0.9990000000000007, "0.27908792039836855": 0.001}, "12970000": {"0.296145194316776": 1.0000000000000007}, "12980000": {"0.296145194316776": 1.0000000000000007}, "12990000": {"0.296145194316776": 0.9990000000000007, "0.30399948239023106": 0.001}, "13000000": {"0.296145194316776": 1.0000000000000007}, "13010000": {"0.296145194316776": 0.9990000000000007, "0.3151964278834221": 0.001}, "13020000": {"0.296145194316776": 1.0000000000000007}, "13030000": {"0.296145194316776": 0.9920000000000007, "0.30182165980035386": 0.008}, "13040000": {"0.296145194316776": 1.0000000000000007}, "13050000": {"0.296145194316776": 0.9950000000000007, "0.299278656408117": 0.005}, "13060000": {"0.296145194316776": 0.9940000000000007, "0.264336553692739": 0.006}, "13070000": {"0.296145194316776": 1.0000000000000007}, "13080000": {"0.296145194316776": 1.0000000000000007}, "13090000": {"0.296145194316776": 0.9990000000000007, "0.2871890782711528": 0.001}, "13100000": {"0.296145194316776": 0.9920000000000007, "0.2871890782711528": 0.008}, "13110000": {"0.296145194316776": 0.9930000000000007, "0.2871890782711528": 0.007}, "13120000": {"0.296145194316776": 1.0000000000000007}, "13130000": {"0.296145194316776": 1.0000000000000007}, "13140000": {"0.296145194316776": 1.0000000000000007}, "13150000": {"0.296145194316776": 0.9980000000000007, "0.2862794006079912": 0.002}, "13160000": {"0.296145194316776": 1.0000000000000007}, "13170000": {"0.296145194316776": 1.0000000000000007}, "13180000": {"0.296145194316776": 1.0000000000000007}, "13190000": {"0.296145194316776": 1.0000000000000007}, "13200000": {"0.296145194316776": 1.0000000000000007}, "13210000": {"0.296145194316776": 0.9990000000000007, "0.2623789557353327": 0.001}, "13220000": {"0.296145194316776": 1.0000000000000007}, "13230000": {"0.296145194316776": 1.0000000000000007}, "13240000": {"0.296145194316776": 1.0000000000000007}, "13250000": {"0.296145194316776": 1.0000000000000007}, "13260000": {"0.296145194316776": 1.0000000000000007}, "13270000": {"0.296145194316776": 1.0000000000000007}, "13280000": {"0.296145194316776": 1.0000000000000007}, "13290000": {"0.296145194316776": 1.0000000000000007}, "13300000": {"0.296145194316776": 0.9990000000000007, "0.3152635450360403": 0.001}, "13310000": {"0.296145194316776": 0.9960000000000007, "0.2800559263413894": 0.004}, "13320000": {"0.296145194316776": 1.0000000000000007}, "13330000": {"0.296145194316776": 1.0000000000000007}, "13340000": {"0.296145194316776": 1.0000000000000007}, "13350000": {"0.296145194316776": 1.0000000000000007}, "13360000": {"0.296145194316776": 1.0000000000000007}, "13370000": {"0.296145194316776": 1.0000000000000007}, "13380000": {"0.296145194316776": 1.0000000000000007}, "13390000": {"0.296145194316776": 1.0000000000000007}, "13400000": {"0.296145194316776": 1.0000000000000007}, "13410000": {"0.296145194316776": 1.0000000000000007}, "13420000": {"0.296145194316776": 1.0000000000000007}, "13430000": {"0.296145194316776": 1.0000000000000007}, "13440000": {"0.296145194316776": 1.0000000000000007}, "13450000": {"0.296145194316776": 1.0000000000000007}, "13460000": {"0.296145194316776": 1.0000000000000007}, "13470000": {"0.296145194316776": 1.0000000000000007}, "13480000": {"0.296145194316776": 1.0000000000000007}, "13490000": {"0.296145194316776": 1.0000000000000007}, "13500000": {"0.296145194316776": 0.9990000000000007, "0.29784411656062576": 0.001}, "13510000": {"0.296145194316776": 0.9850000000000007, "0.33276591415997026": 0.015000000000000006}, "13520000": {"0.296145194316776": 0.9820000000000007, "0.33276591415997026": 0.01800000000000001}, "13530000": {"0.296145194316776": 0.9630000000000006, "0.33276591415997026": 0.037000000000000026}, "13540000": {"0.296145194316776": 0.9720000000000006, "0.33276591415997026": 0.028000000000000018}, "13550000": {"0.296145194316776": 0.9250000000000006, "0.33276591415997026": 0.07500000000000005}, "13560000": {"0.296145194316776": 0.9600000000000006, "0.33276591415997026": 0.03700000000000002, "0.2809252327437501": 0.003}, "13570000": {"0.296145194316776": 0.9900000000000007, "0.33276591415997026": 0.009999999999999995}, "13580000": {"0.296145194316776": 1.0000000000000007}, "13590000": {"0.296145194316776": 0.9920000000000007, "0.30500142356988685": 0.008}, "13600000": {"0.296145194316776": 0.9850000000000007, "0.30500142356988685": 0.015000000000000006}, "13610000": {"0.296145194316776": 0.9820000000000007, "0.30500142356988685": 0.01800000000000001}, "13620000": {"0.296145194316776": 0.9430000000000006, "0.30500142356988685": 0.057000000000000044}, "13630000": {"0.296145194316776": 0.9910000000000007, "0.30500142356988685": 0.007, "0.30115330122984457": 0.002}, "13640000": {"0.296145194316776": 0.9830000000000007, "0.30500142356988685": 0.017000000000000008}, "13650000": {"0.296145194316776": 0.9950000000000007, "0.30500142356988685": 0.005}, "13660000": {"0.296145194316776": 0.9960000000000007, "0.30500142356988685": 0.002, "0.30743551828530036": 0.002}, "13670000": {"0.296145194316776": 0.9960000000000007, "0.28774090473653824": 0.002, "0.2686122627947561": 0.002}, "13680000": {"0.296145194316776": 0.9880000000000007, "0.28774090473653824": 0.011000000000000003, "0.2834465122955476": 0.001}, "13690000": {"0.296145194316776": 0.9330000000000006, "0.28774090473653824": 0.05700000000000004, "0.2834465122955476": 0.008, "0.3065598273406246": 0.002}, "13700000": {"0.296145194316776": 0.9480000000000006, "0.28774090473653824": 0.05200000000000003}, "13710000": {"0.296145194316776": 0.9820000000000007, "0.28774090473653824": 0.018000000000000002}, "13720000": {"0.296145194316776": 0.9970000000000007, "0.28774090473653824": 0.002999999999999993}, "13730000": {"0.296145194316776": 1.0000000000000007}, "13740000": {"0.296145194316776": 1.0000000000000007}, "13750000": {"0.296145194316776": 1.0000000000000007}, "13760000": {"0.296145194316776": 1.0000000000000007}, "13770000": {"0.296145194316776": 1.0000000000000007}, "13780000": {"0.296145194316776": 1.0000000000000007}, "13790000": {"0.296145194316776": 0.9940000000000007, "0.2964374505307245": 0.006}, "13800000": {"0.296145194316776": 0.9970000000000007, "0.2964374505307245": 0.003}, "13810000": {"0.296145194316776": 1.0000000000000007}, "13820000": {"0.296145194316776": 1.0000000000000007}, "13830000": {"0.296145194316776": 1.0000000000000007}, "13840000": {"0.296145194316776": 1.0000000000000007}, "13850000": {"0.296145194316776": 1.0000000000000007}, "13860000": {"0.296145194316776": 1.0000000000000007}, "13870000": {"0.296145194316776": 1.0000000000000007}, "13880000": {"0.296145194316776": 0.9390000000000006, "0.3196579142992239": 0.06100000000000005}, "13890000": {"0.296145194316776": 0.9800000000000006, "0.3196579142992239": 0.020000000000000004}, "13900000": {"0.296145194316776": 0.9930000000000007, "0.3196579142992239": 0.005999999999999993, "0.28864710910733915": 0.001}, "13910000": {"0.296145194316776": 1.0000000000000007}, "13920000": {"0.296145194316776": 1.0000000000000007}, "13930000": {"0.296145194316776": 1.0000000000000007}, "13940000": {"0.296145194316776": 1.0000000000000007}, "13950000": {"0.296145194316776": 1.0000000000000007}, "13960000": {"0.296145194316776": 1.0000000000000007}, "13970000": {"0.296145194316776": 1.0000000000000007}, "13980000": {"0.296145194316776": 1.0000000000000007}, "13990000": {"0.296145194316776": 1.0000000000000007}, "14000000": {"0.296145194316776": 1.0000000000000007}, "14010000": {"0.296145194316776": 1.0000000000000007}, "14020000": {"0.296145194316776": 1.0000000000000007}, "14030000": {"0.296145194316776": 1.0000000000000007}, "14040000": {"0.296145194316776": 1.0000000000000007}, "14050000": {"0.296145194316776": 1.0000000000000007}, "14060000": {"0.296145194316776": 1.0000000000000007}, "14070000": {"0.296145194316776": 0.9990000000000007, "0.30497269997480625": 0.001}, "14080000": {"0.296145194316776": 1.0000000000000007}, "14090000": {"0.296145194316776": 1.0000000000000007}, "14100000": {"0.296145194316776": 1.0000000000000007}, "14110000": {"0.296145194316776": 1.0000000000000007}, "14120000": {"0.296145194316776": 1.0000000000000007}, "14130000": {"0.296145194316776": 1.0000000000000007}, "14140000": {"0.296145194316776": 0.9970000000000007, "0.2847439369502473": 0.003}, "14150000": {"0.296145194316776": 1.0000000000000007}, "14160000": {"0.296145194316776": 0.9990000000000007, "0.30389448373167116": 0.001}, "14170000": {"0.296145194316776": 0.9990000000000007, "0.3336503348267157": 0.001}, "14180000": {"0.296145194316776": 1.0000000000000007}, "14190000": {"0.296145194316776": 1.0000000000000007}, "14200000": {"0.296145194316776": 1.0000000000000007}, "14210000": {"0.296145194316776": 1.0000000000000007}, "14220000": {"0.296145194316776": 1.0000000000000007}, "14230000": {"0.296145194316776": 1.0000000000000007}, "14240000": {"0.296145194316776": 0.9800000000000006, "0.3191923575843727": 0.02000000000000001}, "14250000": {"0.296145194316776": 0.9620000000000006, "0.3191923575843727": 0.03800000000000003}, "14260000": {"0.296145194316776": 0.9730000000000006, "0.3191923575843727": 0.027000000000000017}, "14270000": {"0.296145194316776": 0.9920000000000007, "0.3191923575843727": 0.008}, "14280000": {"0.296145194316776": 1.0000000000000007}, "14290000": {"0.296145194316776": 1.0000000000000007}, "14300000": {"0.296145194316776": 1.0000000000000007}, "14310000": {"0.296145194316776": 1.0000000000000007}, "14320000": {"0.296145194316776": 1.0000000000000007}, "14330000": {"0.296145194316776": 1.0000000000000007}, "14340000": {"0.296145194316776": 1.0000000000000007}, "14350000": {"0.296145194316776": 1.0000000000000007}, "14360000": {"0.296145194316776": 1.0000000000000007}, "14370000": {"0.296145194316776": 1.0000000000000007}, "14380000": {"0.296145194316776": 1.0000000000000007}, "14390000": {"0.296145194316776": 1.0000000000000007}, "14400000": {"0.296145194316776": 1.0000000000000007}, "14410000": {"0.296145194316776": 1.0000000000000007}, "14420000": {"0.296145194316776": 1.0000000000000007}, "14430000": {"0.296145194316776": 0.9990000000000007, "0.29862513539250024": 0.001}, "14440000": {"0.296145194316776": 1.0000000000000007}, "14450000": {"0.296145194316776": 1.0000000000000007}, "14460000": {"0.296145194316776": 1.0000000000000007}, "14470000": {"0.296145194316776": 1.0000000000000007}, "14480000": {"0.296145194316776": 1.0000000000000007}, "14490000": {"0.296145194316776": 0.9970000000000007, "0.3319088294740323": 0.003}, "14500000": {"0.296145194316776": 1.0000000000000007}, "14510000": {"0.296145194316776": 0.9940000000000007, "0.31862807818070804": 0.003, "0.319491039422982": 0.003}, "14520000": {"0.296145194316776": 0.9960000000000007, "0.31862807818070804": 0.004}, "14530000": {"0.296145194316776": 0.9860000000000007, "0.31862807818070804": 0.014000000000000005}, "14540000": {"0.296145194316776": 1.0000000000000007}, "14550000": {"0.296145194316776": 1.0000000000000007}, "14560000": {"0.296145194316776": 1.0000000000000007}, "14570000": {"0.296145194316776": 1.0000000000000007}, "14580000": {"0.296145194316776": 0.9940000000000007, "0.3428026601881801": 0.006}, "14590000": {"0.296145194316776": 0.9980000000000007, "0.3428026601881801": 0.002}, "14600000": {"0.296145194316776": 1.0000000000000007}, "14610000": {"0.296145194316776": 1.0000000000000007}, "14620000": {"0.296145194316776": 1.0000000000000007}, "14630000": {"0.296145194316776": 1.0000000000000007}, "14640000": {"0.296145194316776": 1.0000000000000007}, "14650000": {"0.296145194316776": 0.9990000000000007, "0.30116782432800787": 0.001}, "14660000": {"0.296145194316776": 0.9960000000000007, "0.30116782432800787": 0.004}, "14670000": {"0.296145194316776": 1.0000000000000007}, "14680000": {"0.296145194316776": 1.0000000000000007}, "14690000": {"0.296145194316776": 1.0000000000000007}, "14700000": {"0.296145194316776": 1.0000000000000007}, "14710000": {"0.296145194316776": 1.0000000000000007}, "14720000": {"0.296145194316776": 1.0000000000000007}, "14730000": {"0.296145194316776": 1.0000000000000007}, "14740000": {"0.296145194316776": 1.0000000000000007}, "14750000": {"0.296145194316776": 1.0000000000000007}, "14760000": {"0.296145194316776": 1.0000000000000007}, "14770000": {"0.296145194316776": 1.0000000000000007}, "14780000": {"0.296145194316776": 1.0000000000000007}, "14790000": {"0.296145194316776": 1.0000000000000007}, "14800000": {"0.296145194316776": 0.9860000000000007, "0.28228531241170335": 0.014000000000000005}, "14810000": {"0.296145194316776": 0.9830000000000007, "0.28228531241170335": 0.017000000000000008}, "14820000": {"0.296145194316776": 0.9550000000000006, "0.28228531241170335": 0.04500000000000003}, "14830000": {"0.296145194316776": 0.9740000000000006, "0.28228531241170335": 0.026000000000000016}, "14840000": {"0.296145194316776": 0.9700000000000006, "0.28228531241170335": 0.01900000000000001, "0.2846136940887982": 0.011000000000000003}, "14850000": {"0.296145194316776": 0.9890000000000007, "0.28228531241170335": 0.008, "0.2846136940887982": 0.003}, "14860000": {"0.296145194316776": 1.0000000000000007}, "14870000": {"0.296145194316776": 1.0000000000000007}, "14880000": {"0.296145194316776": 1.0000000000000007}, "14890000": {"0.296145194316776": 1.0000000000000007}, "14900000": {"0.296145194316776": 0.9990000000000007, "0.3265050621435165": 0.001}, "14910000": {"0.296145194316776": 1.0000000000000007}, "14920000": {"0.296145194316776": 1.0000000000000007}, "14930000": {"0.296145194316776": 1.0000000000000007}, "14940000": {"0.296145194316776": 1.0000000000000007}, "14950000": {"0.296145194316776": 1.0000000000000007}, "14960000": {"0.296145194316776": 1.0000000000000007}, "14970000": {"0.296145194316776": 1.0000000000000007}, "14980000": {"0.296145194316776": 1.0000000000000007}, "14990000": {"0.296145194316776": 0.9990000000000007, "0.2783026674324116": 0.001}, "15000000": {"0.296145194316776": 1.0000000000000007}, "15010000": {"0.296145194316776": 0.9990000000000007, "0.2788049681815768": 0.001}, "15020000": {"0.296145194316776": 1.0000000000000007}, "15030000": {"0.296145194316776": 1.0000000000000007}, "15040000": {"0.296145194316776": 1.0000000000000007}, "15050000": {"0.296145194316776": 1.0000000000000007}, "15060000": {"0.296145194316776": 1.0000000000000007}, "15070000": {"0.296145194316776": 1.0000000000000007}, "15080000": {"0.296145194316776": 1.0000000000000007}, "15090000": {"0.296145194316776": 1.0000000000000007}, "15100000": {"0.296145194316776": 1.0000000000000007}, "15110000": {"0.296145194316776": 1.0000000000000007}, "15120000": {"0.296145194316776": 1.0000000000000007}, "15130000": {"0.296145194316776": 1.0000000000000007}, "15140000": {"0.296145194316776": 1.0000000000000007}, "15150000": {"0.296145194316776": 1.0000000000000007}, "15160000": {"0.296145194316776": 0.9910000000000007, "0.28048975998533937": 0.008, "0.2587877847339877": 0.001}, "15170000": {"0.296145194316776": 0.9960000000000007, "0.28048975998533937": 0.004}, "15180000": {"0.296145194316776": 1.0000000000000007}, "15190000": {"0.296145194316776": 0.9990000000000007, "0.28153976658107466": 0.001}, "15200000": {"0.296145194316776": 0.9890000000000007, "0.28153976658107466": 0.003, "0.23786953613937392": 0.008}, "15210000": {"0.296145194316776": 0.9820000000000007, "0.23786953613937392": 0.013000000000000005, "0.31073432026187753": 0.005}, "15220000": {"0.296145194316776": 1.0000000000000007}, "15230000": {"0.296145194316776": 0.9990000000000007, "0.28169929004970024": 0.001}, "15240000": {"0.296145194316776": 1.0000000000000007}, "15250000": {"0.296145194316776": 1.0000000000000007}, "15260000": {"0.296145194316776": 1.0000000000000007}, "15270000": {"0.296145194316776": 0.9740000000000006, "0.2872981333991193": 0.026000000000000016}, "15280000": {"0.296145194316776": 0.9930000000000007, "0.2872981333991193": 0.004, "0.3001933265904526": 0.003}, "15290000": {"0.296145194316776": 1.0000000000000007}, "15300000": {"0.296145194316776": 1.0000000000000007}, "15310000": {"0.296145194316776": 1.0000000000000007}, "15320000": {"0.296145194316776": 1.0000000000000007}, "15330000": {"0.296145194316776": 1.0000000000000007}, "15340000": {"0.296145194316776": 1.0000000000000007}, "15350000": {"0.296145194316776": 1.0000000000000007}, "15360000": {"0.296145194316776": 1.0000000000000007}, "15370000": {"0.296145194316776": 1.0000000000000007}, "15380000": {"0.296145194316776": 0.9980000000000007, "0.2997725015744557": 0.002}, "15390000": {"0.296145194316776": 0.9990000000000007, "0.2880413817424815": 0.001}, "15400000": {"0.296145194316776": 1.0000000000000007}, "15410000": {"0.296145194316776": 1.0000000000000007}, "15420000": {"0.296145194316776": 1.0000000000000007}, "15430000": {"0.296145194316776": 0.9990000000000007, "0.3034740208325423": 0.001}, "15440000": {"0.296145194316776": 1.0000000000000007}, "15450000": {"0.296145194316776": 1.0000000000000007}, "15460000": {"0.296145194316776": 0.9790000000000006, "0.28691477968191825": 0.02000000000000001, "0.3161707878528798": 0.001}, "15470000": {"0.296145194316776": 0.9790000000000006, "0.28691477968191825": 0.02100000000000001}, "15480000": {"0.296145194316776": 0.9420000000000006, "0.28691477968191825": 0.057000000000000044, "0.2990531285246636": 0.001}, "15490000": {"0.296145194316776": 0.9730000000000006, "0.28691477968191825": 0.027000000000000017}, "15500000": {"0.296145194316776": 0.9570000000000006, "0.28691477968191825": 0.04300000000000003}, "15510000": {"0.296145194316776": 0.9870000000000007, "0.28691477968191825": 0.013000000000000005}, "15520000": {"0.296145194316776": 0.9670000000000006, "0.28691477968191825": 0.03300000000000002}, "15530000": {"0.296145194316776": 0.9670000000000006, "0.28691477968191825": 0.03300000000000002}, "15540000": {"0.296145194316776": 0.9750000000000006, "0.28691477968191825": 0.025000000000000015}, "15550000": {"0.296145194316776": 0.9850000000000007, "0.28691477968191825": 0.015000000000000006}, "15560000": {"0.296145194316776": 0.9550000000000006, "0.28691477968191825": 0.04500000000000003}, "15570000": {"0.296145194316776": 0.9440000000000006, "0.28691477968191825": 0.056000000000000036}, "15580000": {"0.296145194316776": 0.9190000000000006, "0.28691477968191825": 0.08100000000000006}, "15590000": {"0.296145194316776": 0.9660000000000006, "0.28691477968191825": 0.031000000000000014, "0.30584706424044233": 0.003}, "15600000": {"0.296145194316776": 0.9700000000000006, "0.28691477968191825": 0.02500000000000001, "0.31385060950918375": 0.004, "0.2962607874799221": 0.001}, "15610000": {"0.296145194316776": 0.9890000000000007, "0.28691477968191825": 0.010999999999999996}, "15620000": {"0.296145194316776": 1.0000000000000007}, "15630000": {"0.296145194316776": 1.0000000000000007}, "15640000": {"0.296145194316776": 1.0000000000000007}, "15650000": {"0.296145194316776": 1.0000000000000007}, "15660000": {"0.296145194316776": 1.0000000000000007}, "15670000": {"0.296145194316776": 1.0000000000000007}, "15680000": {"0.296145194316776": 1.0000000000000007}, "15690000": {"0.296145194316776": 1.0000000000000007}, "15700000": {"0.296145194316776": 0.9980000000000007, "0.28231102371396266": 0.002}, "15710000": {"0.296145194316776": 0.9990000000000007, "0.3123169596564801": 0.001}, "15720000": {"0.296145194316776": 1.0000000000000007}, "15730000": {"0.296145194316776": 1.0000000000000007}, "15740000": {"0.296145194316776": 1.0000000000000007}, "15750000": {"0.296145194316776": 1.0000000000000007}, "15760000": {"0.296145194316776": 0.9980000000000007, "0.28412856460652514": 0.002}, "15770000": {"0.296145194316776": 1.0000000000000007}, "15780000": {"0.296145194316776": 1.0000000000000007}, "15790000": {"0.296145194316776": 1.0000000000000007}, "15800000": {"0.296145194316776": 1.0000000000000007}, "15810000": {"0.296145194316776": 1.0000000000000007}, "15820000": {"0.296145194316776": 1.0000000000000007}, "15830000": {"0.296145194316776": 0.9940000000000007, "0.3294178468479185": 0.006}, "15840000": {"0.296145194316776": 0.9950000000000007, "0.3294178468479185": 0.005}, "15850000": {"0.296145194316776": 1.0000000000000007}, "15860000": {"0.296145194316776": 1.0000000000000007}, "15870000": {"0.296145194316776": 1.0000000000000007}, "15880000": {"0.296145194316776": 1.0000000000000007}, "15890000": {"0.296145194316776": 1.0000000000000007}, "15900000": {"0.296145194316776": 1.0000000000000007}, "15910000": {"0.296145194316776": 1.0000000000000007}, "15920000": {"0.296145194316776": 1.0000000000000007}, "15930000": {"0.296145194316776": 1.0000000000000007}, "15940000": {"0.296145194316776": 1.0000000000000007}, "15950000": {"0.296145194316776": 1.0000000000000007}, "15960000": {"0.296145194316776": 1.0000000000000007}, "15970000": {"0.296145194316776": 0.9970000000000007, "0.2908576720251157": 0.002, "0.2769687597089465": 0.001}, "15980000": {"0.296145194316776": 1.0000000000000007}, "15990000": {"0.296145194316776": 1.0000000000000007}, "16000000": {"0.296145194316776": 1.0000000000000007}, "16010000": {"0.296145194316776": 1.0000000000000007}, "16020000": {"0.296145194316776": 1.0000000000000007}, "16030000": {"0.296145194316776": 1.0000000000000007}, "16040000": {"0.296145194316776": 1.0000000000000007}, "16050000": {"0.296145194316776": 0.9940000000000007, "0.3039113539745564": 0.006}, "16060000": {"0.296145194316776": 1.0000000000000007}, "16070000": {"0.296145194316776": 1.0000000000000007}, "16080000": {"0.296145194316776": 1.0000000000000007}, "16090000": {"0.296145194316776": 1.0000000000000007}, "16100000": {"0.296145194316776": 1.0000000000000007}, "16110000": {"0.296145194316776": 0.9970000000000007, "0.3259043848456214": 0.003}, "16120000": {"0.296145194316776": 1.0000000000000007}, "16130000": {"0.296145194316776": 1.0000000000000007}, "16140000": {"0.296145194316776": 1.0000000000000007}, "16150000": {"0.296145194316776": 1.0000000000000007}, "16160000": {"0.296145194316776": 1.0000000000000007}, "16170000": {"0.296145194316776": 0.9990000000000007, "0.31928042514447086": 0.001}, "16180000": {"0.296145194316776": 1.0000000000000007}, "16190000": {"0.296145194316776": 0.9910000000000007, "0.3068136588430394": 0.009000000000000001}, "16200000": {"0.296145194316776": 0.9900000000000007, "0.3068136588430394": 0.009000000000000001, "0.30733899801482384": 0.001}, "16210000": {"0.296145194316776": 1.0000000000000007}, "16220000": {"0.296145194316776": 0.9960000000000007, "0.3201139460727902": 0.004}, "16230000": {"0.296145194316776": 0.9930000000000007, "0.3201139460727902": 0.007}, "16240000": {"0.296145194316776": 0.9890000000000007, "0.3201139460727902": 0.009000000000000001, "0.2770675421665455": 0.002}, "16250000": {"0.296145194316776": 0.9960000000000007, "0.3201139460727902": 0.004}, "16260000": {"0.296145194316776": 0.9970000000000007, "0.2638225273934907": 0.003}, "16270000": {"0.296145194316776": 1.0000000000000007}, "16280000": {"0.296145194316776": 1.0000000000000007}, "16290000": {"0.296145194316776": 0.9990000000000007, "0.3036555811090878": 0.001}, "16300000": {"0.296145194316776": 0.9960000000000007, "0.2695527337816328": 0.004}, "16310000": {"0.296145194316776": 1.0000000000000007}, "16320000": {"0.296145194316776": 1.0000000000000007}, "16330000": {"0.296145194316776": 1.0000000000000007}, "16340000": {"0.296145194316776": 0.9900000000000007, "0.3312849164984599": 0.010000000000000002}, "16350000": {"0.296145194316776": 0.9910000000000007, "0.3312849164984599": 0.009000000000000001}, "16360000": {"0.296145194316776": 1.0000000000000007}, "16370000": {"0.296145194316776": 1.0000000000000007}, "16380000": {"0.296145194316776": 0.9960000000000007, "0.2882594031857228": 0.004}, "16390000": {"0.296145194316776": 1.0000000000000007}, "16400000": {"0.296145194316776": 1.0000000000000007}, "16410000": {"0.296145194316776": 0.9880000000000007, "0.3239458839583774": 0.012000000000000004}, "16420000": {"0.296145194316776": 0.9810000000000006, "0.3239458839583774": 0.01900000000000001}, "16430000": {"0.296145194316776": 0.9910000000000007, "0.3239458839583774": 0.009000000000000001}, "16440000": {"0.296145194316776": 0.9770000000000006, "0.3239458839583774": 0.023000000000000013}, "16450000": {"0.296145194316776": 0.9980000000000007, "0.3239458839583774": 0.002}, "16460000": {"0.296145194316776": 1.0000000000000007}, "16470000": {"0.296145194316776": 0.9970000000000007, "0.2955971700607029": 0.003}, "16480000": {"0.296145194316776": 1.0000000000000007}, "16490000": {"0.296145194316776": 1.0000000000000007}, "16500000": {"0.296145194316776": 1.0000000000000007}, "16510000": {"0.296145194316776": 1.0000000000000007}, "16520000": {"0.296145194316776": 0.9990000000000007, "0.31399063586354176": 0.001}, "16530000": {"0.296145194316776": 0.9990000000000007, "0.31034620364250515": 0.001}, "16540000": {"0.296145194316776": 1.0000000000000007}, "16550000": {"0.296145194316776": 0.9870000000000007, "0.2706602276016118": 0.013000000000000005}, "16560000": {"0.296145194316776": 1.0000000000000007}, "16570000": {"0.296145194316776": 1.0000000000000007}, "16580000": {"0.296145194316776": 1.0000000000000007}, "16590000": {"0.296145194316776": 0.9750000000000006, "0.27753337743400813": 0.025000000000000015}, "16600000": {"0.296145194316776": 0.9670000000000006, "0.27753337743400813": 0.03300000000000002}, "16610000": {"0.296145194316776": 1.0000000000000007}, "16620000": {"0.296145194316776": 1.0000000000000007}, "16630000": {"0.296145194316776": 1.0000000000000007}, "16640000": {"0.296145194316776": 1.0000000000000007}, "16650000": {"0.296145194316776": 1.0000000000000007}, "16660000": {"0.296145194316776": 1.0000000000000007}, "16670000": {"0.296145194316776": 1.0000000000000007}, "16680000": {"0.296145194316776": 0.9970000000000007, "0.2719558839363912": 0.003}, "16690000": {"0.296145194316776": 0.9960000000000007, "0.2719558839363912": 0.004}, "16700000": {"0.296145194316776": 0.9990000000000007, "0.2719558839363912": 0.001}, "16710000": {"0.296145194316776": 1.0000000000000007}, "16720000": {"0.296145194316776": 1.0000000000000007}, "16730000": {"0.296145194316776": 1.0000000000000007}, "16740000": {"0.296145194316776": 1.0000000000000007}, "16750000": {"0.296145194316776": 1.0000000000000007}, "16760000": {"0.296145194316776": 1.0000000000000007}, "16770000": {"0.296145194316776": 1.0000000000000007}, "16780000": {"0.296145194316776": 1.0000000000000007}, "16790000": {"0.296145194316776": 1.0000000000000007}, "16800000": {"0.296145194316776": 1.0000000000000007}, "16810000": {"0.296145194316776": 1.0000000000000007}, "16820000": {"0.296145194316776": 1.0000000000000007}, "16830000": {"0.296145194316776": 1.0000000000000007}, "16840000": {"0.296145194316776": 1.0000000000000007}, "16850000": {"0.296145194316776": 1.0000000000000007}, "16860000": {"0.296145194316776": 1.0000000000000007}, "16870000": {"0.296145194316776": 1.0000000000000007}, "16880000": {"0.296145194316776": 1.0000000000000007}, "16890000": {"0.296145194316776": 1.0000000000000007}, "16900000": {"0.296145194316776": 1.0000000000000007}, "16910000": {"0.296145194316776": 1.0000000000000007}, "16920000": {"0.296145194316776": 1.0000000000000007}, "16930000": {"0.296145194316776": 0.9970000000000007, "0.3191767444409304": 0.003}, "16940000": {"0.296145194316776": 1.0000000000000007}, "16950000": {"0.296145194316776": 1.0000000000000007}, "16960000": {"0.296145194316776": 1.0000000000000007}, "16970000": {"0.296145194316776": 1.0000000000000007}, "16980000": {"0.296145194316776": 1.0000000000000007}, "16990000": {"0.296145194316776": 1.0000000000000007}, "17000000": {"0.296145194316776": 1.0000000000000007}, "17010000": {"0.296145194316776": 1.0000000000000007}, "17020000": {"0.296145194316776": 0.9990000000000007, "0.2823229234324664": 0.001}, "17030000": {"0.296145194316776": 1.0000000000000007}, "17040000": {"0.296145194316776": 1.0000000000000007}, "17050000": {"0.296145194316776": 1.0000000000000007}, "17060000": {"0.296145194316776": 0.9970000000000007, "0.33211850760890627": 0.003}, "17070000": {"0.296145194316776": 0.9990000000000007, "0.30389710196366243": 0.001}, "17080000": {"0.296145194316776": 0.9910000000000007, "0.30389710196366243": 0.007, "0.3517049387456687": 0.002}, "17090000": {"0.296145194316776": 0.9910000000000007, "0.30389710196366243": 0.009000000000000001}, "17100000": {"0.296145194316776": 0.9890000000000007, "0.30389710196366243": 0.001, "0.28129501016271413": 0.010000000000000002}, "17110000": {"0.296145194316776": 0.9930000000000007, "0.28129501016271413": 0.001, "0.2767720712356055": 0.006}, "17120000": {"0.296145194316776": 1.0000000000000007}, "17130000": {"0.296145194316776": 0.9980000000000007, "0.2720342705515987": 0.002}, "17140000": {"0.296145194316776": 1.0000000000000007}, "17150000": {"0.296145194316776": 0.9980000000000007, "0.3141206138340646": 0.002}, "17160000": {"0.296145194316776": 1.0000000000000007}, "17170000": {"0.296145194316776": 0.9920000000000007, "0.3108792793449312": 0.008}, "17180000": {"0.296145194316776": 0.9950000000000007, "0.3108792793449312": 0.002, "0.2937327248095507": 0.002, "0.29719960402291445": 0.001}, "17190000": {"0.296145194316776": 0.9990000000000007, "0.29719960402291445": 0.001}, "17200000": {"0.296145194316776": 1.0000000000000007}, "17210000": {"0.296145194316776": 1.0000000000000007}, "17220000": {"0.296145194316776": 1.0000000000000007}, "17230000": {"0.296145194316776": 1.0000000000000007}, "17240000": {"0.296145194316776": 1.0000000000000007}, "17250000": {"0.296145194316776": 0.9980000000000007, "0.32343587757448256": 0.002}, "17260000": {"0.296145194316776": 1.0000000000000007}, "17270000": {"0.296145194316776": 1.0000000000000007}, "17280000": {"0.296145194316776": 1.0000000000000007}, "17290000": {"0.296145194316776": 0.9990000000000007, "0.2957089601165647": 0.001}, "17300000": {"0.296145194316776": 0.9980000000000007, "0.3125554522238977": 0.002}, "17310000": {"0.296145194316776": 0.9890000000000007, "0.3125554522238977": 0.011000000000000003}, "17320000": {"0.296145194316776": 0.9740000000000006, "0.3125554522238977": 0.014000000000000005, "0.2985255593256159": 0.011000000000000003, "0.27096068401049384": 0.001}, "17330000": {"0.296145194316776": 0.9180000000000006, "0.3125554522238977": 0.08100000000000006, "0.2985255593256159": 0.001}, "17340000": {"0.296145194316776": 0.9030000000000006, "0.3125554522238977": 0.09700000000000007}, "17350000": {"0.296145194316776": 0.8750000000000006, "0.3125554522238977": 0.12500000000000008}, "17360000": {"0.296145194316776": 0.8440000000000005, "0.3125554522238977": 0.1560000000000001}, "17370000": {"0.296145194316776": 0.7740000000000005, "0.3125554522238977": 0.22400000000000017, "0.32683344589307195": 0.002}, "17380000": {"0.296145194316776": 0.7020000000000004, "0.3125554522238977": 0.2980000000000002}, "17390000": {"0.296145194316776": 0.6880000000000004, "0.3125554522238977": 0.3110000000000002, "0.3698273045467221": 0.001}, "17400000": {"0.296145194316776": 0.5860000000000003, "0.3125554522238977": 0.4140000000000003}, "17410000": {"0.296145194316776": 0.5630000000000003, "0.3125554522238977": 0.43700000000000033}, "17420000": {"0.296145194316776": 0.6250000000000003, "0.3125554522238977": 0.3740000000000003, "0.3103109726614427": 0.001}, "17430000": {"0.296145194316776": 0.5430000000000003, "0.3125554522238977": 0.45700000000000035}, "17440000": {"0.296145194316776": 0.5160000000000002, "0.3125554522238977": 0.4840000000000003}, "17450000": {"0.296145194316776": 0.4900000000000002, "0.3125554522238977": 0.5100000000000003}, "17460000": {"0.296145194316776": 0.4760000000000002, "0.3125554522238977": 0.5240000000000004}, "17470000": {"0.296145194316776": 0.4480000000000002, "0.3125554522238977": 0.5520000000000004}, "17480000": {"0.296145194316776": 0.4590000000000002, "0.3125554522238977": 0.5350000000000004, "0.3004222936453331": 0.006}, "17490000": {"0.296145194316776": 0.3770000000000001, "0.3125554522238977": 0.6210000000000004, "0.3004222936453331": 0.002}, "17500000": {"0.296145194316776": 0.42200000000000015, "0.3125554522238977": 0.5780000000000004}, "17510000": {"0.296145194316776": 0.4530000000000002, "0.3125554522238977": 0.5470000000000004}, "17520000": {"0.296145194316776": 0.5370000000000003, "0.3125554522238977": 0.4630000000000003}, "17530000": {"0.296145194316776": 0.5640000000000003, "0.3125554522238977": 0.4360000000000003}, "17540000": {"0.296145194316776": 0.6330000000000003, "0.3125554522238977": 0.3640000000000002, "0.27514344362636656": 0.003}, "17550000": {"0.296145194316776": 0.7320000000000004, "0.3125554522238977": 0.2680000000000001}, "17560000": {"0.296145194316776": 0.7710000000000005, "0.3125554522238977": 0.2290000000000001}, "17570000": {"0.296145194316776": 0.8410000000000005, "0.3125554522238977": 0.15900000000000003}, "17580000": {"0.296145194316776": 0.8710000000000006, "0.3125554522238977": 0.129}, "17590000": {"0.296145194316776": 0.9340000000000006, "0.3125554522238977": 0.06599999999999995}, "17600000": {"0.296145194316776": 0.9060000000000006, "0.3125554522238977": 0.09399999999999997}, "17610000": {"0.296145194316776": 0.8830000000000006, "0.3125554522238977": 0.11599999999999999, "0.2886703823056126": 0.001}, "17620000": {"0.296145194316776": 0.8930000000000006, "0.3125554522238977": 0.10599999999999998, "0.30400744962360793": 0.001}, "17630000": {"0.296145194316776": 0.8910000000000006, "0.3125554522238977": 0.10899999999999999}, "17640000": {"0.296145194316776": 0.9710000000000006, "0.3125554522238977": 0.028999999999999915}, "17650000": {"0.296145194316776": 0.9740000000000006, "0.3125554522238977": 0.02499999999999991, "0.28786304418785036": 0.001}, "17660000": {"0.296145194316776": 0.9850000000000007, "0.3125554522238977": 0.014999999999999902}, "17670000": {"0.296145194316776": 0.9850000000000007, "0.3125554522238977": 0.010999999999999899, "0.31513128277291463": 0.002, "0.3229584878817595": 0.002}, "17680000": {"0.296145194316776": 0.9980000000000007, "0.29806944458469664": 0.002}, "17690000": {"0.296145194316776": 1.0000000000000007}, "17700000": {"0.296145194316776": 1.0000000000000007}, "17710000": {"0.296145194316776": 1.0000000000000007}, "17720000": {"0.296145194316776": 1.0000000000000007}, "17730000": {"0.296145194316776": 1.0000000000000007}, "17740000": {"0.296145194316776": 0.9990000000000007, "0.2866888681483136": 0.001}, "17750000": {"0.296145194316776": 1.0000000000000007}, "17760000": {"0.296145194316776": 1.0000000000000007}, "17770000": {"0.296145194316776": 1.0000000000000007}, "17780000": {"0.296145194316776": 1.0000000000000007}, "17790000": {"0.296145194316776": 1.0000000000000007}, "17800000": {"0.296145194316776": 1.0000000000000007}, "17810000": {"0.296145194316776": 0.9970000000000007, "0.25400617913180495": 0.003}, "17820000": {"0.296145194316776": 1.0000000000000007}, "17830000": {"0.296145194316776": 1.0000000000000007}, "17840000": {"0.296145194316776": 1.0000000000000007}, "17850000": {"0.296145194316776": 1.0000000000000007}, "17860000": {"0.296145194316776": 1.0000000000000007}, "17870000": {"0.296145194316776": 1.0000000000000007}, "17880000": {"0.296145194316776": 1.0000000000000007}, "17890000": {"0.296145194316776": 0.9990000000000007, "0.2682649460869577": 0.001}, "17900000": {"0.296145194316776": 1.0000000000000007}, "17910000": {"0.296145194316776": 1.0000000000000007}, "17920000": {"0.296145194316776": 1.0000000000000007}, "17930000": {"0.296145194316776": 0.9970000000000007, "0.2960344802377555": 0.003}, "17940000": {"0.296145194316776": 0.9890000000000007, "0.2960344802377555": 0.011000000000000003}, "17950000": {"0.296145194316776": 0.9500000000000006, "0.2960344802377555": 0.05000000000000004}, "17960000": {"0.296145194316776": 0.9730000000000006, "0.2960344802377555": 0.02700000000000001}, "17970000": {"0.296145194316776": 0.9990000000000007, "0.2960344802377555": 0.000999999999999993}, "17980000": {"0.296145194316776": 1.0000000000000007}, "17990000": {"0.296145194316776": 1.0000000000000007}, "18000000": {"0.296145194316776": 1.0000000000000007}, "18010000": {"0.296145194316776": 1.0000000000000007}, "18020000": {"0.296145194316776": 1.0000000000000007}, "18030000": {"0.296145194316776": 1.0000000000000007}, "18040000": {"0.296145194316776": 1.0000000000000007}, "18050000": {"0.296145194316776": 1.0000000000000007}, "18060000": {"0.296145194316776": 1.0000000000000007}, "18070000": {"0.296145194316776": 1.0000000000000007}, "18080000": {"0.296145194316776": 1.0000000000000007}, "18090000": {"0.296145194316776": 1.0000000000000007}, "18100000": {"0.296145194316776": 1.0000000000000007}, "18110000": {"0.296145194316776": 0.9980000000000007, "0.2640454870614916": 0.002}, "18120000": {"0.296145194316776": 1.0000000000000007}, "18130000": {"0.296145194316776": 1.0000000000000007}, "18140000": {"0.296145194316776": 1.0000000000000007}, "18150000": {"0.296145194316776": 1.0000000000000007}, "18160000": {"0.296145194316776": 1.0000000000000007}, "18170000": {"0.296145194316776": 1.0000000000000007}, "18180000": {"0.296145194316776": 1.0000000000000007}, "18190000": {"0.296145194316776": 0.9920000000000007, "0.2964309560551227": 0.006, "0.27742347886128904": 0.002}, "18200000": {"0.296145194316776": 1.0000000000000007}, "18210000": {"0.296145194316776": 1.0000000000000007}, "18220000": {"0.296145194316776": 1.0000000000000007}, "18230000": {"0.296145194316776": 0.9990000000000007, "0.2867903984369518": 0.001}, "18240000": {"0.296145194316776": 0.9970000000000007, "0.2867903984369518": 0.003}, "18250000": {"0.296145194316776": 1.0000000000000007}, "18260000": {"0.296145194316776": 1.0000000000000007}, "18270000": {"0.296145194316776": 0.9990000000000007, "0.29944924324792715": 0.001}, "18280000": {"0.296145194316776": 1.0000000000000007}, "18290000": {"0.296145194316776": 0.9950000000000007, "0.307077566373291": 0.005}, "18300000": {"0.296145194316776": 1.0000000000000007}, "18310000": {"0.296145194316776": 1.0000000000000007}, "18320000": {"0.296145194316776": 0.9980000000000007, "0.31089168151874125": 0.002}, "18330000": {"0.296145194316776": 1.0000000000000007}, "18340000": {"0.296145194316776": 1.0000000000000007}, "18350000": {"0.296145194316776": 1.0000000000000007}, "18360000": {"0.296145194316776": 0.9980000000000007, "0.27681664988072363": 0.001, "0.29242784708196584": 0.001}, "18370000": {"0.296145194316776": 1.0000000000000007}, "18380000": {"0.296145194316776": 1.0000000000000007}, "18390000": {"0.296145194316776": 0.9990000000000007, "0.3079693563643665": 0.001}, "18400000": {"0.296145194316776": 0.9820000000000007, "0.3079693563643665": 0.01800000000000001}, "18410000": {"0.296145194316776": 1.0000000000000007}, "18420000": {"0.296145194316776": 0.9980000000000007, "0.30065344303883157": 0.002}, "18430000": {"0.296145194316776": 1.0000000000000007}, "18440000": {"0.296145194316776": 1.0000000000000007}, "18450000": {"0.296145194316776": 1.0000000000000007}, "18460000": {"0.296145194316776": 1.0000000000000007}, "18470000": {"0.296145194316776": 1.0000000000000007}, "18480000": {"0.296145194316776": 1.0000000000000007}, "18490000": {"0.296145194316776": 0.9990000000000007, "0.2647133642660348": 0.001}, "18500000": {"0.296145194316776": 1.0000000000000007}, "18510000": {"0.296145194316776": 0.9970000000000007, "0.32448022005768784": 0.003}, "18520000": {"0.296145194316776": 0.9990000000000007, "0.27791062071276285": 0.001}, "18530000": {"0.296145194316776": 1.0000000000000007}, "18540000": {"0.296145194316776": 1.0000000000000007}, "18550000": {"0.296145194316776": 0.9990000000000007, "0.3208156682338311": 0.001}, "18560000": {"0.296145194316776": 1.0000000000000007}, "18570000": {"0.296145194316776": 1.0000000000000007}, "18580000": {"0.296145194316776": 0.9990000000000007, "0.27097479848924866": 0.001}, "18590000": {"0.296145194316776": 1.0000000000000007}, "18600000": {"0.296145194316776": 1.0000000000000007}, "18610000": {"0.296145194316776": 1.0000000000000007}, "18620000": {"0.296145194316776": 1.0000000000000007}, "18630000": {"0.296145194316776": 1.0000000000000007}, "18640000": {"0.296145194316776": 1.0000000000000007}, "18650000": {"0.296145194316776": 1.0000000000000007}, "18660000": {"0.296145194316776": 1.0000000000000007}, "18670000": {"0.296145194316776": 1.0000000000000007}, "18680000": {"0.296145194316776": 0.9950000000000007, "0.2818485304576703": 0.004, "0.29886501149275224": 0.001}, "18690000": {"0.296145194316776": 0.9800000000000006, "0.2818485304576703": 0.01800000000000001, "0.30883958047970356": 0.002}, "18700000": {"0.296145194316776": 1.0000000000000007}, "18710000": {"0.296145194316776": 1.0000000000000007}, "18720000": {"0.296145194316776": 1.0000000000000007}, "18730000": {"0.296145194316776": 0.9990000000000007, "0.2822538183254233": 0.001}, "18740000": {"0.296145194316776": 1.0000000000000007}, "18750000": {"0.296145194316776": 1.0000000000000007}, "18760000": {"0.296145194316776": 1.0000000000000007}, "18770000": {"0.296145194316776": 1.0000000000000007}, "18780000": {"0.296145194316776": 1.0000000000000007}, "18790000": {"0.296145194316776": 1.0000000000000007}, "18800000": {"0.296145194316776": 1.0000000000000007}, "18810000": {"0.296145194316776": 1.0000000000000007}, "18820000": {"0.296145194316776": 1.0000000000000007}, "18830000": {"0.296145194316776": 0.9980000000000007, "0.30394315739446587": 0.002}, "18840000": {"0.296145194316776": 1.0000000000000007}, "18850000": {"0.296145194316776": 1.0000000000000007}, "18860000": {"0.296145194316776": 0.9980000000000007, "0.30763987699145234": 0.001, "0.2719524855937947": 0.001}, "18870000": {"0.296145194316776": 0.9870000000000007, "0.30763987699145234": 0.012000000000000004, "0.28110514443089": 0.001}, "18880000": {"0.296145194316776": 0.9820000000000007, "0.30763987699145234": 0.01800000000000001}, "18890000": {"0.296145194316776": 0.9850000000000007, "0.30763987699145234": 0.015000000000000006}, "18900000": {"0.296145194316776": 0.9800000000000006, "0.30763987699145234": 0.02000000000000001}, "18910000": {"0.296145194316776": 0.9530000000000006, "0.30763987699145234": 0.04700000000000003}, "18920000": {"0.296145194316776": 0.9920000000000007, "0.30763987699145234": 0.004999999999999993, "0.2822791448409041": 0.003}, "18930000": {"0.296145194316776": 1.0000000000000007}, "18940000": {"0.296145194316776": 1.0000000000000007}, "18950000": {"0.296145194316776": 1.0000000000000007}, "18960000": {"0.296145194316776": 1.0000000000000007}, "18970000": {"0.296145194316776": 1.0000000000000007}, "18980000": {"0.296145194316776": 1.0000000000000007}, "18990000": {"0.296145194316776": 0.9990000000000007, "0.2629521905464005": 0.001}, "19000000": {"0.296145194316776": 1.0000000000000007}, "19010000": {"0.296145194316776": 1.0000000000000007}, "19020000": {"0.296145194316776": 1.0000000000000007}, "19030000": {"0.296145194316776": 1.0000000000000007}, "19040000": {"0.296145194316776": 0.9990000000000007, "0.2745632924358214": 0.001}, "19050000": {"0.296145194316776": 1.0000000000000007}, "19060000": {"0.296145194316776": 0.9990000000000007, "0.30803745873236577": 0.001}, "19070000": {"0.296145194316776": 1.0000000000000007}, "19080000": {"0.296145194316776": 1.0000000000000007}, "19090000": {"0.296145194316776": 1.0000000000000007}, "19100000": {"0.296145194316776": 1.0000000000000007}, "19110000": {"0.296145194316776": 1.0000000000000007}, "19120000": {"0.296145194316776": 1.0000000000000007}, "19130000": {"0.296145194316776": 1.0000000000000007}, "19140000": {"0.296145194316776": 1.0000000000000007}, "19150000": {"0.296145194316776": 1.0000000000000007}, "19160000": {"0.296145194316776": 1.0000000000000007}, "19170000": {"0.296145194316776": 0.9960000000000007, "0.27014361142323357": 0.004}, "19180000": {"0.296145194316776": 0.9990000000000007, "0.27014361142323357": 0.001}, "19190000": {"0.296145194316776": 1.0000000000000007}, "19200000": {"0.296145194316776": 0.9990000000000007, "0.3014077509670497": 0.001}, "19210000": {"0.296145194316776": 1.0000000000000007}, "19220000": {"0.296145194316776": 1.0000000000000007}, "19230000": {"0.296145194316776": 0.9970000000000007, "0.2704413856294885": 0.003}, "19240000": {"0.296145194316776": 0.9990000000000007, "0.2704413856294885": 0.001}, "19250000": {"0.296145194316776": 0.9960000000000007, "0.3484234387541281": 0.004}, "19260000": {"0.296145194316776": 0.9950000000000007, "0.2658812488331247": 0.005}, "19270000": {"0.296145194316776": 0.9870000000000007, "0.2658812488331247": 0.011000000000000003, "0.31785547100309164": 0.002}, "19280000": {"0.296145194316776": 0.9930000000000007, "0.2658812488331247": 0.007}, "19290000": {"0.296145194316776": 0.9910000000000007, "0.2658812488331247": 0.009000000000000001}, "19300000": {"0.296145194316776": 0.9560000000000006, "0.2658812488331247": 0.03000000000000002, "0.2821413128531573": 0.014000000000000005}, "19310000": {"0.296145194316776": 0.9470000000000006, "0.2658812488331247": 0.02500000000000001, "0.2821413128531573": 0.028000000000000018}, "19320000": {"0.296145194316776": 0.9240000000000006, "0.2658812488331247": 0.017, "0.2821413128531573": 0.05900000000000004}, "19330000": {"0.296145194316776": 0.9530000000000006, "0.2658812488331247": 0.006999999999999993, "0.2821413128531573": 0.04000000000000002}, "19340000": {"0.296145194316776": 0.9350000000000006, "0.2821413128531573": 0.06500000000000004}, "19350000": {"0.296145194316776": 0.9070000000000006, "0.2821413128531573": 0.09300000000000007}, "19360000": {"0.296145194316776": 0.8640000000000005, "0.2821413128531573": 0.1360000000000001}, "19370000": {"0.296145194316776": 0.8270000000000005, "0.2821413128531573": 0.17300000000000013}, "19380000": {"0.296145194316776": 0.8430000000000005, "0.2821413128531573": 0.1560000000000001, "0.29421497221286047": 0.001}, "19390000": {"0.296145194316776": 0.9100000000000006, "0.2821413128531573": 0.08900000000000005, "0.26983966620366995": 0.001}, "19400000": {"0.296145194316776": 0.9710000000000006, "0.2821413128531573": 0.028999999999999998}, "19410000": {"0.296145194316776": 0.9500000000000006, "0.2821413128531573": 0.05000000000000002}, "19420000": {"0.296145194316776": 0.9230000000000006, "0.2821413128531573": 0.07700000000000004}, "19430000": {"0.296145194316776": 0.8710000000000006, "0.2821413128531573": 0.1290000000000001}, "19440000": {"0.296145194316776": 0.9050000000000006, "0.2821413128531573": 0.09500000000000006}, "19450000": {"0.296145194316776": 0.9090000000000006, "0.2821413128531573": 0.09100000000000005}, "19460000": {"0.296145194316776": 0.8750000000000006, "0.2821413128531573": 0.12500000000000008}, "19470000": {"0.296145194316776": 0.8110000000000005, "0.2821413128531573": 0.18400000000000014, "0.2731799612168926": 0.004, "0.29231983726503347": 0.001}, "19480000": {"0.296145194316776": 0.8360000000000005, "0.2821413128531573": 0.16400000000000012}, "19490000": {"0.296145194316776": 0.8800000000000006, "0.2821413128531573": 0.12000000000000008}, "19500000": {"0.296145194316776": 0.8950000000000006, "0.2821413128531573": 0.10500000000000007}, "19510000": {"0.296145194316776": 0.8840000000000006, "0.2821413128531573": 0.11600000000000008}, "19520000": {"0.296145194316776": 0.8670000000000005, "0.2821413128531573": 0.1330000000000001}, "19530000": {"0.296145194316776": 0.9220000000000006, "0.2821413128531573": 0.07800000000000004}, "19540000": {"0.296145194316776": 0.9690000000000006, "0.2821413128531573": 0.031}, "19550000": {"0.296145194316776": 0.9890000000000007, "0.2821413128531573": 0.010999999999999982}, "19560000": {"0.296145194316776": 0.9950000000000007, "0.2821413128531573": 0.003999999999999979, "0.3100647944253334": 0.001}, "19570000": {"0.296145194316776": 1.0000000000000007}, "19580000": {"0.296145194316776": 1.0000000000000007}, "19590000": {"0.296145194316776": 1.0000000000000007}, "19600000": {"0.296145194316776": 1.0000000000000007}, "19610000": {"0.296145194316776": 1.0000000000000007}, "19620000": {"0.296145194316776": 1.0000000000000007}, "19630000": {"0.296145194316776": 1.0000000000000007}, "19640000": {"0.296145194316776": 0.9850000000000007, "0.2787374442552624": 0.015000000000000006}, "19650000": {"0.296145194316776": 0.9630000000000006, "0.2787374442552624": 0.037000000000000026}, "19660000": {"0.296145194316776": 0.9480000000000006, "0.2787374442552624": 0.05200000000000004}, "19670000": {"0.296145194316776": 0.9480000000000006, "0.2787374442552624": 0.05200000000000003}, "19680000": {"0.296145194316776": 0.9460000000000006, "0.2787374442552624": 0.054000000000000034}, "19690000": {"0.296145194316776": 0.9680000000000006, "0.2787374442552624": 0.031000000000000014, "0.2847479246442773": 0.001}, "19700000": {"0.296145194316776": 0.9870000000000007, "0.2787374442552624": 0.012999999999999998}, "19710000": {"0.296145194316776": 0.9960000000000007, "0.2787374442552624": 0.003999999999999993}, "19720000": {"0.296145194316776": 1.0000000000000007}, "19730000": {"0.296145194316776": 1.0000000000000007}, "19740000": {"0.296145194316776": 1.0000000000000007}, "19750000": {"0.296145194316776": 1.0000000000000007}, "19760000": {"0.296145194316776": 1.0000000000000007}, "19770000": {"0.296145194316776": 1.0000000000000007}, "19780000": {"0.296145194316776": 1.0000000000000007}, "19790000": {"0.296145194316776": 1.0000000000000007}, "19800000": {"0.296145194316776": 1.0000000000000007}, "19810000": {"0.296145194316776": 1.0000000000000007}, "19820000": {"0.296145194316776": 1.0000000000000007}, "19830000": {"0.296145194316776": 1.0000000000000007}, "19840000": {"0.296145194316776": 0.9980000000000007, "0.3038926555984188": 0.002}, "19850000": {"0.296145194316776": 1.0000000000000007}, "19860000": {"0.296145194316776": 1.0000000000000007}, "19870000": {"0.296145194316776": 1.0000000000000007}, "19880000": {"0.296145194316776": 0.9970000000000007, "0.28424872434620874": 0.003}, "19890000": {"0.296145194316776": 1.0000000000000007}, "19900000": {"0.296145194316776": 0.9960000000000007, "0.3051911637190759": 0.004}, "19910000": {"0.296145194316776": 0.9960000000000007, "0.3051911637190759": 0.004}, "19920000": {"0.296145194316776": 0.9950000000000007, "0.3051911637190759": 0.005}, "19930000": {"0.296145194316776": 0.9970000000000007, "0.29191240972412796": 0.003}, "19940000": {"0.296145194316776": 1.0000000000000007}, "19950000": {"0.296145194316776": 1.0000000000000007}, "19960000": {"0.296145194316776": 1.0000000000000007}, "19970000": {"0.296145194316776": 1.0000000000000007}, "19980000": {"0.296145194316776": 1.0000000000000007}, "19990000": {"0.296145194316776": 1.0000000000000007}, "20000000": {"0.296145194316776": 0.9950000000000007, "0.2865650941522144": 0.005}, "20010000": {"0.296145194316776": 0.9880000000000007, "0.2865650941522144": 0.008, "0.3208275598199124": 0.004}, "20020000": {"0.296145194316776": 1.0000000000000007}, "20030000": {"0.296145194316776": 1.0000000000000007}, "20040000": {"0.296145194316776": 1.0000000000000007}, "20050000": {"0.296145194316776": 0.9970000000000007, "0.28934033869273": 0.003}, "20060000": {"0.296145194316776": 1.0000000000000007}, "20070000": {"0.296145194316776": 1.0000000000000007}, "20080000": {"0.296145194316776": 0.9820000000000007, "0.3069915351597999": 0.01800000000000001}, "20090000": {"0.296145194316776": 0.9670000000000006, "0.3069915351597999": 0.03300000000000002}, "20100000": {"0.296145194316776": 0.9590000000000006, "0.3069915351597999": 0.04100000000000003}, "20110000": {"0.296145194316776": 0.9420000000000006, "0.3069915351597999": 0.058000000000000045}, "20120000": {"0.296145194316776": 0.9120000000000006, "0.3069915351597999": 0.08800000000000006}, "20130000": {"0.296145194316776": 0.8770000000000006, "0.3069915351597999": 0.12300000000000008}, "20140000": {"0.296145194316776": 0.8610000000000005, "0.3069915351597999": 0.1390000000000001}, "20150000": {"0.296145194316776": 0.9500000000000006, "0.3069915351597999": 0.05000000000000002}, "20160000": {"0.296145194316776": 0.9900000000000007, "0.3069915351597999": 0.009999999999999981}, "20170000": {"0.296145194316776": 1.0000000000000007}, "20180000": {"0.296145194316776": 1.0000000000000007}, "20190000": {"0.296145194316776": 0.9990000000000007, "0.3197742270157689": 0.001}, "20200000": {"0.296145194316776": 1.0000000000000007}, "20210000": {"0.296145194316776": 1.0000000000000007}, "20220000": {"0.296145194316776": 1.0000000000000007}, "20230000": {"0.296145194316776": 0.9970000000000007, "0.2762340955118605": 0.003}, "20240000": {"0.296145194316776": 0.9790000000000006, "0.28534481312952864": 0.02100000000000001}, "20250000": {"0.296145194316776": 0.9950000000000007, "0.28534481312952864": 0.003, "0.2660871865220678": 0.002}, "20260000": {"0.296145194316776": 1.0000000000000007}, "20270000": {"0.296145194316776": 0.9980000000000007, "0.3190615697611105": 0.001, "0.3016247805451135": 0.001}, "20280000": {"0.296145194316776": 1.0000000000000007}, "20290000": {"0.296145194316776": 1.0000000000000007}, "20300000": {"0.296145194316776": 0.9950000000000007, "0.2995357717622635": 0.005}, "20310000": {"0.296145194316776": 0.9880000000000007, "0.2995357717622635": 0.012000000000000004}, "20320000": {"0.296145194316776": 1.0000000000000007}, "20330000": {"0.296145194316776": 1.0000000000000007}, "20340000": {"0.296145194316776": 0.9990000000000007, "0.3172631130514905": 0.001}, "20350000": {"0.296145194316776": 1.0000000000000007}, "20360000": {"0.296145194316776": 1.0000000000000007}, "20370000": {"0.296145194316776": 1.0000000000000007}, "20380000": {"0.296145194316776": 1.0000000000000007}, "20390000": {"0.296145194316776": 1.0000000000000007}, "20400000": {"0.296145194316776": 1.0000000000000007}, "20410000": {"0.296145194316776": 1.0000000000000007}, "20420000": {"0.296145194316776": 1.0000000000000007}, "20430000": {"0.296145194316776": 1.0000000000000007}, "20440000": {"0.296145194316776": 1.0000000000000007}, "20450000": {"0.296145194316776": 1.0000000000000007}, "20460000": {"0.296145194316776": 1.0000000000000007}, "20470000": {"0.296145194316776": 1.0000000000000007}, "20480000": {"0.296145194316776": 1.0000000000000007}, "20490000": {"0.296145194316776": 0.9990000000000007, "0.34513612399749627": 0.001}, "20500000": {"0.296145194316776": 0.9990000000000007, "0.26915877088837137": 0.001}, "20510000": {"0.296145194316776": 0.9980000000000007, "0.2989728944095499": 0.002}, "20520000": {"0.296145194316776": 1.0000000000000007}, "20530000": {"0.296145194316776": 0.9980000000000007, "0.28911252435107915": 0.001, "0.275321256326395": 0.001}, "20540000": {"0.296145194316776": 1.0000000000000007}, "20550000": {"0.296145194316776": 1.0000000000000007}, "20560000": {"0.296145194316776": 1.0000000000000007}, "20570000": {"0.296145194316776": 1.0000000000000007}, "20580000": {"0.296145194316776": 1.0000000000000007}, "20590000": {"0.296145194316776": 1.0000000000000007}, "20600000": {"0.296145194316776": 1.0000000000000007}, "20610000": {"0.296145194316776": 1.0000000000000007}, "20620000": {"0.296145194316776": 1.0000000000000007}, "20630000": {"0.296145194316776": 1.0000000000000007}, "20640000": {"0.296145194316776": 1.0000000000000007}, "20650000": {"0.296145194316776": 1.0000000000000007}, "20660000": {"0.296145194316776": 1.0000000000000007}, "20670000": {"0.296145194316776": 1.0000000000000007}, "20680000": {"0.296145194316776": 1.0000000000000007}, "20690000": {"0.296145194316776": 1.0000000000000007}, "20700000": {"0.296145194316776": 1.0000000000000007}, "20710000": {"0.296145194316776": 1.0000000000000007}, "20720000": {"0.296145194316776": 1.0000000000000007}, "20730000": {"0.296145194316776": 1.0000000000000007}, "20740000": {"0.296145194316776": 1.0000000000000007}, "20750000": {"0.296145194316776": 1.0000000000000007}, "20760000": {"0.296145194316776": 1.0000000000000007}, "20770000": {"0.296145194316776": 1.0000000000000007}, "20780000": {"0.296145194316776": 1.0000000000000007}, "20790000": {"0.296145194316776": 1.0000000000000007}, "20800000": {"0.296145194316776": 1.0000000000000007}, "20810000": {"0.296145194316776": 0.9990000000000007, "0.29640678271545257": 0.001}, "20820000": {"0.296145194316776": 1.0000000000000007}, "20830000": {"0.296145194316776": 1.0000000000000007}, "20840000": {"0.296145194316776": 1.0000000000000007}, "20850000": {"0.296145194316776": 1.0000000000000007}, "20860000": {"0.296145194316776": 1.0000000000000007}, "20870000": {"0.296145194316776": 1.0000000000000007}, "20880000": {"0.296145194316776": 1.0000000000000007}, "20890000": {"0.296145194316776": 1.0000000000000007}, "20900000": {"0.296145194316776": 1.0000000000000007}, "20910000": {"0.296145194316776": 1.0000000000000007}, "20920000": {"0.296145194316776": 1.0000000000000007}, "20930000": {"0.296145194316776": 1.0000000000000007}, "20940000": {"0.296145194316776": 1.0000000000000007}, "20950000": {"0.296145194316776": 1.0000000000000007}, "20960000": {"0.296145194316776": 1.0000000000000007}, "20970000": {"0.296145194316776": 0.9900000000000007, "0.26387731245828705": 0.009000000000000001, "0.2965623635577534": 0.001}, "20980000": {"0.296145194316776": 0.9990000000000007, "0.3246471444268895": 0.001}, "20990000": {"0.296145194316776": 1.0000000000000007}, "21000000": {"0.296145194316776": 0.9990000000000007, "0.2884544187776855": 0.001}, "21010000": {"0.296145194316776": 1.0000000000000007}, "21020000": {"0.296145194316776": 0.9990000000000007, "0.3130514763479703": 0.001}, "21030000": {"0.296145194316776": 1.0000000000000007}, "21040000": {"0.296145194316776": 1.0000000000000007}, "21050000": {"0.296145194316776": 1.0000000000000007}, "21060000": {"0.296145194316776": 1.0000000000000007}, "21070000": {"0.296145194316776": 1.0000000000000007}, "21080000": {"0.296145194316776": 1.0000000000000007}, "21090000": {"0.296145194316776": 1.0000000000000007}, "21100000": {"0.296145194316776": 1.0000000000000007}, "21110000": {"0.296145194316776": 0.9970000000000007, "0.3042568784475771": 0.002, "0.298942479941465": 0.001}, "21120000": {"0.296145194316776": 0.9990000000000007, "0.3042568784475771": 0.001}, "21130000": {"0.296145194316776": 1.0000000000000007}, "21140000": {"0.296145194316776": 1.0000000000000007}, "21150000": {"0.296145194316776": 0.9860000000000007, "0.32039324545296405": 0.014000000000000005}, "21160000": {"0.296145194316776": 0.9410000000000006, "0.32039324545296405": 0.05600000000000004, "0.33593850316032126": 0.001, "0.30769726530038066": 0.002}, "21170000": {"0.296145194316776": 0.9350000000000006, "0.32039324545296405": 0.06400000000000004, "0.30769726530038066": 0.001}, "21180000": {"0.296145194316776": 0.9580000000000006, "0.32039324545296405": 0.04200000000000002}, "21190000": {"0.296145194316776": 0.9940000000000007, "0.32039324545296405": 0.005999999999999993}, "21200000": {"0.296145194316776": 0.9840000000000007, "0.3196524653158592": 0.016000000000000007}, "21210000": {"0.296145194316776": 0.8980000000000006, "0.3196524653158592": 0.10200000000000008}, "21220000": {"0.296145194316776": 0.8950000000000006, "0.3196524653158592": 0.10500000000000007}, "21230000": {"0.296145194316776": 0.9660000000000006, "0.3196524653158592": 0.034}, "21240000": {"0.296145194316776": 0.9870000000000007, "0.3196524653158592": 0.012999999999999984}, "21250000": {"0.296145194316776": 0.9830000000000007, "0.3196524653158592": 0.016999999999999987}, "21260000": {"0.296145194316776": 0.9770000000000006, "0.3196524653158592": 0.022999999999999993}, "21270000": {"0.296145194316776": 0.9960000000000007, "0.3196524653158592": 0.003999999999999979}, "21280000": {"0.296145194316776": 0.9950000000000007, "0.3196524653158592": 0.004999999999999979}, "21290000": {"0.296145194316776": 0.9930000000000007, "0.3196524653158592": 0.006999999999999979}, "21300000": {"0.296145194316776": 0.9840000000000007, "0.3196524653158592": 0.015999999999999986}, "21310000": {"0.296145194316776": 0.9830000000000007, "0.3196524653158592": 0.016999999999999987}, "21320000": {"0.296145194316776": 0.9940000000000007, "0.3196524653158592": 0.005999999999999979}, "21330000": {"0.296145194316776": 0.9890000000000007, "0.3196524653158592": 0.010999999999999982}, "21340000": {"0.296145194316776": 0.9790000000000006, "0.3196524653158592": 0.006999999999999979, "0.29299743413895774": 0.014000000000000005}, "21350000": {"0.296145194316776": 1.0000000000000007}, "21360000": {"0.296145194316776": 1.0000000000000007}, "21370000": {"0.296145194316776": 1.0000000000000007}, "21380000": {"0.296145194316776": 1.0000000000000007}, "21390000": {"0.296145194316776": 1.0000000000000007}, "21400000": {"0.296145194316776": 1.0000000000000007}, "21410000": {"0.296145194316776": 1.0000000000000007}, "21420000": {"0.296145194316776": 0.9960000000000007, "0.2709405075708335": 0.004}, "21430000": {"0.296145194316776": 1.0000000000000007}, "21440000": {"0.296145194316776": 1.0000000000000007}, "21450000": {"0.296145194316776": 1.0000000000000007}, "21460000": {"0.296145194316776": 1.0000000000000007}, "21470000": {"0.296145194316776": 1.0000000000000007}, "21480000": {"0.296145194316776": 1.0000000000000007}, "21490000": {"0.296145194316776": 0.9990000000000007, "0.2956384125693776": 0.001}, "21500000": {"0.296145194316776": 1.0000000000000007}, "21510000": {"0.296145194316776": 1.0000000000000007}, "21520000": {"0.296145194316776": 1.0000000000000007}, "21530000": {"0.296145194316776": 0.9990000000000007, "0.2750421994823266": 0.001}, "21540000": {"0.296145194316776": 1.0000000000000007}, "21550000": {"0.296145194316776": 1.0000000000000007}, "21560000": {"0.296145194316776": 0.9910000000000007, "0.31903946398876715": 0.009000000000000001}, "21570000": {"0.296145194316776": 1.0000000000000007}, "21580000": {"0.296145194316776": 1.0000000000000007}, "21590000": {"0.296145194316776": 1.0000000000000007}, "21600000": {"0.296145194316776": 0.9970000000000007, "0.3279896773767378": 0.003}, "21610000": {"0.296145194316776": 1.0000000000000007}, "21620000": {"0.296145194316776": 1.0000000000000007}, "21630000": {"0.296145194316776": 1.0000000000000007}, "21640000": {"0.296145194316776": 1.0000000000000007}, "21650000": {"0.296145194316776": 1.0000000000000007}, "21660000": {"0.296145194316776": 1.0000000000000007}, "21670000": {"0.296145194316776": 0.9810000000000006, "0.3367778815991313": 0.01900000000000001}, "21680000": {"0.296145194316776": 0.9710000000000006, "0.3367778815991313": 0.02900000000000002}, "21690000": {"0.296145194316776": 0.9680000000000006, "0.32007509942785395": 0.03200000000000002}, "21700000": {"0.296145194316776": 0.9610000000000006, "0.32007509942785395": 0.03900000000000003}, "21710000": {"0.296145194316776": 0.9570000000000006, "0.32007509942785395": 0.043000000000000024}, "21720000": {"0.296145194316776": 0.9260000000000006, "0.32007509942785395": 0.07400000000000005}, "21730000": {"0.296145194316776": 0.8800000000000006, "0.32007509942785395": 0.12000000000000008}, "21740000": {"0.296145194316776": 0.9080000000000006, "0.32007509942785395": 0.09200000000000005}, "21750000": {"0.296145194316776": 0.9110000000000006, "0.32007509942785395": 0.08900000000000005}, "21760000": {"0.296145194316776": 0.9610000000000006, "0.32007509942785395": 0.034, "0.2997955595321377": 0.005}, "21770000": {"0.296145194316776": 0.9590000000000006, "0.32007509942785395": 0.04100000000000001}, "21780000": {"0.296145194316776": 0.9130000000000006, "0.32007509942785395": 0.08700000000000005}, "21790000": {"0.296145194316776": 0.9700000000000006, "0.32007509942785395": 0.03}, "21800000": {"0.296145194316776": 0.9580000000000006, "0.32007509942785395": 0.034, "0.31140686765096504": 0.008}, "21810000": {"0.296145194316776": 0.9470000000000006, "0.32007509942785395": 0.05300000000000002}, "21820000": {"0.296145194316776": 0.9530000000000006, "0.32007509942785395": 0.047000000000000014}, "21830000": {"0.296145194316776": 0.9450000000000006, "0.32007509942785395": 0.05500000000000002}, "21840000": {"0.296145194316776": 0.9440000000000006, "0.32007509942785395": 0.05600000000000002}, "21850000": {"0.296145194316776": 0.9990000000000007, "0.29617372605409065": 0.001}, "21860000": {"0.296145194316776": 0.9910000000000007, "0.30309530787425426": 0.009000000000000001}, "21870000": {"0.296145194316776": 1.0000000000000007}, "21880000": {"0.296145194316776": 0.9960000000000007, "0.2993712121942187": 0.004}, "21890000": {"0.296145194316776": 1.0000000000000007}, "21900000": {"0.296145194316776": 0.9980000000000007, "0.29450825883024223": 0.002}, "21910000": {"0.296145194316776": 0.9980000000000007, "0.29450825883024223": 0.001, "0.2518539020440117": 0.001}, "21920000": {"0.296145194316776": 1.0000000000000007}, "21930000": {"0.296145194316776": 1.0000000000000007}, "21940000": {"0.296145194316776": 1.0000000000000007}, "21950000": {"0.296145194316776": 0.9880000000000007, "0.312718975041892": 0.012000000000000004}, "21960000": {"0.296145194316776": 0.9860000000000007, "0.2944919019221592": 0.014000000000000005}, "21970000": {"0.296145194316776": 1.0000000000000007}, "21980000": {"0.296145194316776": 1.0000000000000007}, "21990000": {"0.296145194316776": 1.0000000000000007}, "22000000": {"0.296145194316776": 1.0000000000000007}, "22010000": {"0.296145194316776": 1.0000000000000007}, "22020000": {"0.296145194316776": 1.0000000000000007}, "22030000": {"0.296145194316776": 1.0000000000000007}, "22040000": {"0.296145194316776": 1.0000000000000007}, "22050000": {"0.296145194316776": 1.0000000000000007}, "22060000": {"0.296145194316776": 1.0000000000000007}, "22070000": {"0.296145194316776": 0.9980000000000007, "0.30992775445801496": 0.002}, "22080000": {"0.296145194316776": 0.9980000000000007, "0.31100469264384595": 0.002}, "22090000": {"0.296145194316776": 1.0000000000000007}, "22100000": {"0.296145194316776": 1.0000000000000007}, "22110000": {"0.296145194316776": 1.0000000000000007}, "22120000": {"0.296145194316776": 1.0000000000000007}, "22130000": {"0.296145194316776": 1.0000000000000007}, "22140000": {"0.296145194316776": 1.0000000000000007}, "22150000": {"0.296145194316776": 1.0000000000000007}, "22160000": {"0.296145194316776": 1.0000000000000007}, "22170000": {"0.296145194316776": 1.0000000000000007}, "22180000": {"0.296145194316776": 0.9940000000000007, "0.2755075615786975": 0.006}, "22190000": {"0.296145194316776": 0.9880000000000007, "0.2755075615786975": 0.012000000000000004}, "22200000": {"0.296145194316776": 1.0000000000000007}, "22210000": {"0.296145194316776": 1.0000000000000007}, "22220000": {"0.296145194316776": 1.0000000000000007}, "22230000": {"0.296145194316776": 1.0000000000000007}, "22240000": {"0.296145194316776": 1.0000000000000007}, "22250000": {"0.296145194316776": 0.9940000000000007, "0.2849092588609684": 0.006}, "22260000": {"0.296145194316776": 0.9970000000000007, "0.2849092588609684": 0.003}, "22270000": {"0.296145194316776": 1.0000000000000007}, "22280000": {"0.296145194316776": 1.0000000000000007}, "22290000": {"0.296145194316776": 1.0000000000000007}, "22300000": {"0.296145194316776": 0.9950000000000007, "0.305584607934889": 0.005}, "22310000": {"0.296145194316776": 0.9950000000000007, "0.305584607934889": 0.005}, "22320000": {"0.296145194316776": 0.9750000000000006, "0.305584607934889": 0.025000000000000015}, "22330000": {"0.296145194316776": 0.9670000000000006, "0.305584607934889": 0.03200000000000002, "0.30669356155537103": 0.001}, "22340000": {"0.296145194316776": 0.9010000000000006, "0.305584607934889": 0.09900000000000006}, "22350000": {"0.296145194316776": 0.8210000000000005, "0.305584607934889": 0.17900000000000013}, "22360000": {"0.296145194316776": 0.7410000000000004, "0.305584607934889": 0.2590000000000002}, "22370000": {"0.296145194316776": 0.7240000000000004, "0.305584607934889": 0.2760000000000002}, "22380000": {"0.296145194316776": 0.7390000000000004, "0.305584607934889": 0.2610000000000002}, "22390000": {"0.296145194316776": 0.7180000000000004, "0.305584607934889": 0.2820000000000002}, "22400000": {"0.296145194316776": 0.7860000000000005, "0.305584607934889": 0.21400000000000013}, "22410000": {"0.296145194316776": 0.8220000000000005, "0.305584607934889": 0.1780000000000001}, "22420000": {"0.296145194316776": 0.7820000000000005, "0.305584607934889": 0.21800000000000014}, "22430000": {"0.296145194316776": 0.7160000000000004, "0.305584607934889": 0.2840000000000002}, "22440000": {"0.296145194316776": 0.7020000000000004, "0.305584607934889": 0.2980000000000002}, "22450000": {"0.296145194316776": 0.7220000000000004, "0.305584607934889": 0.2780000000000002}, "22460000": {"0.296145194316776": 0.7670000000000005, "0.305584607934889": 0.23300000000000015}, "22470000": {"0.296145194316776": 0.7840000000000005, "0.305584607934889": 0.21600000000000014}, "22480000": {"0.296145194316776": 0.7730000000000005, "0.305584607934889": 0.22700000000000015}, "22490000": {"0.296145194316776": 0.8050000000000005, "0.305584607934889": 0.19500000000000012}, "22500000": {"0.296145194316776": 0.8460000000000005, "0.305584607934889": 0.15400000000000008}, "22510000": {"0.296145194316776": 0.7270000000000004, "0.305584607934889": 0.2730000000000002}, "22520000": {"0.296145194316776": 0.7720000000000005, "0.305584607934889": 0.22800000000000015}, "22530000": {"0.296145194316776": 0.7630000000000005, "0.305584607934889": 0.23700000000000015}, "22540000": {"0.296145194316776": 0.8140000000000005, "0.305584607934889": 0.1860000000000001}, "22550000": {"0.296145194316776": 0.8450000000000005, "0.305584607934889": 0.15500000000000008}, "22560000": {"0.296145194316776": 0.8580000000000005, "0.305584607934889": 0.14200000000000007}, "22570000": {"0.296145194316776": 0.7600000000000005, "0.305584607934889": 0.24000000000000016}, "22580000": {"0.296145194316776": 0.6910000000000004, "0.305584607934889": 0.3090000000000002}, "22590000": {"0.296145194316776": 0.6850000000000004, "0.305584607934889": 0.3150000000000002}, "22600000": {"0.296145194316776": 0.6900000000000004, "0.305584607934889": 0.3100000000000002}, "22610000": {"0.296145194316776": 0.6230000000000003, "0.305584607934889": 0.3770000000000003}, "22620000": {"0.296145194316776": 0.5300000000000002, "0.305584607934889": 0.4680000000000003, "0.2953040682651517": 0.002}, "22630000": {"0.296145194316776": 0.5000000000000002, "0.305584607934889": 0.5000000000000003}, "22640000": {"0.296145194316776": 0.4800000000000002, "0.305584607934889": 0.5140000000000003, "0.27741682730387196": 0.006}, "22650000": {"0.296145194316776": 0.5810000000000003, "0.305584607934889": 0.41900000000000026}, "22660000": {"0.296145194316776": 0.5590000000000003, "0.305584607934889": 0.4410000000000003}, "22670000": {"0.296145194316776": 0.5340000000000003, "0.305584607934889": 0.4660000000000003}, "22680000": {"0.296145194316776": 0.4760000000000002, "0.305584607934889": 0.5240000000000004}, "22690000": {"0.296145194316776": 0.5150000000000002, "0.305584607934889": 0.4800000000000003, "0.29235425556804595": 0.005}, "22700000": {"0.296145194316776": 0.31300000000000006, "0.305584607934889": 0.6870000000000005}, "22710000": {"0.296145194316776": 0.3400000000000001, "0.305584607934889": 0.6600000000000005}, "22720000": {"0.296145194316776": 0.3450000000000001, "0.305584607934889": 0.6550000000000005}, "22730000": {"0.296145194316776": 0.3430000000000001, "0.305584607934889": 0.6570000000000005}, "22740000": {"0.296145194316776": 0.4790000000000002, "0.305584607934889": 0.5090000000000003, "0.27051833433858774": 0.012000000000000004}, "22750000": {"0.296145194316776": 0.44100000000000017, "0.305584607934889": 0.5590000000000004}, "22760000": {"0.296145194316776": 0.4840000000000002, "0.305584607934889": 0.5160000000000003}, "22770000": {"0.296145194316776": 0.5240000000000002, "0.305584607934889": 0.4760000000000003}, "22780000": {"0.296145194316776": 0.5750000000000003, "0.305584607934889": 0.42500000000000027}, "22790000": {"0.296145194316776": 0.6950000000000004, "0.305584607934889": 0.30500000000000016}, "22800000": {"0.296145194316776": 0.7240000000000004, "0.305584607934889": 0.27600000000000013}, "22810000": {"0.296145194316776": 0.7250000000000004, "0.305584607934889": 0.27400000000000013, "0.3055239352559932": 0.001}, "22820000": {"0.296145194316776": 0.6520000000000004, "0.305584607934889": 0.3480000000000002}, "22830000": {"0.296145194316776": 0.5850000000000003, "0.305584607934889": 0.41500000000000026}, "22840000": {"0.296145194316776": 0.5020000000000002, "0.305584607934889": 0.49800000000000033}, "22850000": {"0.296145194316776": 0.5390000000000003, "0.305584607934889": 0.4570000000000003, "0.3104601413712781": 0.003, "0.2784370057631342": 0.001}, "22860000": {"0.296145194316776": 0.5540000000000003, "0.305584607934889": 0.4460000000000003}, "22870000": {"0.296145194316776": 0.5660000000000003, "0.305584607934889": 0.4340000000000003}, "22880000": {"0.296145194316776": 0.4880000000000002, "0.305584607934889": 0.5120000000000003}, "22890000": {"0.296145194316776": 0.5630000000000003, "0.305584607934889": 0.4340000000000003, "0.25769767238023195": 0.003}, "22900000": {"0.296145194316776": 0.5830000000000003, "0.305584607934889": 0.41700000000000026}, "22910000": {"0.296145194316776": 0.4670000000000002, "0.305584607934889": 0.5330000000000004}, "22920000": {"0.296145194316776": 0.4750000000000002, "0.305584607934889": 0.5250000000000004}, "22930000": {"0.296145194316776": 0.4750000000000002, "0.305584607934889": 0.5250000000000004}, "22940000": {"0.296145194316776": 0.5040000000000002, "0.305584607934889": 0.49600000000000033}, "22950000": {"0.296145194316776": 0.3890000000000001, "0.305584607934889": 0.6110000000000004}, "22960000": {"0.296145194316776": 0.3470000000000001, "0.305584607934889": 0.6520000000000005, "0.3399079725386537": 0.001}, "22970000": {"0.296145194316776": 0.28400000000000003, "0.305584607934889": 0.7160000000000005}, "22980000": {"0.296145194316776": 0.278, "0.305584607934889": 0.7220000000000005}, "22990000": {"0.296145194316776": 0.281, "0.305584607934889": 0.7190000000000005}, "23000000": {"0.296145194316776": 0.23399999999999999, "0.305584607934889": 0.7660000000000006}, "23010000": {"0.296145194316776": 0.267, "0.305584607934889": 0.7330000000000005}, "23020000": {"0.296145194316776": 0.22399999999999998, "0.305584607934889": 0.7760000000000006}, "23030000": {"0.296145194316776": 0.249, "0.305584607934889": 0.7430000000000005, "0.30786309663982836": 0.008}, "23040000": {"0.296145194316776": 0.1489999999999999, "0.305584607934889": 0.8130000000000006, "0.30786309663982836": 0.03800000000000003}, "23050000": {"0.296145194316776": 0.16999999999999993, "0.305584607934889": 0.7900000000000006, "0.30786309663982836": 0.04000000000000003}, "23060000": {"0.296145194316776": 0.08699999999999986, "0.305584607934889": 0.8630000000000007, "0.30786309663982836": 0.05000000000000003}, "23070000": {"0.296145194316776": 0.1279999999999999, "0.305584607934889": 0.8030000000000006, "0.30786309663982836": 0.06600000000000004, "0.27707654486656697": 0.003}, "23080000": {"0.296145194316776": 0.17899999999999994, "0.305584607934889": 0.7440000000000005, "0.30786309663982836": 0.07600000000000005, "0.3273602586478508": 0.001}, "23090000": {"0.296145194316776": 0.1329999999999999, "0.305584607934889": 0.8110000000000006, "0.30786309663982836": 0.056000000000000036}, "23100000": {"0.296145194316776": 0.07299999999999984, "0.305584607934889": 0.8600000000000007, "0.30786309663982836": 0.06700000000000005}, "23110000": {"0.296145194316776": 0.09099999999999986, "0.305584607934889": 0.8970000000000007, "0.30786309663982836": 0.011999999999999997}, "23120000": {"0.296145194316776": 0.05099999999999982, "0.305584607934889": 0.9410000000000007, "0.30786309663982836": 0.007999999999999993}, "23130000": {"0.296145194316776": 0.07999999999999985, "0.305584607934889": 0.9170000000000007, "0.29620989556680744": 0.003}, "23140000": {"0.296145194316776": 0.042999999999999816, "0.305584607934889": 0.9490000000000007, "0.29558509736888106": 0.008}, "23150000": {"0.296145194316776": 0.0249999999999998, "0.305584607934889": 0.9750000000000008}, "23160000": {"0.296145194316776": 0.039999999999999813, "0.305584607934889": 0.9600000000000007}, "23170000": {"0.296145194316776": 0.04699999999999982, "0.305584607934889": 0.9530000000000007}, "23180000": {"0.296145194316776": 0.08499999999999985, "0.305584607934889": 0.9150000000000007}, "23190000": {"0.296145194316776": 0.05999999999999983, "0.305584607934889": 0.9390000000000007, "0.32222766479248893": 0.001}, "23200000": {"0.296145194316776": 0.10499999999999987, "0.305584607934889": 0.8950000000000007}, "23210000": {"0.296145194316776": 0.06999999999999984, "0.305584607934889": 0.9260000000000007, "0.31978657034718905": 0.004}, "23220000": {"0.296145194316776": 0.1269999999999999, "0.305584607934889": 0.8730000000000007}, "23230000": {"0.296145194316776": 0.22199999999999998, "0.305584607934889": 0.7770000000000006, "0.29028501397049733": 0.001}, "23240000": {"0.296145194316776": 0.16699999999999993, "0.305584607934889": 0.8170000000000006, "0.30839757658676925": 0.016000000000000007}, "23250000": {"0.296145194316776": 0.17599999999999993, "0.305584607934889": 0.7900000000000006, "0.30839757658676925": 0.03400000000000002}, "23260000": {"0.296145194316776": 0.1319999999999999, "0.305584607934889": 0.8480000000000006, "0.30839757658676925": 0.02000000000000001}, "23270000": {"0.296145194316776": 0.11799999999999988, "0.305584607934889": 0.8490000000000006, "0.30839757658676925": 0.03300000000000002}, "23280000": {"0.296145194316776": 0.08299999999999985, "0.305584607934889": 0.9150000000000007, "0.30839757658676925": 0.002}, "23290000": {"0.296145194316776": 0.06599999999999984, "0.305584607934889": 0.9340000000000007}, "23300000": {"0.296145194316776": 0.06099999999999983, "0.305584607934889": 0.9390000000000007}, "23310000": {"0.296145194316776": 0.0259999999999998, "0.305584607934889": 0.9740000000000008}, "23320000": {"0.296145194316776": 0.041999999999999815, "0.305584607934889": 0.9580000000000007}, "23330000": {"0.296145194316776": 0.029999999999999805, "0.305584607934889": 0.9700000000000008}, "23340000": {"0.296145194316776": 0.06099999999999983, "0.305584607934889": 0.9390000000000007}, "23350000": {"0.296145194316776": 0.05699999999999983, "0.305584607934889": 0.9430000000000007}, "23360000": {"0.296145194316776": 0.028999999999999804, "0.305584607934889": 0.9710000000000008}, "23370000": {"0.296145194316776": 0.010999999999999788, "0.305584607934889": 0.9890000000000008}, "23380000": {"0.296145194316776": 0.004999999999999785, "0.305584607934889": 0.9950000000000008}, "23390000": {"0.296145194316776": 0.03799999999999981, "0.305584607934889": 0.9620000000000007}, "23400000": {"0.296145194316776": 0.03299999999999981, "0.305584607934889": 0.9670000000000007}, "23410000": {"0.296145194316776": 0.01399999999999979, "0.305584607934889": 0.9860000000000008}, "23420000": {"0.296145194316776": 0.001999999999999785, "0.305584607934889": 0.9980000000000008}, "23430000": {"0.296145194316776": 0.01299999999999979, "0.305584607934889": 0.9850000000000008, "0.30831503985095365": 0.002}, "23440000": {"0.305584607934889": 1.0000000000000007}, "23450000": {"0.305584607934889": 1.0000000000000007}, "23460000": {"0.305584607934889": 1.0000000000000007}, "23470000": {"0.305584607934889": 1.0000000000000007}, "23480000": {"0.305584607934889": 1.0000000000000007}, "23490000": {"0.305584607934889": 1.0000000000000007}, "23500000": {"0.305584607934889": 1.0000000000000007}, "23510000": {"0.305584607934889": 1.0000000000000007}, "23520000": {"0.305584607934889": 1.0000000000000007}, "23530000": {"0.305584607934889": 1.0000000000000007}, "23540000": {"0.305584607934889": 1.0000000000000007}, "23550000": {"0.305584607934889": 0.9980000000000007, "0.2978559678767214": 0.002}, "23560000": {"0.305584607934889": 1.0000000000000007}, "23570000": {"0.305584607934889": 0.9990000000000007, "0.3051336234463421": 0.001}, "23580000": {"0.305584607934889": 0.9950000000000007, "0.2791526792016251": 0.005}, "23590000": {"0.305584607934889": 1.0000000000000007}, "23600000": {"0.305584607934889": 1.0000000000000007}, "23610000": {"0.305584607934889": 1.0000000000000007}, "23620000": {"0.305584607934889": 1.0000000000000007}, "23630000": {"0.305584607934889": 1.0000000000000007}, "23640000": {"0.305584607934889": 1.0000000000000007}, "23650000": {"0.305584607934889": 1.0000000000000007}, "23660000": {"0.305584607934889": 1.0000000000000007}, "23670000": {"0.305584607934889": 1.0000000000000007}, "23680000": {"0.305584607934889": 1.0000000000000007}, "23690000": {"0.305584607934889": 1.0000000000000007}, "23700000": {"0.305584607934889": 0.9920000000000007, "0.28261813119792867": 0.007, "0.2991729863662793": 0.001}, "23710000": {"0.305584607934889": 0.9410000000000006, "0.28261813119792867": 0.05900000000000004}, "23720000": {"0.305584607934889": 0.9220000000000006, "0.28261813119792867": 0.07800000000000006}, "23730000": {"0.305584607934889": 0.9050000000000006, "0.28261813119792867": 0.09500000000000007}, "23740000": {"0.305584607934889": 0.8240000000000005, "0.28261813119792867": 0.17600000000000013}, "23750000": {"0.305584607934889": 0.8230000000000005, "0.28261813119792867": 0.17700000000000013}, "23760000": {"0.305584607934889": 0.7810000000000005, "0.28261813119792867": 0.21900000000000017}, "23770000": {"0.305584607934889": 0.7630000000000005, "0.28261813119792867": 0.23700000000000015}, "23780000": {"0.305584607934889": 0.7820000000000005, "0.28261813119792867": 0.21200000000000013, "0.3403148922699001": 0.005, "0.2841895637092682": 0.001}, "23790000": {"0.305584607934889": 0.9090000000000006, "0.28261813119792867": 0.08500000000000002, "0.3403148922699001": 0.006}, "23800000": {"0.305584607934889": 0.7880000000000005, "0.28261813119792867": 0.1730000000000001, "0.3403148922699001": 0.03900000000000003}, "23810000": {"0.305584607934889": 0.7950000000000005, "0.28261813119792867": 0.1750000000000001, "0.3403148922699001": 0.028000000000000018, "0.24923392677322123": 0.002}, "23820000": {"0.305584607934889": 0.7560000000000004, "0.28261813119792867": 0.23000000000000015, "0.3403148922699001": 0.014000000000000005}, "23830000": {"0.305584607934889": 0.7070000000000004, "0.28261813119792867": 0.2930000000000002}, "23840000": {"0.305584607934889": 0.7200000000000004, "0.28261813119792867": 0.2800000000000002}, "23850000": {"0.305584607934889": 0.7120000000000004, "0.28261813119792867": 0.2880000000000002}, "23860000": {"0.305584607934889": 0.7480000000000004, "0.28261813119792867": 0.25200000000000017}, "23870000": {"0.305584607934889": 0.7170000000000004, "0.28261813119792867": 0.2830000000000002}, "23880000": {"0.305584607934889": 0.6900000000000004, "0.28261813119792867": 0.3090000000000002, "0.3029199973181215": 0.001}, "23890000": {"0.305584607934889": 0.6500000000000004, "0.28261813119792867": 0.35000000000000026}, "23900000": {"0.305584607934889": 0.7160000000000004, "0.28261813119792867": 0.2840000000000002}, "23910000": {"0.305584607934889": 0.6760000000000004, "0.28261813119792867": 0.32400000000000023}, "23920000": {"0.305584607934889": 0.6920000000000004, "0.28261813119792867": 0.3080000000000002}, "23930000": {"0.305584607934889": 0.7100000000000004, "0.28261813119792867": 0.2900000000000002}, "23940000": {"0.305584607934889": 0.7720000000000005, "0.28261813119792867": 0.22800000000000015}, "23950000": {"0.305584607934889": 0.8060000000000005, "0.28261813119792867": 0.19400000000000012}, "23960000": {"0.305584607934889": 0.7590000000000005, "0.28261813119792867": 0.23800000000000016, "0.31999813078987827": 0.003}, "23970000": {"0.305584607934889": 0.5720000000000003, "0.28261813119792867": 0.4280000000000003}, "23980000": {"0.305584607934889": 0.5700000000000003, "0.28261813119792867": 0.4300000000000003}, "23990000": {"0.305584607934889": 0.5340000000000003, "0.28261813119792867": 0.46600000000000036}, "24000000": {"0.305584607934889": 0.5450000000000003, "0.28261813119792867": 0.45500000000000035}, "24010000": {"0.305584607934889": 0.5980000000000003, "0.28261813119792867": 0.4020000000000003}, "24020000": {"0.305584607934889": 0.6650000000000004, "0.28261813119792867": 0.33500000000000024}, "24030000": {"0.305584607934889": 0.5700000000000003, "0.28261813119792867": 0.4300000000000003}, "24040000": {"0.305584607934889": 0.6760000000000004, "0.28261813119792867": 0.32400000000000023}, "24050000": {"0.305584607934889": 0.7380000000000004, "0.28261813119792867": 0.2620000000000002}, "24060000": {"0.305584607934889": 0.6460000000000004, "0.28261813119792867": 0.35400000000000026}, "24070000": {"0.305584607934889": 0.4710000000000002, "0.28261813119792867": 0.5280000000000004, "0.313757484276123": 0.001}, "24080000": {"0.305584607934889": 0.43800000000000017, "0.28261813119792867": 0.5620000000000004}, "24090000": {"0.305584607934889": 0.4920000000000002, "0.28261813119792867": 0.5060000000000003, "0.29521755466798744": 0.002}, "24100000": {"0.305584607934889": 0.4610000000000002, "0.28261813119792867": 0.5370000000000004, "0.29521755466798744": 0.002}, "24110000": {"0.305584607934889": 0.5080000000000002, "0.28261813119792867": 0.4920000000000003}, "24120000": {"0.305584607934889": 0.4870000000000002, "0.28261813119792867": 0.5130000000000003}, "24130000": {"0.305584607934889": 0.4980000000000002, "0.28261813119792867": 0.5020000000000003}, "24140000": {"0.305584607934889": 0.5320000000000003, "0.28261813119792867": 0.4670000000000003, "0.323524313345733": 0.001}, "24150000": {"0.305584607934889": 0.6430000000000003, "0.28261813119792867": 0.3570000000000002}, "24160000": {"0.305584607934889": 0.5660000000000003, "0.28261813119792867": 0.4330000000000003, "0.2901497909094646": 0.001}, "24170000": {"0.305584607934889": 0.6700000000000004, "0.28261813119792867": 0.3300000000000002}, "24180000": {"0.305584607934889": 0.6590000000000004, "0.28261813119792867": 0.3410000000000002}, "24190000": {"0.305584607934889": 0.8180000000000005, "0.28261813119792867": 0.18200000000000005}, "24200000": {"0.305584607934889": 0.8060000000000005, "0.28261813119792867": 0.19400000000000006}, "24210000": {"0.305584607934889": 0.8690000000000005, "0.28261813119792867": 0.129, "0.29664511899789303": 0.002}, "24220000": {"0.305584607934889": 0.8430000000000005, "0.28261813119792867": 0.15700000000000003}, "24230000": {"0.305584607934889": 0.8400000000000005, "0.28261813119792867": 0.132, "0.3049222027825475": 0.010000000000000002, "0.25767379624131614": 0.014000000000000005, "0.33233390775399085": 0.004}, "24240000": {"0.305584607934889": 0.9010000000000006, "0.28261813119792867": 0.09799999999999998, "0.25767379624131614": 0.001}, "24250000": {"0.305584607934889": 0.8480000000000005, "0.28261813119792867": 0.15200000000000002}, "24260000": {"0.305584607934889": 0.8660000000000005, "0.28261813119792867": 0.134}, "24270000": {"0.305584607934889": 0.9080000000000006, "0.28261813119792867": 0.09199999999999997}, "24280000": {"0.305584607934889": 0.9390000000000006, "0.28261813119792867": 0.06099999999999994}, "24290000": {"0.305584607934889": 0.9580000000000006, "0.28261813119792867": 0.041999999999999926}, "24300000": {"0.305584607934889": 0.9610000000000006, "0.28261813119792867": 0.030999999999999917, "0.3070973333668142": 0.005, "0.285348453033665": 0.003}, "24310000": {"0.305584607934889": 0.9300000000000006, "0.28261813119792867": 0.06999999999999995}, "24320000": {"0.305584607934889": 0.8910000000000006, "0.28261813119792867": 0.10499999999999998, "0.33840255661911456": 0.004}, "24330000": {"0.305584607934889": 0.9070000000000006, "0.28261813119792867": 0.08799999999999997, "0.33840255661911456": 0.005}, "24340000": {"0.305584607934889": 0.9040000000000006, "0.28261813119792867": 0.07799999999999996, "0.33840255661911456": 0.01800000000000001}, "24350000": {"0.305584607934889": 0.9550000000000006, "0.28261813119792867": 0.041999999999999926, "0.33840255661911456": 0.003}, "24360000": {"0.305584607934889": 0.9870000000000007, "0.28261813119792867": 0.008999999999999897, "0.3174863191569244": 0.003, "0.34421276984252264": 0.001}, "24370000": {"0.305584607934889": 1.0000000000000007}, "24380000": {"0.305584607934889": 1.0000000000000007}, "24390000": {"0.305584607934889": 1.0000000000000007}, "24400000": {"0.305584607934889": 0.9920000000000007, "0.3204010114410539": 0.008}, "24410000": {"0.305584607934889": 0.9960000000000007, "0.3204010114410539": 0.004}, "24420000": {"0.305584607934889": 1.0000000000000007}, "24430000": {"0.305584607934889": 0.9990000000000007, "0.2614084340556084": 0.001}, "24440000": {"0.305584607934889": 0.9930000000000007, "0.2614084340556084": 0.002, "0.30693584978347005": 0.005}, "24450000": {"0.305584607934889": 0.9900000000000007, "0.30693584978347005": 0.010000000000000002}, "24460000": {"0.305584607934889": 0.9840000000000007, "0.30693584978347005": 0.016000000000000007}, "24470000": {"0.305584607934889": 0.9900000000000007, "0.30693584978347005": 0.005, "0.2957437876679258": 0.005}, "24480000": {"0.305584607934889": 1.0000000000000007}, "24490000": {"0.305584607934889": 1.0000000000000007}, "24500000": {"0.305584607934889": 1.0000000000000007}, "24510000": {"0.305584607934889": 1.0000000000000007}, "24520000": {"0.305584607934889": 1.0000000000000007}, "24530000": {"0.305584607934889": 0.9990000000000007, "0.2925551021010541": 0.001}, "24540000": {"0.305584607934889": 1.0000000000000007}, "24550000": {"0.305584607934889": 1.0000000000000007}, "24560000": {"0.305584607934889": 0.9990000000000007, "0.2977936190335696": 0.001}, "24570000": {"0.305584607934889": 0.9980000000000007, "0.3031941102073147": 0.002}, "24580000": {"0.305584607934889": 0.9850000000000007, "0.3031941102073147": 0.011000000000000003, "0.31816369239535164": 0.004}, "24590000": {"0.305584607934889": 0.9640000000000006, "0.3031941102073147": 0.036000000000000025}, "24600000": {"0.305584607934889": 0.9720000000000006, "0.3031941102073147": 0.028000000000000018}, "24610000": {"0.305584607934889": 0.9850000000000007, "0.3031941102073147": 0.014000000000000005, "0.2872327414427921": 0.001}, "24620000": {"0.305584607934889": 1.0000000000000007}, "24630000": {"0.305584607934889": 1.0000000000000007}, "24640000": {"0.305584607934889": 0.9950000000000007, "0.29721876476952097": 0.005}, "24650000": {"0.305584607934889": 0.9970000000000007, "0.35592353951656475": 0.001, "0.32907255366551386": 0.002}, "24660000": {"0.305584607934889": 0.9970000000000007, "0.31876672371500125": 0.003}, "24670000": {"0.305584607934889": 0.9870000000000007, "0.31876672371500125": 0.008, "0.3158864151646601": 0.005}, "24680000": {"0.305584607934889": 0.9830000000000007, "0.31876672371500125": 0.014000000000000005, "0.2789057930839884": 0.003}, "24690000": {"0.305584607934889": 0.9750000000000006, "0.31876672371500125": 0.011000000000000003, "0.2789057930839884": 0.011000000000000003, "0.31303266054218337": 0.003}, "24700000": {"0.305584607934889": 0.9570000000000006, "0.31876672371500125": 0.024000000000000014, "0.2789057930839884": 0.01900000000000001}, "24710000": {"0.305584607934889": 0.9820000000000007, "0.2789057930839884": 0.01800000000000001}, "24720000": {"0.305584607934889": 0.9960000000000007, "0.3129015031698079": 0.004}, "24730000": {"0.305584607934889": 1.0000000000000007}, "24740000": {"0.305584607934889": 1.0000000000000007}, "24750000": {"0.305584607934889": 1.0000000000000007}, "24760000": {"0.305584607934889": 1.0000000000000007}, "24770000": {"0.305584607934889": 1.0000000000000007}, "24780000": {"0.305584607934889": 1.0000000000000007}, "24790000": {"0.305584607934889": 0.9990000000000007, "0.279235670403725": 0.001}, "24800000": {"0.305584607934889": 0.9990000000000007, "0.3327280214025747": 0.001}, "24810000": {"0.305584607934889": 1.0000000000000007}, "24820000": {"0.305584607934889": 1.0000000000000007}, "24830000": {"0.305584607934889": 1.0000000000000007}, "24840000": {"0.305584607934889": 1.0000000000000007}, "24850000": {"0.305584607934889": 1.0000000000000007}, "24860000": {"0.305584607934889": 1.0000000000000007}, "24870000": {"0.305584607934889": 1.0000000000000007}, "24880000": {"0.305584607934889": 1.0000000000000007}, "24890000": {"0.305584607934889": 1.0000000000000007}, "24900000": {"0.305584607934889": 1.0000000000000007}, "24910000": {"0.305584607934889": 0.9990000000000007, "0.32997493438469516": 0.001}, "24920000": {"0.305584607934889": 1.0000000000000007}, "24930000": {"0.305584607934889": 1.0000000000000007}, "24940000": {"0.305584607934889": 0.9980000000000007, "0.33418811916775204": 0.002}, "24950000": {"0.305584607934889": 0.9980000000000007, "0.3191104852293292": 0.002}, "24960000": {"0.305584607934889": 0.9970000000000007, "0.3130572345213267": 0.003}, "24970000": {"0.305584607934889": 0.9910000000000007, "0.3130572345213267": 0.009000000000000001}, "24980000": {"0.305584607934889": 0.9960000000000007, "0.3130572345213267": 0.004}, "24990000": {"0.305584607934889": 1.0000000000000007}, "25000000": {"0.305584607934889": 1.0000000000000007}, "25010000": {"0.305584607934889": 1.0000000000000007}, "25020000": {"0.305584607934889": 1.0000000000000007}, "25030000": {"0.305584607934889": 1.0000000000000007}, "25040000": {"0.305584607934889": 1.0000000000000007}, "25050000": {"0.305584607934889": 1.0000000000000007}, "25060000": {"0.305584607934889": 1.0000000000000007}, "25070000": {"0.305584607934889": 1.0000000000000007}, "25080000": {"0.305584607934889": 1.0000000000000007}, "25090000": {"0.305584607934889": 0.9980000000000007, "0.30955877592898146": 0.002}, "25100000": {"0.305584607934889": 0.9760000000000006, "0.30955877592898146": 0.023000000000000013, "0.3342865357858122": 0.001}, "25110000": {"0.305584607934889": 0.9660000000000006, "0.30955877592898146": 0.03400000000000002}, "25120000": {"0.305584607934889": 0.9750000000000006, "0.30955877592898146": 0.025000000000000015}, "25130000": {"0.305584607934889": 0.9850000000000007, "0.30955877592898146": 0.011000000000000003, "0.30132481193204225": 0.004}, "25140000": {"0.305584607934889": 0.9840000000000007, "0.30955877592898146": 0.016000000000000007}, "25150000": {"0.305584607934889": 0.9910000000000007, "0.30955877592898146": 0.009000000000000001}, "25160000": {"0.305584607934889": 0.9690000000000006, "0.30955877592898146": 0.03100000000000002}, "25170000": {"0.305584607934889": 0.9970000000000007, "0.30955877592898146": 0.003}, "25180000": {"0.305584607934889": 1.0000000000000007}, "25190000": {"0.305584607934889": 1.0000000000000007}, "25200000": {"0.305584607934889": 1.0000000000000007}, "25210000": {"0.305584607934889": 1.0000000000000007}, "25220000": {"0.305584607934889": 1.0000000000000007}, "25230000": {"0.305584607934889": 1.0000000000000007}, "25240000": {"0.305584607934889": 0.9990000000000007, "0.29217501520644035": 0.001}, "25250000": {"0.305584607934889": 1.0000000000000007}, "25260000": {"0.305584607934889": 0.9990000000000007, "0.2976144974739169": 0.001}, "25270000": {"0.305584607934889": 1.0000000000000007}, "25280000": {"0.305584607934889": 0.9880000000000007, "0.33510364921965546": 0.005, "0.29701215265538305": 0.007}, "25290000": {"0.305584607934889": 0.9990000000000007, "0.3175930935518178": 0.001}, "25300000": {"0.305584607934889": 1.0000000000000007}, "25310000": {"0.305584607934889": 1.0000000000000007}, "25320000": {"0.305584607934889": 1.0000000000000007}, "25330000": {"0.305584607934889": 1.0000000000000007}, "25340000": {"0.305584607934889": 1.0000000000000007}, "25350000": {"0.305584607934889": 1.0000000000000007}, "25360000": {"0.305584607934889": 1.0000000000000007}, "25370000": {"0.305584607934889": 1.0000000000000007}, "25380000": {"0.305584607934889": 1.0000000000000007}, "25390000": {"0.305584607934889": 1.0000000000000007}, "25400000": {"0.305584607934889": 1.0000000000000007}, "25410000": {"0.305584607934889": 1.0000000000000007}, "25420000": {"0.305584607934889": 1.0000000000000007}, "25430000": {"0.305584607934889": 1.0000000000000007}, "25440000": {"0.305584607934889": 1.0000000000000007}, "25450000": {"0.305584607934889": 1.0000000000000007}, "25460000": {"0.305584607934889": 1.0000000000000007}, "25470000": {"0.305584607934889": 0.9930000000000007, "0.30354483755362205": 0.007}, "25480000": {"0.305584607934889": 0.9960000000000007, "0.30354483755362205": 0.004}, "25490000": {"0.305584607934889": 0.9860000000000007, "0.30354483755362205": 0.014000000000000005}, "25500000": {"0.305584607934889": 0.9900000000000007, "0.30354483755362205": 0.010000000000000002}, "25510000": {"0.305584607934889": 0.9890000000000007, "0.30354483755362205": 0.011000000000000003}, "25520000": {"0.305584607934889": 0.9840000000000007, "0.30354483755362205": 0.016000000000000007}, "25530000": {"0.305584607934889": 0.9790000000000006, "0.30354483755362205": 0.02100000000000001}, "25540000": {"0.305584607934889": 0.9640000000000006, "0.30354483755362205": 0.036000000000000025}, "25550000": {"0.305584607934889": 1.0000000000000007}, "25560000": {"0.305584607934889": 0.9990000000000007, "0.34468067897270266": 0.001}, "25570000": {"0.305584607934889": 1.0000000000000007}, "25580000": {"0.305584607934889": 1.0000000000000007}, "25590000": {"0.305584607934889": 1.0000000000000007}, "25600000": {"0.305584607934889": 1.0000000000000007}, "25610000": {"0.305584607934889": 0.9980000000000007, "0.30415653493202494": 0.002}, "25620000": {"0.305584607934889": 1.0000000000000007}, "25630000": {"0.305584607934889": 1.0000000000000007}, "25640000": {"0.305584607934889": 0.9990000000000007, "0.29274402186965826": 0.001}, "25650000": {"0.305584607934889": 0.9850000000000007, "0.29274402186965826": 0.015000000000000006}, "25660000": {"0.305584607934889": 0.9770000000000006, "0.29274402186965826": 0.023000000000000013}, "25670000": {"0.305584607934889": 0.9800000000000006, "0.29274402186965826": 0.015000000000000006, "0.280054499605559": 0.005}, "25680000": {"0.305584607934889": 0.9850000000000007, "0.29274402186965826": 0.015000000000000006}, "25690000": {"0.305584607934889": 0.9350000000000006, "0.29274402186965826": 0.06300000000000004, "0.3452560106596148": 0.002}, "25700000": {"0.305584607934889": 0.8920000000000006, "0.29274402186965826": 0.10400000000000008, "0.2961064813097144": 0.004}, "25710000": {"0.305584607934889": 0.8610000000000005, "0.29274402186965826": 0.1390000000000001}, "25720000": {"0.305584607934889": 0.9000000000000006, "0.29274402186965826": 0.10000000000000006}, "25730000": {"0.305584607934889": 0.9000000000000006, "0.29274402186965826": 0.10000000000000006}, "25740000": {"0.305584607934889": 0.9480000000000006, "0.29274402186965826": 0.05200000000000002}, "25750000": {"0.305584607934889": 0.9490000000000006, "0.29274402186965826": 0.05100000000000002}, "25760000": {"0.305584607934889": 0.9660000000000006, "0.29274402186965826": 0.031, "0.28760527174525574": 0.003}, "25770000": {"0.305584607934889": 0.9730000000000006, "0.29274402186965826": 0.026999999999999996}, "25780000": {"0.305584607934889": 0.9650000000000006, "0.29274402186965826": 0.035}, "25790000": {"0.305584607934889": 0.9000000000000006, "0.29274402186965826": 0.10000000000000006}, "25800000": {"0.305584607934889": 0.9130000000000006, "0.29274402186965826": 0.08600000000000005, "0.3289089181370043": 0.001}, "25810000": {"0.305584607934889": 0.9250000000000006, "0.29274402186965826": 0.07500000000000004}, "25820000": {"0.305584607934889": 0.9400000000000006, "0.29274402186965826": 0.060000000000000026}, "25830000": {"0.305584607934889": 0.9760000000000006, "0.29274402186965826": 0.023999999999999994}, "25840000": {"0.305584607934889": 0.9250000000000006, "0.29274402186965826": 0.07400000000000004, "0.2954396344175438": 0.001}, "25850000": {"0.305584607934889": 0.9710000000000006, "0.29274402186965826": 0.028999999999999998}, "25860000": {"0.305584607934889": 0.9830000000000007, "0.29274402186965826": 0.016999999999999987}, "25870000": {"0.305584607934889": 0.9790000000000006, "0.29274402186965826": 0.02099999999999999}, "25880000": {"0.305584607934889": 0.9920000000000007, "0.29274402186965826": 0.00799999999999998}, "25890000": {"0.305584607934889": 0.9990000000000007, "0.29274402186965826": 0.0009999999999999792}, "25900000": {"0.305584607934889": 1.0000000000000007}, "25910000": {"0.305584607934889": 0.9990000000000007, "0.3395212330753855": 0.001}, "25920000": {"0.305584607934889": 1.0000000000000007}, "25930000": {"0.305584607934889": 0.9970000000000007, "0.2733347437887771": 0.003}, "25940000": {"0.305584607934889": 0.9960000000000007, "0.2733347437887771": 0.004}, "25950000": {"0.305584607934889": 1.0000000000000007}, "25960000": {"0.305584607934889": 1.0000000000000007}, "25970000": {"0.305584607934889": 0.9990000000000007, "0.3238783263818208": 0.001}, "25980000": {"0.305584607934889": 0.9990000000000007, "0.30259533682130807": 0.001}, "25990000": {"0.305584607934889": 1.0000000000000007}, "26000000": {"0.305584607934889": 1.0000000000000007}, "26010000": {"0.305584607934889": 1.0000000000000007}, "26020000": {"0.305584607934889": 1.0000000000000007}, "26030000": {"0.305584607934889": 0.9980000000000007, "0.3188127949191872": 0.001, "0.30311358099637453": 0.001}, "26040000": {"0.305584607934889": 1.0000000000000007}, "26050000": {"0.305584607934889": 1.0000000000000007}, "26060000": {"0.305584607934889": 1.0000000000000007}, "26070000": {"0.305584607934889": 1.0000000000000007}, "26080000": {"0.305584607934889": 1.0000000000000007}, "26090000": {"0.305584607934889": 1.0000000000000007}, "26100000": {"0.305584607934889": 1.0000000000000007}, "26110000": {"0.305584607934889": 1.0000000000000007}, "26120000": {"0.305584607934889": 1.0000000000000007}, "26130000": {"0.305584607934889": 1.0000000000000007}, "26140000": {"0.305584607934889": 0.9990000000000007, "0.3109613975891568": 0.001}, "26150000": {"0.305584607934889": 0.9990000000000007, "0.32941476659550395": 0.001}, "26160000": {"0.305584607934889": 1.0000000000000007}, "26170000": {"0.305584607934889": 0.9980000000000007, "0.28003317464925886": 0.002}, "26180000": {"0.305584607934889": 0.9930000000000007, "0.31064908677101527": 0.007}, "26190000": {"0.305584607934889": 1.0000000000000007}, "26200000": {"0.305584607934889": 1.0000000000000007}, "26210000": {"0.305584607934889": 1.0000000000000007}, "26220000": {"0.305584607934889": 1.0000000000000007}, "26230000": {"0.305584607934889": 1.0000000000000007}, "26240000": {"0.305584607934889": 1.0000000000000007}, "26250000": {"0.305584607934889": 1.0000000000000007}, "26260000": {"0.305584607934889": 1.0000000000000007}, "26270000": {"0.305584607934889": 1.0000000000000007}, "26280000": {"0.305584607934889": 1.0000000000000007}, "26290000": {"0.305584607934889": 1.0000000000000007}, "26300000": {"0.305584607934889": 1.0000000000000007}, "26310000": {"0.305584607934889": 1.0000000000000007}, "26320000": {"0.305584607934889": 0.9970000000000007, "0.332785727150285": 0.003}, "26330000": {"0.305584607934889": 1.0000000000000007}, "26340000": {"0.305584607934889": 1.0000000000000007}, "26350000": {"0.305584607934889": 1.0000000000000007}, "26360000": {"0.305584607934889": 1.0000000000000007}, "26370000": {"0.305584607934889": 1.0000000000000007}, "26380000": {"0.305584607934889": 1.0000000000000007}, "26390000": {"0.305584607934889": 1.0000000000000007}, "26400000": {"0.305584607934889": 1.0000000000000007}, "26410000": {"0.305584607934889": 1.0000000000000007}, "26420000": {"0.305584607934889": 0.9910000000000007, "0.3013922974050828": 0.009000000000000001}, "26430000": {"0.305584607934889": 0.9860000000000007, "0.3013922974050828": 0.014000000000000005}, "26440000": {"0.305584607934889": 0.9940000000000007, "0.3013922974050828": 0.006}, "26450000": {"0.305584607934889": 0.9990000000000007, "0.3118022321020473": 0.001}, "26460000": {"0.305584607934889": 1.0000000000000007}, "26470000": {"0.305584607934889": 1.0000000000000007}, "26480000": {"0.305584607934889": 1.0000000000000007}, "26490000": {"0.305584607934889": 0.9920000000000007, "0.3259636939044257": 0.008}, "26500000": {"0.305584607934889": 0.9560000000000006, "0.3259636939044257": 0.04400000000000003}, "26510000": {"0.305584607934889": 0.9830000000000007, "0.3259636939044257": 0.017000000000000008}, "26520000": {"0.305584607934889": 0.9400000000000006, "0.3259636939044257": 0.06000000000000004}, "26530000": {"0.305584607934889": 0.9490000000000006, "0.3259636939044257": 0.05100000000000003}, "26540000": {"0.305584607934889": 0.9860000000000007, "0.3259636939044257": 0.013999999999999999}, "26550000": {"0.305584607934889": 0.9990000000000007, "0.29392881473345883": 0.001}, "26560000": {"0.305584607934889": 1.0000000000000007}, "26570000": {"0.305584607934889": 1.0000000000000007}, "26580000": {"0.305584607934889": 1.0000000000000007}, "26590000": {"0.305584607934889": 1.0000000000000007}, "26600000": {"0.305584607934889": 1.0000000000000007}, "26610000": {"0.305584607934889": 0.9960000000000007, "0.31583349074745604": 0.004}, "26620000": {"0.305584607934889": 0.9860000000000007, "0.31583349074745604": 0.010000000000000002, "0.3208887703880628": 0.004}, "26630000": {"0.305584607934889": 0.9980000000000007, "0.3248947624739439": 0.002}, "26640000": {"0.305584607934889": 1.0000000000000007}, "26650000": {"0.305584607934889": 1.0000000000000007}, "26660000": {"0.305584607934889": 1.0000000000000007}, "26670000": {"0.305584607934889": 0.9930000000000007, "0.29234973757231725": 0.007}, "26680000": {"0.305584607934889": 1.0000000000000007}, "26690000": {"0.305584607934889": 1.0000000000000007}, "26700000": {"0.305584607934889": 1.0000000000000007}, "26710000": {"0.305584607934889": 1.0000000000000007}, "26720000": {"0.305584607934889": 1.0000000000000007}, "26730000": {"0.305584607934889": 1.0000000000000007}, "26740000": {"0.305584607934889": 1.0000000000000007}, "26750000": {"0.305584607934889": 1.0000000000000007}, "26760000": {"0.305584607934889": 0.9960000000000007, "0.3328684230212815": 0.004}, "26770000": {"0.305584607934889": 0.9910000000000007, "0.3328684230212815": 0.009000000000000001}, "26780000": {"0.305584607934889": 1.0000000000000007}, "26790000": {"0.305584607934889": 0.9990000000000007, "0.2965956974179099": 0.001}, "26800000": {"0.305584607934889": 1.0000000000000007}, "26810000": {"0.305584607934889": 0.9910000000000007, "0.2830824103084032": 0.009000000000000001}, "26820000": {"0.305584607934889": 1.0000000000000007}, "26830000": {"0.305584607934889": 0.9980000000000007, "0.2958416002248359": 0.002}, "26840000": {"0.305584607934889": 0.9990000000000007, "0.31741673546819515": 0.001}, "26850000": {"0.305584607934889": 0.9940000000000007, "0.3208128635084828": 0.006}, "26860000": {"0.305584607934889": 0.9910000000000007, "0.3208128635084828": 0.009000000000000001}, "26870000": {"0.305584607934889": 0.9990000000000007, "0.3207649905455228": 0.001}, "26880000": {"0.305584607934889": 0.9620000000000006, "0.2922895676823355": 0.037000000000000026, "0.2760740216103136": 0.001}, "26890000": {"0.305584607934889": 0.9410000000000006, "0.2922895676823355": 0.05900000000000004}, "26900000": {"0.305584607934889": 0.9520000000000006, "0.2922895676823355": 0.04800000000000003}, "26910000": {"0.305584607934889": 0.9350000000000006, "0.2922895676823355": 0.06500000000000004}, "26920000": {"0.305584607934889": 0.9020000000000006, "0.2922895676823355": 0.09800000000000007}, "26930000": {"0.305584607934889": 0.8670000000000005, "0.2922895676823355": 0.1330000000000001}, "26940000": {"0.305584607934889": 0.9060000000000006, "0.2922895676823355": 0.09400000000000006}, "26950000": {"0.305584607934889": 0.9230000000000006, "0.2922895676823355": 0.06600000000000003, "0.3122999325697796": 0.011000000000000003}, "26960000": {"0.305584607934889": 0.9670000000000006, "0.2922895676823355": 0.033}, "26970000": {"0.305584607934889": 1.0000000000000007}, "26980000": {"0.305584607934889": 1.0000000000000007}, "26990000": {"0.305584607934889": 1.0000000000000007}, "27000000": {"0.305584607934889": 1.0000000000000007}, "27010000": {"0.305584607934889": 1.0000000000000007}, "27020000": {"0.305584607934889": 1.0000000000000007}, "27030000": {"0.305584607934889": 1.0000000000000007}, "27040000": {"0.305584607934889": 1.0000000000000007}, "27050000": {"0.305584607934889": 1.0000000000000007}, "27060000": {"0.305584607934889": 0.9930000000000007, "0.2986636412795069": 0.007}, "27070000": {"0.305584607934889": 1.0000000000000007}, "27080000": {"0.305584607934889": 1.0000000000000007}, "27090000": {"0.305584607934889": 1.0000000000000007}, "27100000": {"0.305584607934889": 1.0000000000000007}, "27110000": {"0.305584607934889": 1.0000000000000007}, "27120000": {"0.305584607934889": 1.0000000000000007}, "27130000": {"0.305584607934889": 0.9990000000000007, "0.3064579109196539": 0.001}, "27140000": {"0.305584607934889": 0.9990000000000007, "0.29315973358203357": 0.001}, "27150000": {"0.305584607934889": 0.9950000000000007, "0.28695810069189726": 0.005}, "27160000": {"0.305584607934889": 0.9880000000000007, "0.28695810069189726": 0.012000000000000004}, "27170000": {"0.305584607934889": 0.9790000000000006, "0.28695810069189726": 0.01800000000000001, "0.28895851658726235": 0.003}, "27180000": {"0.305584607934889": 0.9800000000000006, "0.28695810069189726": 0.02000000000000001}, "27190000": {"0.305584607934889": 0.9990000000000007, "0.28695810069189726": 0.001}, "27200000": {"0.305584607934889": 0.9990000000000007, "0.31855521780452717": 0.001}, "27210000": {"0.305584607934889": 1.0000000000000007}, "27220000": {"0.305584607934889": 1.0000000000000007}, "27230000": {"0.305584607934889": 1.0000000000000007}, "27240000": {"0.305584607934889": 1.0000000000000007}, "27250000": {"0.305584607934889": 1.0000000000000007}, "27260000": {"0.305584607934889": 1.0000000000000007}, "27270000": {"0.305584607934889": 1.0000000000000007}, "27280000": {"0.305584607934889": 1.0000000000000007}, "27290000": {"0.305584607934889": 1.0000000000000007}, "27300000": {"0.305584607934889": 1.0000000000000007}, "27310000": {"0.305584607934889": 0.9980000000000007, "0.2880950362288591": 0.002}, "27320000": {"0.305584607934889": 1.0000000000000007}, "27330000": {"0.305584607934889": 1.0000000000000007}, "27340000": {"0.305584607934889": 0.9990000000000007, "0.3039105550215376": 0.001}, "27350000": {"0.305584607934889": 0.9750000000000006, "0.3269563547568111": 0.022000000000000013, "0.28520705546444614": 0.003}, "27360000": {"0.305584607934889": 0.9480000000000006, "0.3269563547568111": 0.03400000000000002, "0.28520705546444614": 0.01800000000000001}, "27370000": {"0.305584607934889": 0.9070000000000006, "0.3269563547568111": 0.06300000000000004, "0.28520705546444614": 0.03000000000000002}, "27380000": {"0.305584607934889": 0.8810000000000006, "0.3269563547568111": 0.09900000000000007, "0.28520705546444614": 0.02000000000000001}, "27390000": {"0.305584607934889": 0.8940000000000006, "0.3269563547568111": 0.09200000000000005, "0.28520705546444614": 0.001, "0.3374722548733429": 0.013000000000000005}, "27400000": {"0.305584607934889": 0.8900000000000006, "0.3269563547568111": 0.11000000000000007}, "27410000": {"0.305584607934889": 0.8300000000000005, "0.3269563547568111": 0.17000000000000012}, "27420000": {"0.305584607934889": 0.9270000000000006, "0.3269563547568111": 0.07300000000000004}, "27430000": {"0.305584607934889": 0.9620000000000006, "0.3269563547568111": 0.038000000000000006}, "27440000": {"0.305584607934889": 0.9730000000000006, "0.3269563547568111": 0.026999999999999996}, "27450000": {"0.305584607934889": 0.9030000000000006, "0.3269563547568111": 0.09200000000000005, "0.29019556624237774": 0.005}, "27460000": {"0.305584607934889": 0.9240000000000006, "0.3269563547568111": 0.07300000000000004, "0.29019556624237774": 0.003}, "27470000": {"0.305584607934889": 0.8330000000000005, "0.3269563547568111": 0.16700000000000012}, "27480000": {"0.305584607934889": 0.8370000000000005, "0.3269563547568111": 0.16200000000000012, "0.2921401910199414": 0.001}, "27490000": {"0.305584607934889": 0.8260000000000005, "0.3269563547568111": 0.17300000000000013, "0.3057334354868801": 0.001}, "27500000": {"0.305584607934889": 0.8580000000000005, "0.3269563547568111": 0.1420000000000001}, "27510000": {"0.305584607934889": 0.8670000000000005, "0.3269563547568111": 0.1290000000000001, "0.3292783059342805": 0.003, "0.30486558844584544": 0.001}, "27520000": {"0.305584607934889": 0.8840000000000006, "0.3269563547568111": 0.11600000000000008}, "27530000": {"0.305584607934889": 0.8390000000000005, "0.3269563547568111": 0.16100000000000012}, "27540000": {"0.305584607934889": 0.8870000000000006, "0.3269563547568111": 0.11300000000000007}, "27550000": {"0.305584607934889": 0.9410000000000006, "0.3269563547568111": 0.059000000000000025}, "27560000": {"0.305584607934889": 0.9670000000000006, "0.3269563547568111": 0.033}, "27570000": {"0.305584607934889": 0.9920000000000007, "0.3269563547568111": 0.0029999999999999792, "0.31523490484744676": 0.003, "0.3153342451805552": 0.002}, "27580000": {"0.305584607934889": 0.9940000000000007, "0.3269563547568111": 0.005999999999999979}, "27590000": {"0.305584607934889": 1.0000000000000007}, "27600000": {"0.305584607934889": 1.0000000000000007}, "27610000": {"0.305584607934889": 1.0000000000000007}, "27620000": {"0.305584607934889": 1.0000000000000007}, "27630000": {"0.305584607934889": 1.0000000000000007}, "27640000": {"0.305584607934889": 1.0000000000000007}, "27650000": {"0.305584607934889": 0.9990000000000007, "0.2663133707968997": 0.001}, "27660000": {"0.305584607934889": 1.0000000000000007}, "27670000": {"0.305584607934889": 0.9980000000000007, "0.3017261180182735": 0.002}, "27680000": {"0.305584607934889": 1.0000000000000007}, "27690000": {"0.305584607934889": 1.0000000000000007}, "27700000": {"0.305584607934889": 1.0000000000000007}, "27710000": {"0.305584607934889": 0.9920000000000007, "0.2681582501088276": 0.008}, "27720000": {"0.305584607934889": 1.0000000000000007}, "27730000": {"0.305584607934889": 1.0000000000000007}, "27740000": {"0.305584607934889": 1.0000000000000007}, "27750000": {"0.305584607934889": 1.0000000000000007}, "27760000": {"0.305584607934889": 1.0000000000000007}, "27770000": {"0.305584607934889": 0.9980000000000007, "0.3080541479439659": 0.002}, "27780000": {"0.305584607934889": 1.0000000000000007}, "27790000": {"0.305584607934889": 1.0000000000000007}, "27800000": {"0.305584607934889": 1.0000000000000007}, "27810000": {"0.305584607934889": 1.0000000000000007}, "27820000": {"0.305584607934889": 0.9960000000000007, "0.29387250848861074": 0.004}, "27830000": {"0.305584607934889": 0.9850000000000007, "0.29387250848861074": 0.014000000000000005, "0.29617966753959585": 0.001}, "27840000": {"0.305584607934889": 1.0000000000000007}, "27850000": {"0.305584607934889": 1.0000000000000007}, "27860000": {"0.305584607934889": 1.0000000000000007}, "27870000": {"0.305584607934889": 1.0000000000000007}, "27880000": {"0.305584607934889": 0.9990000000000007, "0.29599458129310546": 0.001}, "27890000": {"0.305584607934889": 1.0000000000000007}, "27900000": {"0.305584607934889": 1.0000000000000007}, "27910000": {"0.305584607934889": 1.0000000000000007}, "27920000": {"0.305584607934889": 1.0000000000000007}, "27930000": {"0.305584607934889": 1.0000000000000007}, "27940000": {"0.305584607934889": 0.9930000000000007, "0.31402480396532695": 0.005, "0.3353318448536082": 0.002}, "27950000": {"0.305584607934889": 0.9980000000000007, "0.304529626396101": 0.001, "0.28633449347682605": 0.001}, "27960000": {"0.305584607934889": 1.0000000000000007}, "27970000": {"0.305584607934889": 1.0000000000000007}, "27980000": {"0.305584607934889": 1.0000000000000007}, "27990000": {"0.305584607934889": 1.0000000000000007}, "28000000": {"0.305584607934889": 0.9830000000000007, "0.33602401460402226": 0.017000000000000008}, "28010000": {"0.305584607934889": 0.9760000000000006, "0.33602401460402226": 0.024000000000000014}, "28020000": {"0.305584607934889": 0.9520000000000006, "0.33602401460402226": 0.04800000000000003}, "28030000": {"0.305584607934889": 0.9450000000000006, "0.33602401460402226": 0.054000000000000034, "0.3159429436315735": 0.001}, "28040000": {"0.305584607934889": 0.9290000000000006, "0.33602401460402226": 0.07100000000000005}, "28050000": {"0.305584607934889": 0.8660000000000005, "0.33602401460402226": 0.1340000000000001}, "28060000": {"0.305584607934889": 0.9020000000000006, "0.33602401460402226": 0.09800000000000006}, "28070000": {"0.305584607934889": 0.9560000000000006, "0.33602401460402226": 0.04300000000000001, "0.31959229161075076": 0.001}, "28080000": {"0.305584607934889": 0.9760000000000006, "0.33602401460402226": 0.023999999999999994}, "28090000": {"0.305584607934889": 0.9840000000000007, "0.33602401460402226": 0.015999999999999986}, "28100000": {"0.305584607934889": 0.9970000000000007, "0.33602401460402226": 0.0029999999999999792}, "28110000": {"0.305584607934889": 0.9780000000000006, "0.33602401460402226": 0.021999999999999992}, "28120000": {"0.305584607934889": 0.9150000000000006, "0.33602401460402226": 0.08500000000000005}, "28130000": {"0.305584607934889": 0.9420000000000006, "0.33602401460402226": 0.058000000000000024}, "28140000": {"0.305584607934889": 0.9920000000000007, "0.33602401460402226": 0.00799999999999998}, "28150000": {"0.305584607934889": 1.0000000000000007}, "28160000": {"0.305584607934889": 1.0000000000000007}, "28170000": {"0.305584607934889": 1.0000000000000007}, "28180000": {"0.305584607934889": 1.0000000000000007}, "28190000": {"0.305584607934889": 1.0000000000000007}, "28200000": {"0.305584607934889": 1.0000000000000007}, "28210000": {"0.305584607934889": 1.0000000000000007}, "28220000": {"0.305584607934889": 1.0000000000000007}, "28230000": {"0.305584607934889": 1.0000000000000007}, "28240000": {"0.305584607934889": 1.0000000000000007}, "28250000": {"0.305584607934889": 1.0000000000000007}, "28260000": {"0.305584607934889": 0.9970000000000007, "0.30832567966954205": 0.001, "0.3364171938559982": 0.002}, "28270000": {"0.305584607934889": 0.9920000000000007, "0.3364171938559982": 0.008}, "28280000": {"0.305584607934889": 0.9910000000000007, "0.3364171938559982": 0.009000000000000001}, "28290000": {"0.305584607934889": 1.0000000000000007}, "28300000": {"0.305584607934889": 1.0000000000000007}, "28310000": {"0.305584607934889": 1.0000000000000007}, "28320000": {"0.305584607934889": 1.0000000000000007}, "28330000": {"0.305584607934889": 0.9980000000000007, "0.29636546681423875": 0.002}, "28340000": {"0.305584607934889": 1.0000000000000007}, "28350000": {"0.305584607934889": 0.9860000000000007, "0.29874461531582425": 0.014000000000000005}, "28360000": {"0.305584607934889": 0.9600000000000006, "0.29874461531582425": 0.04000000000000003}, "28370000": {"0.305584607934889": 0.9540000000000006, "0.29874461531582425": 0.046000000000000034}, "28380000": {"0.305584607934889": 0.9720000000000006, "0.29874461531582425": 0.028000000000000018}, "28390000": {"0.305584607934889": 0.9840000000000007, "0.29874461531582425": 0.016}, "28400000": {"0.305584607934889": 0.9330000000000006, "0.29874461531582425": 0.05800000000000004, "0.32303347207007965": 0.009000000000000001}, "28410000": {"0.305584607934889": 0.9270000000000006, "0.29874461531582425": 0.07300000000000005}, "28420000": {"0.305584607934889": 0.9450000000000006, "0.29874461531582425": 0.055000000000000035}, "28430000": {"0.305584607934889": 0.9360000000000006, "0.29874461531582425": 0.06400000000000004}, "28440000": {"0.305584607934889": 0.9900000000000007, "0.29874461531582425": 0.002999999999999993, "0.2896645148658131": 0.007}, "28450000": {"0.305584607934889": 1.0000000000000007}, "28460000": {"0.305584607934889": 1.0000000000000007}, "28470000": {"0.305584607934889": 1.0000000000000007}, "28480000": {"0.305584607934889": 0.9990000000000007, "0.30469058402625376": 0.001}, "28490000": {"0.305584607934889": 1.0000000000000007}, "28500000": {"0.305584607934889": 1.0000000000000007}, "28510000": {"0.305584607934889": 1.0000000000000007}, "28520000": {"0.305584607934889": 1.0000000000000007}, "28530000": {"0.305584607934889": 1.0000000000000007}, "28540000": {"0.305584607934889": 1.0000000000000007}, "28550000": {"0.305584607934889": 1.0000000000000007}, "28560000": {"0.305584607934889": 0.9970000000000007, "0.30165213867683105": 0.003}, "28570000": {"0.305584607934889": 1.0000000000000007}, "28580000": {"0.305584607934889": 1.0000000000000007}, "28590000": {"0.305584607934889": 1.0000000000000007}, "28600000": {"0.305584607934889": 0.9960000000000007, "0.32134115090320164": 0.004}, "28610000": {"0.305584607934889": 1.0000000000000007}, "28620000": {"0.305584607934889": 1.0000000000000007}, "28630000": {"0.305584607934889": 1.0000000000000007}, "28640000": {"0.305584607934889": 0.9980000000000007, "0.3081669239643183": 0.002}, "28650000": {"0.305584607934889": 0.9650000000000006, "0.3081669239643183": 0.035000000000000024}, "28660000": {"0.305584607934889": 0.9400000000000006, "0.3081669239643183": 0.06000000000000004}, "28670000": {"0.305584607934889": 0.9370000000000006, "0.3081669239643183": 0.06300000000000004}, "28680000": {"0.305584607934889": 0.9230000000000006, "0.3081669239643183": 0.07700000000000005}, "28690000": {"0.305584607934889": 0.9180000000000006, "0.3081669239643183": 0.08200000000000006}, "28700000": {"0.305584607934889": 0.8960000000000006, "0.3081669239643183": 0.10400000000000008}, "28710000": {"0.305584607934889": 0.8350000000000005, "0.3081669239643183": 0.16500000000000012}, "28720000": {"0.305584607934889": 0.7960000000000005, "0.3081669239643183": 0.20400000000000015}, "28730000": {"0.305584607934889": 0.7100000000000004, "0.3081669239643183": 0.2900000000000002}, "28740000": {"0.305584607934889": 0.7230000000000004, "0.3081669239643183": 0.2770000000000002}, "28750000": {"0.305584607934889": 0.7510000000000004, "0.3081669239643183": 0.23100000000000015, "0.30445240574014903": 0.01800000000000001}, "28760000": {"0.305584607934889": 0.6790000000000004, "0.3081669239643183": 0.2830000000000002, "0.30445240574014903": 0.02000000000000001, "0.3128369765318351": 0.01800000000000001}, "28770000": {"0.305584607934889": 0.7820000000000005, "0.3081669239643183": 0.1830000000000001, "0.30445240574014903": 0.002, "0.3128369765318351": 0.03300000000000002}, "28780000": {"0.305584607934889": 0.8320000000000005, "0.3081669239643183": 0.15600000000000008, "0.3128369765318351": 0.012000000000000004}, "28790000": {"0.305584607934889": 0.8170000000000005, "0.3081669239643183": 0.1830000000000001}, "28800000": {"0.305584607934889": 0.6630000000000004, "0.3081669239643183": 0.33700000000000024}, "28810000": {"0.305584607934889": 0.6740000000000004, "0.3081669239643183": 0.32600000000000023}, "28820000": {"0.305584607934889": 0.6520000000000004, "0.3081669239643183": 0.34800000000000025}, "28830000": {"0.305584607934889": 0.6250000000000003, "0.3081669239643183": 0.3750000000000003}, "28840000": {"0.305584607934889": 0.5770000000000003, "0.3081669239643183": 0.4230000000000003}, "28850000": {"0.305584607934889": 0.4850000000000002, "0.3081669239643183": 0.5150000000000003}, "28860000": {"0.305584607934889": 0.43000000000000016, "0.3081669239643183": 0.5670000000000004, "0.2982442998392792": 0.003}, "28870000": {"0.305584607934889": 0.42600000000000016, "0.3081669239643183": 0.5740000000000004}, "28880000": {"0.305584607934889": 0.4750000000000002, "0.3081669239643183": 0.5240000000000004, "0.32558321101542126": 0.001}, "28890000": {"0.305584607934889": 0.6030000000000003, "0.3081669239643183": 0.39700000000000024}, "28900000": {"0.305584607934889": 0.5450000000000003, "0.3081669239643183": 0.4550000000000003}, "28910000": {"0.305584607934889": 0.5490000000000003, "0.3081669239643183": 0.4510000000000003}, "28920000": {"0.305584607934889": 0.4840000000000002, "0.3081669239643183": 0.5160000000000003}, "28930000": {"0.305584607934889": 0.5130000000000002, "0.3081669239643183": 0.4870000000000003}, "28940000": {"0.305584607934889": 0.41400000000000015, "0.3081669239643183": 0.5860000000000004}, "28950000": {"0.305584607934889": 0.3910000000000001, "0.3081669239643183": 0.6090000000000004}, "28960000": {"0.305584607934889": 0.3410000000000001, "0.3081669239643183": 0.6590000000000005}, "28970000": {"0.305584607934889": 0.43400000000000016, "0.3081669239643183": 0.5660000000000004}, "28980000": {"0.305584607934889": 0.4780000000000002, "0.3081669239643183": 0.5220000000000004}, "28990000": {"0.305584607934889": 0.5080000000000002, "0.3081669239643183": 0.4920000000000003}, "29000000": {"0.305584607934889": 0.5280000000000002, "0.3081669239643183": 0.4720000000000003}, "29010000": {"0.305584607934889": 0.40500000000000014, "0.3081669239643183": 0.5950000000000004}, "29020000": {"0.305584607934889": 0.44000000000000017, "0.3081669239643183": 0.5600000000000004}, "29030000": {"0.305584607934889": 0.4770000000000002, "0.3081669239643183": 0.5230000000000004}, "29040000": {"0.305584607934889": 0.4940000000000002, "0.3081669239643183": 0.5060000000000003}, "29050000": {"0.305584607934889": 0.6200000000000003, "0.3081669239643183": 0.3790000000000002, "0.3211831461594839": 0.001}, "29060000": {"0.305584607934889": 0.6310000000000003, "0.3081669239643183": 0.3470000000000002, "0.3211831461594839": 0.022000000000000013}, "29070000": {"0.305584607934889": 0.6200000000000003, "0.3081669239643183": 0.3770000000000002, "0.3211831461594839": 0.003}, "29080000": {"0.305584607934889": 0.6300000000000003, "0.3081669239643183": 0.3700000000000002}, "29090000": {"0.305584607934889": 0.6290000000000003, "0.3081669239643183": 0.3710000000000002}, "29100000": {"0.305584607934889": 0.6400000000000003, "0.3081669239643183": 0.3600000000000002}, "29110000": {"0.305584607934889": 0.6360000000000003, "0.3081669239643183": 0.3590000000000002, "0.34000347009455506": 0.005}, "29120000": {"0.305584607934889": 0.5010000000000002, "0.3081669239643183": 0.4770000000000003, "0.34000347009455506": 0.02100000000000001, "0.31075170859180673": 0.001}, "29130000": {"0.305584607934889": 0.4980000000000002, "0.3081669239643183": 0.4680000000000003, "0.34000347009455506": 0.03400000000000002}, "29140000": {"0.305584607934889": 0.4890000000000002, "0.3081669239643183": 0.5060000000000003, "0.3041227302911245": 0.004, "0.3275322510027877": 0.001}, "29150000": {"0.305584607934889": 0.6080000000000003, "0.3081669239643183": 0.39200000000000024}, "29160000": {"0.305584607934889": 0.5890000000000003, "0.3081669239643183": 0.41100000000000025}, "29170000": {"0.305584607934889": 0.5940000000000003, "0.3081669239643183": 0.40600000000000025}, "29180000": {"0.305584607934889": 0.6370000000000003, "0.3081669239643183": 0.3630000000000002}, "29190000": {"0.305584607934889": 0.5620000000000003, "0.3081669239643183": 0.4380000000000003}, "29200000": {"0.305584607934889": 0.5140000000000002, "0.3081669239643183": 0.4860000000000003}, "29210000": {"0.305584607934889": 0.5170000000000002, "0.3081669239643183": 0.4830000000000003}, "29220000": {"0.305584607934889": 0.5190000000000002, "0.3081669239643183": 0.4770000000000003, "0.26847964051298406": 0.004}, "29230000": {"0.305584607934889": 0.5280000000000002, "0.3081669239643183": 0.4720000000000003}, "29240000": {"0.305584607934889": 0.5120000000000002, "0.3081669239643183": 0.4880000000000003}, "29250000": {"0.305584607934889": 0.5360000000000003, "0.3081669239643183": 0.4640000000000003}, "29260000": {"0.305584607934889": 0.4830000000000002, "0.3081669239643183": 0.5170000000000003}, "29270000": {"0.305584607934889": 0.5390000000000003, "0.3081669239643183": 0.4610000000000003}, "29280000": {"0.305584607934889": 0.4650000000000002, "0.3081669239643183": 0.5350000000000004}, "29290000": {"0.305584607934889": 0.4890000000000002, "0.3081669239643183": 0.5110000000000003}, "29300000": {"0.305584607934889": 0.5490000000000003, "0.3081669239643183": 0.4510000000000003}, "29310000": {"0.305584607934889": 0.6180000000000003, "0.3081669239643183": 0.3740000000000002, "0.3453306468658947": 0.008}, "29320000": {"0.305584607934889": 0.6340000000000003, "0.3081669239643183": 0.3650000000000002, "0.28594498084232167": 0.001}, "29330000": {"0.305584607934889": 0.6680000000000004, "0.3081669239643183": 0.3300000000000002, "0.28594498084232167": 0.002}, "29340000": {"0.305584607934889": 0.7500000000000004, "0.3081669239643183": 0.2500000000000001}, "29350000": {"0.305584607934889": 0.8510000000000005, "0.3081669239643183": 0.14900000000000002}, "29360000": {"0.305584607934889": 0.8950000000000006, "0.3081669239643183": 0.09599999999999997, "0.3182926557281849": 0.006, "0.3112405953431728": 0.003}, "29370000": {"0.305584607934889": 0.8650000000000005, "0.3081669239643183": 0.135}, "29380000": {"0.305584607934889": 0.9060000000000006, "0.3081669239643183": 0.09199999999999997, "0.35085335218254504": 0.002}, "29390000": {"0.305584607934889": 0.8990000000000006, "0.3081669239643183": 0.10099999999999998}, "29400000": {"0.305584607934889": 0.9340000000000006, "0.3081669239643183": 0.06099999999999994, "0.3529477797880719": 0.001, "0.2708653283591433": 0.004}, "29410000": {"0.305584607934889": 0.9300000000000006, "0.3081669239643183": 0.06999999999999995}, "29420000": {"0.305584607934889": 0.9080000000000006, "0.3081669239643183": 0.09199999999999997}, "29430000": {"0.305584607934889": 0.9470000000000006, "0.3081669239643183": 0.051999999999999935, "0.2911802202291177": 0.001}, "29440000": {"0.305584607934889": 0.8580000000000005, "0.3081669239643183": 0.14200000000000002}, "29450000": {"0.305584607934889": 0.7770000000000005, "0.3081669239643183": 0.2220000000000001, "0.28925862455901685": 0.001}, "29460000": {"0.305584607934889": 0.6370000000000003, "0.3081669239643183": 0.3630000000000002}, "29470000": {"0.305584607934889": 0.6420000000000003, "0.3081669239643183": 0.3570000000000002, "0.3123640673369026": 0.001}, "29480000": {"0.305584607934889": 0.6950000000000004, "0.3081669239643183": 0.30500000000000016}, "29490000": {"0.305584607934889": 0.6710000000000004, "0.3081669239643183": 0.3290000000000002}, "29500000": {"0.305584607934889": 0.6000000000000003, "0.3081669239643183": 0.39600000000000024, "0.29200642739136706": 0.004}, "29510000": {"0.305584607934889": 0.5690000000000003, "0.3081669239643183": 0.43100000000000027}, "29520000": {"0.305584607934889": 0.5860000000000003, "0.3081669239643183": 0.41200000000000025, "0.31867471110450324": 0.002}, "29530000": {"0.305584607934889": 0.5250000000000002, "0.3081669239643183": 0.4750000000000003}, "29540000": {"0.305584607934889": 0.4600000000000002, "0.3081669239643183": 0.5400000000000004}, "29550000": {"0.305584607934889": 0.43500000000000016, "0.3081669239643183": 0.5650000000000004}, "29560000": {"0.305584607934889": 0.5060000000000002, "0.3081669239643183": 0.4940000000000003}, "29570000": {"0.305584607934889": 0.5590000000000003, "0.3081669239643183": 0.4410000000000003}, "29580000": {"0.305584607934889": 0.6080000000000003, "0.3081669239643183": 0.39200000000000024}, "29590000": {"0.305584607934889": 0.6310000000000003, "0.3081669239643183": 0.3670000000000002, "0.34493524995671493": 0.002}, "29600000": {"0.305584607934889": 0.5780000000000003, "0.3081669239643183": 0.42200000000000026}, "29610000": {"0.305584607934889": 0.5190000000000002, "0.3081669239643183": 0.4810000000000003}, "29620000": {"0.305584607934889": 0.5040000000000002, "0.3081669239643183": 0.49600000000000033}, "29630000": {"0.305584607934889": 0.4690000000000002, "0.3081669239643183": 0.5310000000000004}, "29640000": {"0.305584607934889": 0.41400000000000015, "0.3081669239643183": 0.5820000000000004, "0.31745438286053046": 0.004}, "29650000": {"0.305584607934889": 0.40600000000000014, "0.3081669239643183": 0.5940000000000004}, "29660000": {"0.305584607934889": 0.3860000000000001, "0.3081669239643183": 0.6140000000000004}, "29670000": {"0.305584607934889": 0.43600000000000017, "0.3081669239643183": 0.5640000000000004}, "29680000": {"0.305584607934889": 0.40400000000000014, "0.3081669239643183": 0.5960000000000004}, "29690000": {"0.305584607934889": 0.3700000000000001, "0.3081669239643183": 0.6300000000000004}, "29700000": {"0.305584607934889": 0.3320000000000001, "0.3081669239643183": 0.6660000000000005, "0.3205840139429738": 0.002}, "29710000": {"0.305584607934889": 0.3640000000000001, "0.3081669239643183": 0.6360000000000005}, "29720000": {"0.305584607934889": 0.3710000000000001, "0.3081669239643183": 0.6290000000000004}, "29730000": {"0.305584607934889": 0.5090000000000002, "0.3081669239643183": 0.4910000000000003}, "29740000": {"0.305584607934889": 0.5050000000000002, "0.3081669239643183": 0.4930000000000003, "0.28655218050737874": 0.001, "0.30332844387860547": 0.001}, "29750000": {"0.305584607934889": 0.44300000000000017, "0.3081669239643183": 0.5570000000000004}, "29760000": {"0.305584607934889": 0.39400000000000013, "0.3081669239643183": 0.6050000000000004, "0.3048855941951897": 0.001}, "29770000": {"0.305584607934889": 0.5170000000000002, "0.3081669239643183": 0.4700000000000003, "0.2940496137269444": 0.013000000000000005}, "29780000": {"0.305584607934889": 0.5690000000000003, "0.3081669239643183": 0.42100000000000026, "0.2940496137269444": 0.010000000000000002}, "29790000": {"0.305584607934889": 0.5690000000000003, "0.3081669239643183": 0.43100000000000027}, "29800000": {"0.305584607934889": 0.5400000000000003, "0.3081669239643183": 0.4590000000000003, "0.2598621350283359": 0.001}, "29810000": {"0.305584607934889": 0.4710000000000002, "0.3081669239643183": 0.5280000000000004, "0.30368980847357857": 0.001}, "29820000": {"0.305584607934889": 0.3490000000000001, "0.3081669239643183": 0.6510000000000005}, "29830000": {"0.305584607934889": 0.3450000000000001, "0.3081669239643183": 0.6550000000000005}, "29840000": {"0.305584607934889": 0.3890000000000001, "0.3081669239643183": 0.6110000000000004}, "29850000": {"0.305584607934889": 0.42200000000000015, "0.3081669239643183": 0.5780000000000004}, "29860000": {"0.305584607934889": 0.43500000000000016, "0.3081669239643183": 0.5650000000000004}, "29870000": {"0.305584607934889": 0.41200000000000014, "0.3081669239643183": 0.5880000000000004}, "29880000": {"0.305584607934889": 0.5200000000000002, "0.3081669239643183": 0.4800000000000003}, "29890000": {"0.305584607934889": 0.6600000000000004, "0.3081669239643183": 0.3400000000000002}, "29900000": {"0.305584607934889": 0.7560000000000004, "0.3081669239643183": 0.2440000000000001}, "29910000": {"0.305584607934889": 0.7120000000000004, "0.3081669239643183": 0.28800000000000014}, "29920000": {"0.305584607934889": 0.6210000000000003, "0.3081669239643183": 0.3790000000000002}, "29930000": {"0.305584607934889": 0.6110000000000003, "0.3081669239643183": 0.3750000000000002, "0.31177546744302703": 0.008, "0.3315402343265022": 0.006}, "29940000": {"0.305584607934889": 0.6190000000000003, "0.3081669239643183": 0.3810000000000002}, "29950000": {"0.305584607934889": 0.6500000000000004, "0.3081669239643183": 0.3500000000000002}, "29960000": {"0.305584607934889": 0.6730000000000004, "0.3081669239643183": 0.3260000000000002, "0.3096884527335235": 0.001}, "29970000": {"0.305584607934889": 0.6370000000000003, "0.3081669239643183": 0.3630000000000002}, "29980000": {"0.305584607934889": 0.5390000000000003, "0.3081669239643183": 0.4570000000000003, "0.31900160751914797": 0.004}, "29990000": {"0.305584607934889": 0.44300000000000017, "0.3081669239643183": 0.5570000000000004}, "30000000": {"0.305584607934889": 0.39700000000000013, "0.3081669239643183": 0.6030000000000004}, "30010000": {"0.305584607934889": 0.4840000000000002, "0.3081669239643183": 0.5160000000000003}, "30020000": {"0.305584607934889": 0.5800000000000003, "0.3081669239643183": 0.42000000000000026}, "30030000": {"0.305584607934889": 0.5140000000000002, "0.3081669239643183": 0.4850000000000003, "0.31226185366106046": 0.001}, "30040000": {"0.305584607934889": 0.4540000000000002, "0.3081669239643183": 0.5460000000000004}, "30050000": {"0.305584607934889": 0.4530000000000002, "0.3081669239643183": 0.5470000000000004}, "30060000": {"0.305584607934889": 0.42000000000000015, "0.3081669239643183": 0.5790000000000004, "0.3170500595141902": 0.001}, "30070000": {"0.305584607934889": 0.4810000000000002, "0.3081669239643183": 0.5190000000000003}, "30080000": {"0.305584607934889": 0.5480000000000003, "0.3081669239643183": 0.4520000000000003}, "30090000": {"0.305584607934889": 0.6580000000000004, "0.3081669239643183": 0.3420000000000002}, "30100000": {"0.305584607934889": 0.7030000000000004, "0.3081669239643183": 0.29700000000000015}, "30110000": {"0.305584607934889": 0.7130000000000004, "0.3081669239643183": 0.28600000000000014, "0.2880203572189294": 0.001}, "30120000": {"0.305584607934889": 0.7430000000000004, "0.3081669239643183": 0.2570000000000001}, "30130000": {"0.305584607934889": 0.6340000000000003, "0.3081669239643183": 0.3660000000000002}, "30140000": {"0.305584607934889": 0.7130000000000004, "0.3081669239643183": 0.28700000000000014}, "30150000": {"0.305584607934889": 0.7340000000000004, "0.3081669239643183": 0.2660000000000001}, "30160000": {"0.305584607934889": 0.7100000000000004, "0.3081669239643183": 0.29000000000000015}, "30170000": {"0.305584607934889": 0.7680000000000005, "0.3081669239643183": 0.2300000000000001, "0.2826071171932488": 0.002}, "30180000": {"0.305584607934889": 0.7420000000000004, "0.3081669239643183": 0.2580000000000001}, "30190000": {"0.305584607934889": 0.7310000000000004, "0.3081669239643183": 0.26900000000000013}, "30200000": {"0.305584607934889": 0.7430000000000004, "0.3081669239643183": 0.2570000000000001}, "30210000": {"0.305584607934889": 0.6500000000000004, "0.3081669239643183": 0.3500000000000002}, "30220000": {"0.305584607934889": 0.7770000000000005, "0.3081669239643183": 0.2230000000000001}, "30230000": {"0.305584607934889": 0.7410000000000004, "0.3081669239643183": 0.2590000000000001}, "30240000": {"0.305584607934889": 0.7990000000000005, "0.3081669239643183": 0.20100000000000007}, "30250000": {"0.305584607934889": 0.8010000000000005, "0.3081669239643183": 0.19900000000000007}, "30260000": {"0.305584607934889": 0.8400000000000005, "0.3081669239643183": 0.16000000000000003}, "30270000": {"0.305584607934889": 0.7590000000000005, "0.3081669239643183": 0.2410000000000001}, "30280000": {"0.305584607934889": 0.8300000000000005, "0.3081669239643183": 0.17000000000000004}, "30290000": {"0.305584607934889": 0.8010000000000005, "0.3081669239643183": 0.19900000000000007}, "30300000": {"0.305584607934889": 0.8660000000000005, "0.3081669239643183": 0.134}, "30310000": {"0.305584607934889": 0.8540000000000005, "0.3081669239643183": 0.14600000000000002}, "30320000": {"0.305584607934889": 0.9230000000000006, "0.3081669239643183": 0.07599999999999996, "0.285534037550777": 0.001}, "30330000": {"0.305584607934889": 0.9410000000000006, "0.3081669239643183": 0.05899999999999994}, "30340000": {"0.305584607934889": 0.9890000000000007, "0.3081669239643183": 0.010999999999999899}, "30350000": {"0.305584607934889": 0.9880000000000007, "0.3081669239643183": 0.0119999999999999}, "30360000": {"0.305584607934889": 0.9990000000000007, "0.3081669239643183": 0.000999999999999896}, "30370000": {"0.305584607934889": 0.9620000000000006, "0.3081669239643183": 0.03799999999999992}, "30380000": {"0.305584607934889": 0.8980000000000006, "0.3081669239643183": 0.10099999999999998, "0.2889655414500807": 0.001}, "30390000": {"0.305584607934889": 0.8780000000000006, "0.3081669239643183": 0.122}, "30400000": {"0.305584607934889": 0.9250000000000006, "0.3081669239643183": 0.07499999999999996}, "30410000": {"0.305584607934889": 0.9290000000000006, "0.3081669239643183": 0.07099999999999995}, "30420000": {"0.305584607934889": 0.9040000000000006, "0.3081669239643183": 0.09099999999999997, "0.310376816747028": 0.005}, "30430000": {"0.305584607934889": 0.9130000000000006, "0.3081669239643183": 0.08399999999999996, "0.32377151522249575": 0.003}, "30440000": {"0.305584607934889": 0.8770000000000006, "0.3081669239643183": 0.09699999999999998, "0.32377151522249575": 0.024000000000000014, "0.34281743309769497": 0.002}, "30450000": {"0.305584607934889": 0.7880000000000005, "0.3081669239643183": 0.124, "0.32377151522249575": 0.08800000000000006}, "30460000": {"0.305584607934889": 0.8120000000000005, "0.3081669239643183": 0.127, "0.32377151522249575": 0.05800000000000004, "0.290495027206503": 0.003}, "30470000": {"0.305584607934889": 0.8110000000000005, "0.3081669239643183": 0.14300000000000002, "0.32377151522249575": 0.045000000000000026, "0.3158347419336646": 0.001}, "30480000": {"0.305584607934889": 0.7650000000000005, "0.3081669239643183": 0.15000000000000002, "0.32377151522249575": 0.08000000000000006, "0.3158347419336646": 0.005}, "30490000": {"0.305584607934889": 0.7520000000000004, "0.3081669239643183": 0.19000000000000006, "0.32377151522249575": 0.05800000000000004}, "30500000": {"0.305584607934889": 0.8250000000000005, "0.3081669239643183": 0.11199999999999999, "0.32377151522249575": 0.05100000000000003, "0.26873018874028154": 0.012000000000000004}, "30510000": {"0.305584607934889": 0.8230000000000005, "0.3081669239643183": 0.13, "0.32377151522249575": 0.03700000000000002, "0.26873018874028154": 0.010000000000000002}, "30520000": {"0.305584607934889": 0.8560000000000005, "0.3081669239643183": 0.11499999999999999, "0.32377151522249575": 0.018000000000000002, "0.26873018874028154": 0.011000000000000003}, "30530000": {"0.305584607934889": 0.8280000000000005, "0.3081669239643183": 0.10199999999999998, "0.32377151522249575": 0.020000000000000004, "0.26873018874028154": 0.04200000000000003, "0.3117094445002199": 0.008}, "30540000": {"0.305584607934889": 0.8420000000000005, "0.3081669239643183": 0.07299999999999995, "0.32377151522249575": 0.044000000000000025, "0.26873018874028154": 0.04100000000000002}, "30550000": {"0.305584607934889": 0.7510000000000004, "0.3081669239643183": 0.11699999999999999, "0.32377151522249575": 0.03900000000000002, "0.26873018874028154": 0.09300000000000007}, "30560000": {"0.305584607934889": 0.7910000000000005, "0.3081669239643183": 0.04699999999999993, "0.32377151522249575": 0.07700000000000005, "0.26873018874028154": 0.08500000000000006}, "30570000": {"0.305584607934889": 0.7850000000000005, "0.3081669239643183": 0.03299999999999992, "0.32377151522249575": 0.044000000000000025, "0.26873018874028154": 0.1380000000000001}, "30580000": {"0.305584607934889": 0.7710000000000005, "0.3081669239643183": 0.02499999999999991, "0.32377151522249575": 0.1290000000000001, "0.26873018874028154": 0.07500000000000004}, "30590000": {"0.305584607934889": 0.8260000000000005, "0.3081669239643183": 0.03399999999999992, "0.32377151522249575": 0.08100000000000004, "0.26873018874028154": 0.059000000000000025}, "30600000": {"0.305584607934889": 0.8890000000000006, "0.3081669239643183": 0.010999999999999899, "0.32377151522249575": 0.031, "0.26873018874028154": 0.06900000000000003}, "30610000": {"0.305584607934889": 0.8810000000000006, "0.3081669239643183": 0.008999999999999897, "0.32377151522249575": 0.00899999999999998, "0.26873018874028154": 0.10100000000000006}, "30620000": {"0.305584607934889": 0.9140000000000006, "0.26873018874028154": 0.08500000000000005, "0.3051796565106555": 0.001}, "30630000": {"0.305584607934889": 0.9710000000000006, "0.26873018874028154": 0.028999999999999998}, "30640000": {"0.305584607934889": 0.9840000000000007, "0.26873018874028154": 0.015999999999999986}, "30650000": {"0.305584607934889": 0.9810000000000006, "0.26873018874028154": 0.013999999999999985, "0.2747497235823191": 0.005}, "30660000": {"0.305584607934889": 0.9620000000000006, "0.26873018874028154": 0.038000000000000006}, "30670000": {"0.305584607934889": 0.9210000000000006, "0.26873018874028154": 0.07900000000000004}, "30680000": {"0.305584607934889": 0.9520000000000006, "0.26873018874028154": 0.048000000000000015}, "30690000": {"0.305584607934889": 0.9450000000000006, "0.26873018874028154": 0.05500000000000002}, "30700000": {"0.305584607934889": 0.9730000000000006, "0.26873018874028154": 0.026999999999999996}, "30710000": {"0.305584607934889": 0.9650000000000006, "0.26873018874028154": 0.032, "0.30616438340241103": 0.001, "0.28498401038944104": 0.002}, "30720000": {"0.305584607934889": 0.9580000000000006, "0.26873018874028154": 0.04200000000000001}, "30730000": {"0.305584607934889": 0.9970000000000007, "0.26873018874028154": 0.0029999999999999792}, "30740000": {"0.305584607934889": 0.9960000000000007, "0.343164541351269": 0.004}, "30750000": {"0.305584607934889": 1.0000000000000007}, "30760000": {"0.305584607934889": 1.0000000000000007}, "30770000": {"0.305584607934889": 1.0000000000000007}, "30780000": {"0.305584607934889": 1.0000000000000007}, "30790000": {"0.305584607934889": 0.9930000000000007, "0.3194684352157046": 0.007}, "30800000": {"0.305584607934889": 0.9990000000000007, "0.3194684352157046": 0.001}, "30810000": {"0.305584607934889": 1.0000000000000007}, "30820000": {"0.305584607934889": 1.0000000000000007}, "30830000": {"0.305584607934889": 0.9960000000000007, "0.3068895002188434": 0.004}, "30840000": {"0.305584607934889": 1.0000000000000007}, "30850000": {"0.305584607934889": 0.9990000000000007, "0.2958254607522978": 0.001}, "30860000": {"0.305584607934889": 0.9970000000000007, "0.3131947472965276": 0.003}, "30870000": {"0.305584607934889": 1.0000000000000007}, "30880000": {"0.305584607934889": 0.9990000000000007, "0.2947455873129814": 0.001}, "30890000": {"0.305584607934889": 1.0000000000000007}, "30900000": {"0.305584607934889": 0.9990000000000007, "0.30447410475409353": 0.001}, "30910000": {"0.305584607934889": 0.9980000000000007, "0.31656856722554916": 0.002}, "30920000": {"0.305584607934889": 0.9990000000000007, "0.320972532270733": 0.001}, "30930000": {"0.305584607934889": 1.0000000000000007}, "30940000": {"0.305584607934889": 1.0000000000000007}, "30950000": {"0.305584607934889": 1.0000000000000007}, "30960000": {"0.305584607934889": 0.9870000000000007, "0.2775744963041184": 0.013000000000000005}, "30970000": {"0.305584607934889": 1.0000000000000007}, "30980000": {"0.305584607934889": 1.0000000000000007}, "30990000": {"0.305584607934889": 1.0000000000000007}, "31000000": {"0.305584607934889": 1.0000000000000007}, "31010000": {"0.305584607934889": 0.9980000000000007, "0.3140729154017381": 0.002}, "31020000": {"0.305584607934889": 0.9980000000000007, "0.3140729154017381": 0.002}, "31030000": {"0.305584607934889": 1.0000000000000007}, "31040000": {"0.305584607934889": 1.0000000000000007}, "31050000": {"0.305584607934889": 1.0000000000000007}, "31060000": {"0.305584607934889": 1.0000000000000007}, "31070000": {"0.305584607934889": 1.0000000000000007}, "31080000": {"0.305584607934889": 1.0000000000000007}, "31090000": {"0.305584607934889": 1.0000000000000007}, "31100000": {"0.305584607934889": 1.0000000000000007}, "31110000": {"0.305584607934889": 1.0000000000000007}, "31120000": {"0.305584607934889": 1.0000000000000007}, "31130000": {"0.305584607934889": 1.0000000000000007}, "31140000": {"0.305584607934889": 1.0000000000000007}, "31150000": {"0.305584607934889": 1.0000000000000007}, "31160000": {"0.305584607934889": 1.0000000000000007}, "31170000": {"0.305584607934889": 1.0000000000000007}, "31180000": {"0.305584607934889": 1.0000000000000007}, "31190000": {"0.305584607934889": 1.0000000000000007}, "31200000": {"0.305584607934889": 1.0000000000000007}, "31210000": {"0.305584607934889": 0.9920000000000007, "0.2808343641175694": 0.008}, "31220000": {"0.305584607934889": 0.9930000000000007, "0.2808343641175694": 0.006, "0.3522739973322411": 0.001}, "31230000": {"0.305584607934889": 1.0000000000000007}, "31240000": {"0.305584607934889": 1.0000000000000007}, "31250000": {"0.305584607934889": 1.0000000000000007}, "31260000": {"0.305584607934889": 1.0000000000000007}, "31270000": {"0.305584607934889": 1.0000000000000007}, "31280000": {"0.305584607934889": 1.0000000000000007}, "31290000": {"0.305584607934889": 1.0000000000000007}, "31300000": {"0.305584607934889": 1.0000000000000007}, "31310000": {"0.305584607934889": 1.0000000000000007}, "31320000": {"0.305584607934889": 1.0000000000000007}, "31330000": {"0.305584607934889": 1.0000000000000007}, "31340000": {"0.305584607934889": 0.9970000000000007, "0.3048783953783753": 0.001, "0.3199724221223555": 0.002}, "31350000": {"0.305584607934889": 1.0000000000000007}, "31360000": {"0.305584607934889": 1.0000000000000007}, "31370000": {"0.305584607934889": 1.0000000000000007}, "31380000": {"0.305584607934889": 1.0000000000000007}, "31390000": {"0.305584607934889": 1.0000000000000007}, "31400000": {"0.305584607934889": 1.0000000000000007}, "31410000": {"0.305584607934889": 1.0000000000000007}, "31420000": {"0.305584607934889": 1.0000000000000007}, "31430000": {"0.305584607934889": 1.0000000000000007}, "31440000": {"0.305584607934889": 1.0000000000000007}, "31450000": {"0.305584607934889": 1.0000000000000007}, "31460000": {"0.305584607934889": 0.9970000000000007, "0.32642759737784593": 0.003}, "31470000": {"0.305584607934889": 1.0000000000000007}, "31480000": {"0.305584607934889": 0.9990000000000007, "0.317740932793021": 0.001}, "31490000": {"0.305584607934889": 1.0000000000000007}, "31500000": {"0.305584607934889": 0.9950000000000007, "0.3374912315120032": 0.005}, "31510000": {"0.305584607934889": 1.0000000000000007}, "31520000": {"0.305584607934889": 1.0000000000000007}, "31530000": {"0.305584607934889": 0.9940000000000007, "0.2923716771311126": 0.003, "0.3165054622464958": 0.003}, "31540000": {"0.305584607934889": 0.9940000000000007, "0.2923716771311126": 0.002, "0.3301399576944635": 0.003, "0.30898693547385947": 0.001}, "31550000": {"0.305584607934889": 1.0000000000000007}, "31560000": {"0.305584607934889": 1.0000000000000007}, "31570000": {"0.305584607934889": 1.0000000000000007}, "31580000": {"0.305584607934889": 1.0000000000000007}, "31590000": {"0.305584607934889": 1.0000000000000007}, "31600000": {"0.305584607934889": 1.0000000000000007}, "31610000": {"0.305584607934889": 1.0000000000000007}, "31620000": {"0.305584607934889": 1.0000000000000007}, "31630000": {"0.305584607934889": 1.0000000000000007}, "31640000": {"0.305584607934889": 1.0000000000000007}, "31650000": {"0.305584607934889": 1.0000000000000007}, "31660000": {"0.305584607934889": 1.0000000000000007}, "31670000": {"0.305584607934889": 1.0000000000000007}, "31680000": {"0.305584607934889": 1.0000000000000007}, "31690000": {"0.305584607934889": 1.0000000000000007}, "31700000": {"0.305584607934889": 1.0000000000000007}, "31710000": {"0.305584607934889": 1.0000000000000007}, "31720000": {"0.305584607934889": 1.0000000000000007}, "31730000": {"0.305584607934889": 1.0000000000000007}, "31740000": {"0.305584607934889": 1.0000000000000007}, "31750000": {"0.305584607934889": 0.9970000000000007, "0.2924163194608333": 0.003}, "31760000": {"0.305584607934889": 0.9930000000000007, "0.2924163194608333": 0.007}, "31770000": {"0.305584607934889": 0.9980000000000007, "0.2924163194608333": 0.002}, "31780000": {"0.305584607934889": 1.0000000000000007}, "31790000": {"0.305584607934889": 1.0000000000000007}, "31800000": {"0.305584607934889": 0.9910000000000007, "0.28680246345850346": 0.009000000000000001}, "31810000": {"0.305584607934889": 1.0000000000000007}, "31820000": {"0.305584607934889": 1.0000000000000007}, "31830000": {"0.305584607934889": 1.0000000000000007}, "31840000": {"0.305584607934889": 1.0000000000000007}, "31850000": {"0.305584607934889": 1.0000000000000007}, "31860000": {"0.305584607934889": 0.9980000000000007, "0.28481805796632487": 0.002}, "31870000": {"0.305584607934889": 0.9830000000000007, "0.31389129343527017": 0.003, "0.32964263928657705": 0.011000000000000003, "0.3141351471411076": 0.002, "0.3308205802217326": 0.001}, "31880000": {"0.305584607934889": 0.9480000000000006, "0.32964263928657705": 0.03200000000000002, "0.3141351471411076": 0.02000000000000001}, "31890000": {"0.305584607934889": 0.9730000000000006, "0.32964263928657705": 0.017000000000000008, "0.3165037154857398": 0.009000000000000001, "0.31259132568104064": 0.001}, "31900000": {"0.305584607934889": 0.9980000000000007, "0.3165037154857398": 0.002}, "31910000": {"0.305584607934889": 1.0000000000000007}, "31920000": {"0.305584607934889": 1.0000000000000007}, "31930000": {"0.305584607934889": 1.0000000000000007}, "31940000": {"0.305584607934889": 1.0000000000000007}, "31950000": {"0.305584607934889": 1.0000000000000007}, "31960000": {"0.305584607934889": 1.0000000000000007}, "31970000": {"0.305584607934889": 1.0000000000000007}, "31980000": {"0.305584607934889": 0.9990000000000007, "0.2775244192414513": 0.001}, "31990000": {"0.305584607934889": 1.0000000000000007}, "32000000": {"0.305584607934889": 1.0000000000000007}, "32010000": {"0.305584607934889": 0.9920000000000007, "0.298652437064955": 0.008}, "32020000": {"0.305584607934889": 1.0000000000000007}, "32030000": {"0.305584607934889": 1.0000000000000007}, "32040000": {"0.305584607934889": 0.9880000000000007, "0.2797309881230429": 0.012000000000000004}, "32050000": {"0.305584607934889": 0.9970000000000007, "0.2938419263713354": 0.002, "0.3500282647051794": 0.001}, "32060000": {"0.305584607934889": 1.0000000000000007}, "32070000": {"0.305584607934889": 1.0000000000000007}, "32080000": {"0.305584607934889": 1.0000000000000007}, "32090000": {"0.305584607934889": 1.0000000000000007}, "32100000": {"0.305584607934889": 1.0000000000000007}, "32110000": {"0.305584607934889": 1.0000000000000007}, "32120000": {"0.305584607934889": 1.0000000000000007}, "32130000": {"0.305584607934889": 1.0000000000000007}, "32140000": {"0.305584607934889": 1.0000000000000007}, "32150000": {"0.305584607934889": 1.0000000000000007}, "32160000": {"0.305584607934889": 0.9950000000000007, "0.3109376207581191": 0.005}, "32170000": {"0.305584607934889": 0.9980000000000007, "0.3109376207581191": 0.002}, "32180000": {"0.305584607934889": 1.0000000000000007}, "32190000": {"0.305584607934889": 0.9990000000000007, "0.30311597824053693": 0.001}, "32200000": {"0.305584607934889": 1.0000000000000007}, "32210000": {"0.305584607934889": 1.0000000000000007}, "32220000": {"0.305584607934889": 0.9920000000000007, "0.31725964782529215": 0.007, "0.3193544092121882": 0.001}, "32230000": {"0.305584607934889": 0.9650000000000006, "0.31725964782529215": 0.03400000000000002, "0.31253683159906603": 0.001}, "32240000": {"0.305584607934889": 0.9840000000000007, "0.31725964782529215": 0.016000000000000007}, "32250000": {"0.305584607934889": 0.9900000000000007, "0.31725964782529215": 0.008, "0.3035927531436123": 0.002}, "32260000": {"0.305584607934889": 0.9850000000000007, "0.31725964782529215": 0.013000000000000005, "0.3104276838346667": 0.002}, "32270000": {"0.305584607934889": 0.9990000000000007, "0.31725964782529215": 0.001}, "32280000": {"0.305584607934889": 1.0000000000000007}, "32290000": {"0.305584607934889": 1.0000000000000007}, "32300000": {"0.305584607934889": 0.9980000000000007, "0.31220013029615196": 0.002}, "32310000": {"0.305584607934889": 1.0000000000000007}, "32320000": {"0.305584607934889": 1.0000000000000007}, "32330000": {"0.305584607934889": 1.0000000000000007}, "32340000": {"0.305584607934889": 0.9990000000000007, "0.32868730706030536": 0.001}, "32350000": {"0.305584607934889": 1.0000000000000007}, "32360000": {"0.305584607934889": 1.0000000000000007}, "32370000": {"0.305584607934889": 1.0000000000000007}, "32380000": {"0.305584607934889": 1.0000000000000007}, "32390000": {"0.305584607934889": 1.0000000000000007}, "32400000": {"0.305584607934889": 1.0000000000000007}, "32410000": {"0.305584607934889": 1.0000000000000007}, "32420000": {"0.305584607934889": 1.0000000000000007}, "32430000": {"0.305584607934889": 0.9990000000000007, "0.32399142272599324": 0.001}, "32440000": {"0.305584607934889": 1.0000000000000007}, "32450000": {"0.305584607934889": 0.9990000000000007, "0.30160649106119897": 0.001}, "32460000": {"0.305584607934889": 1.0000000000000007}, "32470000": {"0.305584607934889": 0.9990000000000007, "0.31333226601120745": 0.001}, "32480000": {"0.305584607934889": 1.0000000000000007}, "32490000": {"0.305584607934889": 1.0000000000000007}, "32500000": {"0.305584607934889": 1.0000000000000007}, "32510000": {"0.305584607934889": 0.9950000000000007, "0.3524128077881346": 0.005}, "32520000": {"0.305584607934889": 0.9900000000000007, "0.3524128077881346": 0.010000000000000002}, "32530000": {"0.305584607934889": 0.9690000000000006, "0.3524128077881346": 0.03100000000000002}, "32540000": {"0.305584607934889": 0.9630000000000006, "0.3524128077881346": 0.037000000000000026}, "32550000": {"0.305584607934889": 0.9550000000000006, "0.3524128077881346": 0.04500000000000003}, "32560000": {"0.305584607934889": 0.9710000000000006, "0.3524128077881346": 0.02900000000000002}, "32570000": {"0.305584607934889": 0.9990000000000007, "0.3524128077881346": 0.001}, "32580000": {"0.305584607934889": 0.9940000000000007, "0.3171606401403701": 0.006}, "32590000": {"0.305584607934889": 0.9860000000000007, "0.3171606401403701": 0.014000000000000005}, "32600000": {"0.305584607934889": 0.9820000000000007, "0.3171606401403701": 0.01800000000000001}, "32610000": {"0.305584607934889": 0.9940000000000007, "0.3171606401403701": 0.006}, "32620000": {"0.305584607934889": 1.0000000000000007}, "32630000": {"0.305584607934889": 1.0000000000000007}, "32640000": {"0.305584607934889": 1.0000000000000007}, "32650000": {"0.305584607934889": 1.0000000000000007}, "32660000": {"0.305584607934889": 0.9970000000000007, "0.31604414636666217": 0.003}, "32670000": {"0.305584607934889": 1.0000000000000007}, "32680000": {"0.305584607934889": 1.0000000000000007}, "32690000": {"0.305584607934889": 1.0000000000000007}, "32700000": {"0.305584607934889": 1.0000000000000007}, "32710000": {"0.305584607934889": 1.0000000000000007}, "32720000": {"0.305584607934889": 1.0000000000000007}, "32730000": {"0.305584607934889": 1.0000000000000007}, "32740000": {"0.305584607934889": 1.0000000000000007}, "32750000": {"0.305584607934889": 1.0000000000000007}, "32760000": {"0.305584607934889": 1.0000000000000007}, "32770000": {"0.305584607934889": 1.0000000000000007}, "32780000": {"0.305584607934889": 1.0000000000000007}, "32790000": {"0.305584607934889": 1.0000000000000007}, "32800000": {"0.305584607934889": 1.0000000000000007}, "32810000": {"0.305584607934889": 1.0000000000000007}, "32820000": {"0.305584607934889": 0.9980000000000007, "0.30237879925567646": 0.001, "0.32339258386732705": 0.001}, "32830000": {"0.305584607934889": 0.9970000000000007, "0.32339258386732705": 0.003}, "32840000": {"0.305584607934889": 1.0000000000000007}, "32850000": {"0.305584607934889": 1.0000000000000007}, "32860000": {"0.305584607934889": 0.9980000000000007, "0.29611171035271755": 0.002}, "32870000": {"0.305584607934889": 1.0000000000000007}, "32880000": {"0.305584607934889": 1.0000000000000007}, "32890000": {"0.305584607934889": 0.9940000000000007, "0.2847422263312808": 0.004, "0.2805098532620932": 0.002}, "32900000": {"0.305584607934889": 0.9480000000000006, "0.2847422263312808": 0.05200000000000003}, "32910000": {"0.305584607934889": 0.9720000000000006, "0.2847422263312808": 0.02500000000000001, "0.2556341631861556": 0.003}, "32920000": {"0.305584607934889": 0.9360000000000006, "0.2847422263312808": 0.06300000000000004, "0.2936503360388999": 0.001}, "32930000": {"0.305584607934889": 0.9240000000000006, "0.2847422263312808": 0.07600000000000005}, "32940000": {"0.305584607934889": 0.9400000000000006, "0.2847422263312808": 0.06000000000000004}, "32950000": {"0.305584607934889": 0.9440000000000006, "0.2847422263312808": 0.056000000000000036}, "32960000": {"0.305584607934889": 0.9820000000000007, "0.2847422263312808": 0.018000000000000002}, "32970000": {"0.305584607934889": 0.9790000000000006, "0.2847422263312808": 0.011999999999999997, "0.3160892233334151": 0.009000000000000001}, "32980000": {"0.305584607934889": 0.9790000000000006, "0.2847422263312808": 0.004999999999999993, "0.3160892233334151": 0.016000000000000007}, "32990000": {"0.305584607934889": 0.9890000000000007, "0.2847422263312808": 0.001999999999999993, "0.3160892233334151": 0.009000000000000001}, "33000000": {"0.305584607934889": 1.0000000000000007}, "33010000": {"0.305584607934889": 0.9940000000000007, "0.3117485252971375": 0.006}, "33020000": {"0.305584607934889": 1.0000000000000007}, "33030000": {"0.305584607934889": 1.0000000000000007}, "33040000": {"0.305584607934889": 0.9990000000000007, "0.3205643516658721": 0.001}, "33050000": {"0.305584607934889": 1.0000000000000007}, "33060000": {"0.305584607934889": 1.0000000000000007}, "33070000": {"0.305584607934889": 1.0000000000000007}, "33080000": {"0.305584607934889": 1.0000000000000007}, "33090000": {"0.305584607934889": 1.0000000000000007}, "33100000": {"0.305584607934889": 1.0000000000000007}, "33110000": {"0.305584607934889": 1.0000000000000007}, "33120000": {"0.305584607934889": 1.0000000000000007}, "33130000": {"0.305584607934889": 1.0000000000000007}, "33140000": {"0.305584607934889": 1.0000000000000007}, "33150000": {"0.305584607934889": 0.9940000000000007, "0.2732206516735043": 0.005, "0.2992117625799004": 0.001}, "33160000": {"0.305584607934889": 1.0000000000000007}, "33170000": {"0.305584607934889": 1.0000000000000007}, "33180000": {"0.305584607934889": 1.0000000000000007}, "33190000": {"0.305584607934889": 0.9990000000000007, "0.31727961384657627": 0.001}, "33200000": {"0.305584607934889": 1.0000000000000007}, "33210000": {"0.305584607934889": 1.0000000000000007}, "33220000": {"0.305584607934889": 1.0000000000000007}, "33230000": {"0.305584607934889": 1.0000000000000007}, "33240000": {"0.305584607934889": 1.0000000000000007}, "33250000": {"0.305584607934889": 1.0000000000000007}, "33260000": {"0.305584607934889": 1.0000000000000007}, "33270000": {"0.305584607934889": 1.0000000000000007}, "33280000": {"0.305584607934889": 1.0000000000000007}, "33290000": {"0.305584607934889": 1.0000000000000007}, "33300000": {"0.305584607934889": 0.9990000000000007, "0.31798922029049936": 0.001}, "33310000": {"0.305584607934889": 0.9970000000000007, "0.3058610545399821": 0.003}, "33320000": {"0.305584607934889": 1.0000000000000007}, "33330000": {"0.305584607934889": 1.0000000000000007}, "33340000": {"0.305584607934889": 1.0000000000000007}, "33350000": {"0.305584607934889": 1.0000000000000007}, "33360000": {"0.305584607934889": 1.0000000000000007}, "33370000": {"0.305584607934889": 1.0000000000000007}, "33380000": {"0.305584607934889": 1.0000000000000007}, "33390000": {"0.305584607934889": 1.0000000000000007}, "33400000": {"0.305584607934889": 1.0000000000000007}, "33410000": {"0.305584607934889": 1.0000000000000007}, "33420000": {"0.305584607934889": 0.9960000000000007, "0.3272512180599111": 0.004}, "33430000": {"0.305584607934889": 0.9930000000000007, "0.3272512180599111": 0.007}, "33440000": {"0.305584607934889": 0.9820000000000007, "0.3272512180599111": 0.01800000000000001}, "33450000": {"0.305584607934889": 0.9740000000000006, "0.3272512180599111": 0.025000000000000015, "0.3771064293286959": 0.001}, "33460000": {"0.305584607934889": 0.9940000000000007, "0.3272512180599111": 0.006}, "33470000": {"0.305584607934889": 0.9960000000000007, "0.2820535218694976": 0.004}, "33480000": {"0.305584607934889": 0.9770000000000006, "0.2820535218694976": 0.023000000000000013}, "33490000": {"0.305584607934889": 0.9820000000000007, "0.2820535218694976": 0.01800000000000001}, "33500000": {"0.305584607934889": 0.9960000000000007, "0.2820535218694976": 0.004}, "33510000": {"0.305584607934889": 1.0000000000000007}, "33520000": {"0.305584607934889": 1.0000000000000007}, "33530000": {"0.305584607934889": 1.0000000000000007}, "33540000": {"0.305584607934889": 1.0000000000000007}, "33550000": {"0.305584607934889": 1.0000000000000007}, "33560000": {"0.305584607934889": 1.0000000000000007}, "33570000": {"0.305584607934889": 1.0000000000000007}, "33580000": {"0.305584607934889": 0.9940000000000007, "0.3034140848662199": 0.006}, "33590000": {"0.305584607934889": 0.9970000000000007, "0.3261339227039641": 0.003}, "33600000": {"0.305584607934889": 1.0000000000000007}, "33610000": {"0.305584607934889": 1.0000000000000007}, "33620000": {"0.305584607934889": 0.9990000000000007, "0.3037014794980062": 0.001}, "33630000": {"0.305584607934889": 1.0000000000000007}, "33640000": {"0.305584607934889": 1.0000000000000007}, "33650000": {"0.305584607934889": 1.0000000000000007}, "33660000": {"0.305584607934889": 0.9930000000000007, "0.31750234497189733": 0.007}, "33670000": {"0.305584607934889": 0.9860000000000007, "0.31750234497189733": 0.014000000000000005}, "33680000": {"0.305584607934889": 1.0000000000000007}, "33690000": {"0.305584607934889": 1.0000000000000007}, "33700000": {"0.305584607934889": 1.0000000000000007}, "33710000": {"0.305584607934889": 1.0000000000000007}, "33720000": {"0.305584607934889": 0.9960000000000007, "0.2764195893096248": 0.004}, "33730000": {"0.305584607934889": 0.9950000000000007, "0.2869250865720873": 0.003, "0.290202469377187": 0.002}, "33740000": {"0.305584607934889": 0.9990000000000007, "0.3089117019607055": 0.001}, "33750000": {"0.305584607934889": 1.0000000000000007}, "33760000": {"0.305584607934889": 1.0000000000000007}, "33770000": {"0.305584607934889": 0.9990000000000007, "0.28684963173759764": 0.001}, "33780000": {"0.305584607934889": 1.0000000000000007}, "33790000": {"0.305584607934889": 1.0000000000000007}, "33800000": {"0.305584607934889": 1.0000000000000007}, "33810000": {"0.305584607934889": 1.0000000000000007}, "33820000": {"0.305584607934889": 0.9950000000000007, "0.2957396291331579": 0.003, "0.30800600883818313": 0.002}, "33830000": {"0.305584607934889": 1.0000000000000007}, "33840000": {"0.305584607934889": 0.9980000000000007, "0.3050802263586889": 0.002}, "33850000": {"0.305584607934889": 0.9930000000000007, "0.3050802263586889": 0.007}, "33860000": {"0.305584607934889": 1.0000000000000007}, "33870000": {"0.305584607934889": 0.9950000000000007, "0.3207723053815008": 0.005}, "33880000": {"0.305584607934889": 1.0000000000000007}, "33890000": {"0.305584607934889": 0.9960000000000007, "0.2631273401367413": 0.004}, "33900000": {"0.305584607934889": 1.0000000000000007}, "33910000": {"0.305584607934889": 1.0000000000000007}, "33920000": {"0.305584607934889": 1.0000000000000007}, "33930000": {"0.305584607934889": 1.0000000000000007}, "33940000": {"0.305584607934889": 1.0000000000000007}, "33950000": {"0.305584607934889": 1.0000000000000007}, "33960000": {"0.305584607934889": 0.9950000000000007, "0.2817014096339893": 0.005}, "33970000": {"0.305584607934889": 0.9990000000000007, "0.2817014096339893": 0.001}, "33980000": {"0.305584607934889": 0.9840000000000007, "0.2817014096339893": 0.016000000000000007}, "33990000": {"0.305584607934889": 0.9960000000000007, "0.2817014096339893": 0.003, "0.2957552116441884": 0.001}, "34000000": {"0.305584607934889": 0.9970000000000007, "0.3351503767507472": 0.003}, "34010000": {"0.305584607934889": 1.0000000000000007}, "34020000": {"0.305584607934889": 1.0000000000000007}, "34030000": {"0.305584607934889": 1.0000000000000007}, "34040000": {"0.305584607934889": 1.0000000000000007}, "34050000": {"0.305584607934889": 0.9990000000000007, "0.28348021713499066": 0.001}, "34060000": {"0.305584607934889": 1.0000000000000007}, "34070000": {"0.305584607934889": 1.0000000000000007}, "34080000": {"0.305584607934889": 0.9950000000000007, "0.29064928963587877": 0.005}, "34090000": {"0.305584607934889": 1.0000000000000007}, "34100000": {"0.305584607934889": 1.0000000000000007}, "34110000": {"0.305584607934889": 1.0000000000000007}, "34120000": {"0.305584607934889": 1.0000000000000007}, "34130000": {"0.305584607934889": 1.0000000000000007}, "34140000": {"0.305584607934889": 0.9970000000000007, "0.3254866036782503": 0.003}, "34150000": {"0.305584607934889": 1.0000000000000007}, "34160000": {"0.305584607934889": 0.9960000000000007, "0.2928746968791837": 0.004}, "34170000": {"0.305584607934889": 1.0000000000000007}, "34180000": {"0.305584607934889": 1.0000000000000007}, "34190000": {"0.305584607934889": 1.0000000000000007}, "34200000": {"0.305584607934889": 1.0000000000000007}, "34210000": {"0.305584607934889": 1.0000000000000007}, "34220000": {"0.305584607934889": 1.0000000000000007}, "34230000": {"0.305584607934889": 0.9970000000000007, "0.2634562898749722": 0.003}, "34240000": {"0.305584607934889": 1.0000000000000007}, "34250000": {"0.305584607934889": 1.0000000000000007}, "34260000": {"0.305584607934889": 1.0000000000000007}, "34270000": {"0.305584607934889": 1.0000000000000007}, "34280000": {"0.305584607934889": 1.0000000000000007}, "34290000": {"0.305584607934889": 1.0000000000000007}, "34300000": {"0.305584607934889": 1.0000000000000007}, "34310000": {"0.305584607934889": 1.0000000000000007}, "34320000": {"0.305584607934889": 1.0000000000000007}, "34330000": {"0.305584607934889": 1.0000000000000007}, "34340000": {"0.305584607934889": 1.0000000000000007}, "34350000": {"0.305584607934889": 0.9820000000000007, "0.31369939197682517": 0.01800000000000001}, "34360000": {"0.305584607934889": 0.9680000000000006, "0.31369939197682517": 0.03200000000000002}, "34370000": {"0.305584607934889": 0.9760000000000006, "0.31369939197682517": 0.024000000000000014}, "34380000": {"0.305584607934889": 0.9560000000000006, "0.31369939197682517": 0.04400000000000003}, "34390000": {"0.305584607934889": 0.9660000000000006, "0.31369939197682517": 0.034000000000000016}, "34400000": {"0.305584607934889": 0.9550000000000006, "0.31369939197682517": 0.044000000000000025, "0.28782007735085935": 0.001}, "34410000": {"0.305584607934889": 0.9530000000000006, "0.31369939197682517": 0.045000000000000026, "0.31525213437376765": 0.002}, "34420000": {"0.305584607934889": 0.9450000000000006, "0.31369939197682517": 0.055000000000000035}, "34430000": {"0.305584607934889": 0.9680000000000006, "0.31369939197682517": 0.032000000000000015}, "34440000": {"0.305584607934889": 0.9960000000000007, "0.31369939197682517": 0.003999999999999993}, "34450000": {"0.305584607934889": 0.9820000000000007, "0.31369939197682517": 0.017, "0.2965449609483409": 0.001}, "34460000": {"0.305584607934889": 0.9450000000000006, "0.31369939197682517": 0.055000000000000035}, "34470000": {"0.305584607934889": 0.9920000000000007, "0.31369939197682517": 0.007999999999999993}, "34480000": {"0.305584607934889": 1.0000000000000007}, "34490000": {"0.305584607934889": 1.0000000000000007}, "34500000": {"0.305584607934889": 1.0000000000000007}, "34510000": {"0.305584607934889": 1.0000000000000007}, "34520000": {"0.305584607934889": 1.0000000000000007}, "34530000": {"0.305584607934889": 1.0000000000000007}, "34540000": {"0.305584607934889": 0.9960000000000007, "0.303237127512478": 0.004}, "34550000": {"0.305584607934889": 0.9700000000000006, "0.303237127512478": 0.03000000000000002}, "34560000": {"0.305584607934889": 0.9790000000000006, "0.303237127512478": 0.02100000000000001}, "34570000": {"0.305584607934889": 0.9740000000000006, "0.303237127512478": 0.026000000000000016}, "34580000": {"0.305584607934889": 0.9490000000000006, "0.303237127512478": 0.05100000000000004}, "34590000": {"0.305584607934889": 0.9370000000000006, "0.303237127512478": 0.06300000000000004}, "34600000": {"0.305584607934889": 0.9450000000000006, "0.303237127512478": 0.055000000000000035}, "34610000": {"0.305584607934889": 0.9640000000000006, "0.303237127512478": 0.03500000000000002, "0.3182088513828031": 0.001}, "34620000": {"0.305584607934889": 0.9900000000000007, "0.303237127512478": 0.009999999999999995}, "34630000": {"0.305584607934889": 0.9940000000000007, "0.303237127512478": 0.005999999999999993}, "34640000": {"0.305584607934889": 0.9990000000000007, "0.303237127512478": 0.000999999999999993}, "34650000": {"0.305584607934889": 1.0000000000000007}, "34660000": {"0.305584607934889": 0.9980000000000007, "0.30643657134598934": 0.002}, "34670000": {"0.305584607934889": 1.0000000000000007}, "34680000": {"0.305584607934889": 1.0000000000000007}, "34690000": {"0.305584607934889": 1.0000000000000007}, "34700000": {"0.305584607934889": 1.0000000000000007}, "34710000": {"0.305584607934889": 1.0000000000000007}, "34720000": {"0.305584607934889": 1.0000000000000007}, "34730000": {"0.305584607934889": 1.0000000000000007}, "34740000": {"0.305584607934889": 1.0000000000000007}, "34750000": {"0.305584607934889": 0.9910000000000007, "0.30908854107196704": 0.009000000000000001}, "34760000": {"0.305584607934889": 0.9630000000000006, "0.30908854107196704": 0.025000000000000015, "0.27214398608678136": 0.007, "0.3040392779363834": 0.005}, "34770000": {"0.305584607934889": 0.9790000000000006, "0.27214398608678136": 0.015000000000000006, "0.3040392779363834": 0.003, "0.30575322637003627": 0.002, "0.3207103855735816": 0.001}, "34780000": {"0.305584607934889": 1.0000000000000007}, "34790000": {"0.305584607934889": 1.0000000000000007}, "34800000": {"0.305584607934889": 1.0000000000000007}, "34810000": {"0.305584607934889": 1.0000000000000007}, "34820000": {"0.305584607934889": 1.0000000000000007}, "34830000": {"0.305584607934889": 1.0000000000000007}, "34840000": {"0.305584607934889": 0.9970000000000007, "0.30311938971238056": 0.003}, "34850000": {"0.305584607934889": 1.0000000000000007}, "34860000": {"0.305584607934889": 0.9990000000000007, "0.2774494607251944": 0.001}, "34870000": {"0.305584607934889": 0.9980000000000007, "0.2774494607251944": 0.001, "0.2761644595084692": 0.001}, "34880000": {"0.305584607934889": 1.0000000000000007}, "34890000": {"0.305584607934889": 0.9890000000000007, "0.31853361734346525": 0.009000000000000001, "0.3129972734038886": 0.002}, "34900000": {"0.305584607934889": 0.9950000000000007, "0.3159794616562482": 0.005}, "34910000": {"0.305584607934889": 1.0000000000000007}, "34920000": {"0.305584607934889": 0.9980000000000007, "0.3251635220809309": 0.002}, "34930000": {"0.305584607934889": 1.0000000000000007}, "34940000": {"0.305584607934889": 0.9990000000000007, "0.2931711883114982": 0.001}, "34950000": {"0.305584607934889": 1.0000000000000007}, "34960000": {"0.305584607934889": 1.0000000000000007}, "34970000": {"0.305584607934889": 1.0000000000000007}, "34980000": {"0.305584607934889": 1.0000000000000007}, "34990000": {"0.305584607934889": 0.9520000000000006, "0.3011464510839408": 0.048000000000000036}, "35000000": {"0.305584607934889": 0.9730000000000006, "0.3011464510839408": 0.02700000000000001}, "35010000": {"0.305584607934889": 0.9740000000000006, "0.3011464510839408": 0.02600000000000001}, "35020000": {"0.305584607934889": 0.9630000000000006, "0.3011464510839408": 0.03700000000000002}, "35030000": {"0.305584607934889": 0.9540000000000006, "0.3011464510839408": 0.024000000000000007, "0.31490242240199795": 0.022000000000000013}, "35040000": {"0.305584607934889": 0.9820000000000007, "0.3011464510839408": 0.007999999999999993, "0.31490242240199795": 0.010000000000000002}, "35050000": {"0.305584607934889": 0.9920000000000007, "0.3011464510839408": 0.005999999999999993, "0.31490242240199795": 0.002}, "35060000": {"0.305584607934889": 1.0000000000000007}, "35070000": {"0.305584607934889": 1.0000000000000007}, "35080000": {"0.305584607934889": 1.0000000000000007}, "35090000": {"0.305584607934889": 1.0000000000000007}, "35100000": {"0.305584607934889": 1.0000000000000007}, "35110000": {"0.305584607934889": 1.0000000000000007}, "35120000": {"0.305584607934889": 1.0000000000000007}, "35130000": {"0.305584607934889": 1.0000000000000007}, "35140000": {"0.305584607934889": 0.9970000000000007, "0.29926433116702045": 0.003}, "35150000": {"0.305584607934889": 0.9950000000000007, "0.29926433116702045": 0.004, "0.31724490020006474": 0.001}, "35160000": {"0.305584607934889": 1.0000000000000007}, "35170000": {"0.305584607934889": 0.9930000000000007, "0.2700630263256637": 0.007}, "35180000": {"0.305584607934889": 0.9690000000000006, "0.2700630263256637": 0.03100000000000002}, "35190000": {"0.305584607934889": 0.9800000000000006, "0.2700630263256637": 0.02000000000000001}, "35200000": {"0.305584607934889": 1.0000000000000007}, "35210000": {"0.305584607934889": 1.0000000000000007}, "35220000": {"0.305584607934889": 1.0000000000000007}, "35230000": {"0.305584607934889": 1.0000000000000007}, "35240000": {"0.305584607934889": 0.9940000000000007, "0.34854883341108855": 0.004, "0.3354811486818799": 0.002}, "35250000": {"0.305584607934889": 0.9670000000000006, "0.34854883341108855": 0.03300000000000002}, "35260000": {"0.305584607934889": 0.9660000000000006, "0.34854883341108855": 0.028000000000000018, "0.2837795195164631": 0.003, "0.31049797250237393": 0.003}, "35270000": {"0.305584607934889": 0.9370000000000006, "0.34854883341108855": 0.05100000000000004, "0.2837795195164631": 0.001, "0.31049797250237393": 0.011000000000000003}, "35280000": {"0.305584607934889": 0.9260000000000006, "0.34854883341108855": 0.05100000000000003, "0.2837795195164631": 0.023000000000000013}, "35290000": {"0.305584607934889": 0.8510000000000005, "0.34854883341108855": 0.08300000000000006, "0.2837795195164631": 0.06600000000000004}, "35300000": {"0.305584607934889": 0.8400000000000005, "0.34854883341108855": 0.04900000000000003, "0.2837795195164631": 0.10800000000000007, "0.35214064627147995": 0.003}, "35310000": {"0.305584607934889": 0.8810000000000006, "0.34854883341108855": 0.04100000000000002, "0.2837795195164631": 0.07500000000000004, "0.35214064627147995": 0.003}, "35320000": {"0.305584607934889": 0.9160000000000006, "0.34854883341108855": 0.06900000000000005, "0.2837795195164631": 0.014999999999999986}, "35330000": {"0.305584607934889": 0.9560000000000006, "0.34854883341108855": 0.044000000000000025}, "35340000": {"0.305584607934889": 0.9620000000000006, "0.34854883341108855": 0.032000000000000015, "0.3011842729183158": 0.001, "0.32971245906056373": 0.005}, "35350000": {"0.305584607934889": 0.9810000000000006, "0.34854883341108855": 0.019000000000000003}, "35360000": {"0.305584607934889": 0.9820000000000007, "0.34854883341108855": 0.018000000000000002}, "35370000": {"0.305584607934889": 0.9660000000000006, "0.34854883341108855": 0.034000000000000016}, "35380000": {"0.305584607934889": 0.9800000000000006, "0.34854883341108855": 0.010999999999999996, "0.320719791009484": 0.008, "0.2783823473076012": 0.001}, "35390000": {"0.305584607934889": 0.9930000000000007, "0.34854883341108855": 0.006999999999999993}, "35400000": {"0.305584607934889": 0.9670000000000006, "0.34854883341108855": 0.033000000000000015}, "35410000": {"0.305584607934889": 0.9540000000000006, "0.34854883341108855": 0.04600000000000003}, "35420000": {"0.305584607934889": 0.9840000000000007, "0.34854883341108855": 0.016}, "35430000": {"0.305584607934889": 0.9860000000000007, "0.34854883341108855": 0.013999999999999999}, "35440000": {"0.305584607934889": 0.9990000000000007, "0.3258217355547607": 0.001}, "35450000": {"0.305584607934889": 1.0000000000000007}, "35460000": {"0.305584607934889": 1.0000000000000007}, "35470000": {"0.305584607934889": 1.0000000000000007}, "35480000": {"0.305584607934889": 1.0000000000000007}, "35490000": {"0.305584607934889": 1.0000000000000007}, "35500000": {"0.305584607934889": 1.0000000000000007}, "35510000": {"0.305584607934889": 1.0000000000000007}, "35520000": {"0.305584607934889": 0.9910000000000007, "0.2866530070107092": 0.009000000000000001}, "35530000": {"0.305584607934889": 0.9880000000000007, "0.2866530070107092": 0.012000000000000004}, "35540000": {"0.305584607934889": 0.9980000000000007, "0.2866530070107092": 0.002}, "35550000": {"0.305584607934889": 1.0000000000000007}, "35560000": {"0.305584607934889": 1.0000000000000007}, "35570000": {"0.305584607934889": 0.9960000000000007, "0.29541361273389255": 0.004}, "35580000": {"0.305584607934889": 1.0000000000000007}, "35590000": {"0.305584607934889": 1.0000000000000007}, "35600000": {"0.305584607934889": 1.0000000000000007}, "35610000": {"0.305584607934889": 1.0000000000000007}, "35620000": {"0.305584607934889": 1.0000000000000007}, "35630000": {"0.305584607934889": 1.0000000000000007}, "35640000": {"0.305584607934889": 1.0000000000000007}, "35650000": {"0.305584607934889": 0.9990000000000007, "0.3034079723334593": 0.001}, "35660000": {"0.305584607934889": 1.0000000000000007}, "35670000": {"0.305584607934889": 1.0000000000000007}, "35680000": {"0.305584607934889": 1.0000000000000007}, "35690000": {"0.305584607934889": 1.0000000000000007}, "35700000": {"0.305584607934889": 0.9990000000000007, "0.33842150870578125": 0.001}, "35710000": {"0.305584607934889": 1.0000000000000007}, "35720000": {"0.305584607934889": 1.0000000000000007}, "35730000": {"0.305584607934889": 1.0000000000000007}, "35740000": {"0.305584607934889": 1.0000000000000007}, "35750000": {"0.305584607934889": 1.0000000000000007}, "35760000": {"0.305584607934889": 1.0000000000000007}, "35770000": {"0.305584607934889": 1.0000000000000007}, "35780000": {"0.305584607934889": 1.0000000000000007}, "35790000": {"0.305584607934889": 1.0000000000000007}, "35800000": {"0.305584607934889": 1.0000000000000007}, "35810000": {"0.305584607934889": 1.0000000000000007}, "35820000": {"0.305584607934889": 1.0000000000000007}, "35830000": {"0.305584607934889": 1.0000000000000007}, "35840000": {"0.305584607934889": 0.9990000000000007, "0.2781106393234044": 0.001}, "35850000": {"0.305584607934889": 1.0000000000000007}, "35860000": {"0.305584607934889": 1.0000000000000007}, "35870000": {"0.305584607934889": 0.9980000000000007, "0.2840122090736519": 0.002}, "35880000": {"0.305584607934889": 1.0000000000000007}, "35890000": {"0.305584607934889": 0.9980000000000007, "0.3036961263252702": 0.002}, "35900000": {"0.305584607934889": 1.0000000000000007}, "35910000": {"0.305584607934889": 1.0000000000000007}, "35920000": {"0.305584607934889": 1.0000000000000007}, "35930000": {"0.305584607934889": 1.0000000000000007}, "35940000": {"0.305584607934889": 0.9950000000000007, "0.346314632325027": 0.005}, "35950000": {"0.305584607934889": 0.9990000000000007, "0.346314632325027": 0.001}, "35960000": {"0.305584607934889": 1.0000000000000007}, "35970000": {"0.305584607934889": 1.0000000000000007}, "35980000": {"0.305584607934889": 0.9990000000000007, "0.29894950961877875": 0.001}, "35990000": {"0.305584607934889": 1.0000000000000007}, "36000000": {"0.305584607934889": 1.0000000000000007}, "36010000": {"0.305584607934889": 0.9960000000000007, "0.28334085288571437": 0.004}, "36020000": {"0.305584607934889": 1.0000000000000007}, "36030000": {"0.305584607934889": 1.0000000000000007}, "36040000": {"0.305584607934889": 1.0000000000000007}, "36050000": {"0.305584607934889": 1.0000000000000007}, "36060000": {"0.305584607934889": 1.0000000000000007}, "36070000": {"0.305584607934889": 1.0000000000000007}, "36080000": {"0.305584607934889": 1.0000000000000007}, "36090000": {"0.305584607934889": 1.0000000000000007}, "36100000": {"0.305584607934889": 1.0000000000000007}, "36110000": {"0.305584607934889": 1.0000000000000007}, "36120000": {"0.305584607934889": 1.0000000000000007}, "36130000": {"0.305584607934889": 0.9960000000000007, "0.3141748807658674": 0.004}, "36140000": {"0.305584607934889": 0.9930000000000007, "0.3141748807658674": 0.001, "0.3101637117917004": 0.006}, "36150000": {"0.305584607934889": 1.0000000000000007}, "36160000": {"0.305584607934889": 1.0000000000000007}, "36170000": {"0.305584607934889": 1.0000000000000007}, "36180000": {"0.305584607934889": 0.9990000000000007, "0.2949950588249119": 0.001}, "36190000": {"0.305584607934889": 1.0000000000000007}, "36200000": {"0.305584607934889": 1.0000000000000007}, "36210000": {"0.305584607934889": 0.9980000000000007, "0.28073464355053274": 0.002}, "36220000": {"0.305584607934889": 0.9950000000000007, "0.28073464355053274": 0.005}, "36230000": {"0.305584607934889": 0.9960000000000007, "0.32543410706823434": 0.003, "0.324929398319263": 0.001}, "36240000": {"0.305584607934889": 1.0000000000000007}, "36250000": {"0.305584607934889": 1.0000000000000007}, "36260000": {"0.305584607934889": 0.9990000000000007, "0.2995350685521498": 0.001}, "36270000": {"0.305584607934889": 1.0000000000000007}, "36280000": {"0.305584607934889": 0.9990000000000007, "0.2584216556833237": 0.001}, "36290000": {"0.305584607934889": 1.0000000000000007}, "36300000": {"0.305584607934889": 0.9990000000000007, "0.3179825404054143": 0.001}, "36310000": {"0.305584607934889": 1.0000000000000007}, "36320000": {"0.305584607934889": 1.0000000000000007}, "36330000": {"0.305584607934889": 0.9980000000000007, "0.2989659601843525": 0.002}, "36340000": {"0.305584607934889": 1.0000000000000007}, "36350000": {"0.305584607934889": 1.0000000000000007}, "36360000": {"0.305584607934889": 1.0000000000000007}, "36370000": {"0.305584607934889": 0.9980000000000007, "0.3092336259561453": 0.002}, "36380000": {"0.305584607934889": 1.0000000000000007}, "36390000": {"0.305584607934889": 1.0000000000000007}, "36400000": {"0.305584607934889": 0.9990000000000007, "0.2724055793412504": 0.001}, "36410000": {"0.305584607934889": 1.0000000000000007}, "36420000": {"0.305584607934889": 1.0000000000000007}, "36430000": {"0.305584607934889": 1.0000000000000007}, "36440000": {"0.305584607934889": 1.0000000000000007}, "36450000": {"0.305584607934889": 0.9970000000000007, "0.29450575169242976": 0.002, "0.29153027723616387": 0.001}, "36460000": {"0.305584607934889": 0.9560000000000006, "0.29450575169242976": 0.017000000000000008, "0.29153027723616387": 0.027000000000000017}, "36470000": {"0.305584607934889": 0.9390000000000006, "0.29450575169242976": 0.04300000000000003, "0.29153027723616387": 0.01800000000000001}, "36480000": {"0.305584607934889": 0.9920000000000007, "0.29450575169242976": 0.008}, "36490000": {"0.305584607934889": 1.0000000000000007}, "36500000": {"0.305584607934889": 0.9900000000000007, "0.305824840707416": 0.010000000000000002}, "36510000": {"0.305584607934889": 1.0000000000000007}, "36520000": {"0.305584607934889": 1.0000000000000007}, "36530000": {"0.305584607934889": 1.0000000000000007}, "36540000": {"0.305584607934889": 1.0000000000000007}, "36550000": {"0.305584607934889": 1.0000000000000007}, "36560000": {"0.305584607934889": 1.0000000000000007}, "36570000": {"0.305584607934889": 1.0000000000000007}, "36580000": {"0.305584607934889": 0.9990000000000007, "0.27064486863087317": 0.001}, "36590000": {"0.305584607934889": 1.0000000000000007}, "36600000": {"0.305584607934889": 1.0000000000000007}, "36610000": {"0.305584607934889": 1.0000000000000007}, "36620000": {"0.305584607934889": 1.0000000000000007}, "36630000": {"0.305584607934889": 1.0000000000000007}, "36640000": {"0.305584607934889": 0.9970000000000007, "0.28191883680661595": 0.003}, "36650000": {"0.305584607934889": 0.9780000000000006, "0.28191883680661595": 0.02100000000000001, "0.29721689354282693": 0.001}, "36660000": {"0.305584607934889": 0.9900000000000007, "0.28191883680661595": 0.010000000000000002}, "36670000": {"0.305584607934889": 1.0000000000000007}, "36680000": {"0.305584607934889": 1.0000000000000007}, "36690000": {"0.305584607934889": 0.9950000000000007, "0.3021382632463388": 0.005}, "36700000": {"0.305584607934889": 1.0000000000000007}, "36710000": {"0.305584607934889": 0.9950000000000007, "0.29797771866058076": 0.005}, "36720000": {"0.305584607934889": 0.9910000000000007, "0.30211082702134096": 0.007, "0.3033205385643005": 0.002}, "36730000": {"0.305584607934889": 0.9890000000000007, "0.30211082702134096": 0.011000000000000003}, "36740000": {"0.305584607934889": 0.9910000000000007, "0.30211082702134096": 0.009000000000000001}, "36750000": {"0.305584607934889": 0.9920000000000007, "0.30211082702134096": 0.005, "0.2790709716831565": 0.001, "0.3102544075246954": 0.002}, "36760000": {"0.305584607934889": 0.9960000000000007, "0.30211082702134096": 0.004}, "36770000": {"0.305584607934889": 1.0000000000000007}, "36780000": {"0.305584607934889": 0.9930000000000007, "0.27519304084818497": 0.007}, "36790000": {"0.305584607934889": 1.0000000000000007}, "36800000": {"0.305584607934889": 1.0000000000000007}, "36810000": {"0.305584607934889": 1.0000000000000007}, "36820000": {"0.305584607934889": 1.0000000000000007}, "36830000": {"0.305584607934889": 0.9990000000000007, "0.31731946259201455": 0.001}, "36840000": {"0.305584607934889": 0.9940000000000007, "0.32562752044753085": 0.006}, "36850000": {"0.305584607934889": 0.9760000000000006, "0.32562752044753085": 0.024000000000000014}, "36860000": {"0.305584607934889": 0.9940000000000007, "0.32562752044753085": 0.006}, "36870000": {"0.305584607934889": 0.9820000000000007, "0.32562752044753085": 0.01800000000000001}, "36880000": {"0.305584607934889": 0.9440000000000006, "0.32562752044753085": 0.05000000000000003, "0.2965303268367145": 0.006}, "36890000": {"0.305584607934889": 0.8800000000000006, "0.32562752044753085": 0.12000000000000008}, "36900000": {"0.305584607934889": 0.8160000000000005, "0.32562752044753085": 0.18400000000000014}, "36910000": {"0.305584607934889": 0.8650000000000005, "0.32562752044753085": 0.10600000000000007, "0.27084654364631955": 0.02900000000000002}, "36920000": {"0.305584607934889": 0.8090000000000005, "0.32562752044753085": 0.18500000000000014, "0.27084654364631955": 0.006}, "36930000": {"0.305584607934889": 0.7760000000000005, "0.32562752044753085": 0.22400000000000014}, "36940000": {"0.305584607934889": 0.7460000000000004, "0.32562752044753085": 0.25400000000000017}, "36950000": {"0.305584607934889": 0.7570000000000005, "0.32562752044753085": 0.24300000000000016}, "36960000": {"0.305584607934889": 0.7460000000000004, "0.32562752044753085": 0.25400000000000017}, "36970000": {"0.305584607934889": 0.7400000000000004, "0.32562752044753085": 0.2590000000000002, "0.32430960083701": 0.001}, "36980000": {"0.305584607934889": 0.6670000000000004, "0.32562752044753085": 0.3020000000000002, "0.32430960083701": 0.03100000000000002}, "36990000": {"0.305584607934889": 0.6410000000000003, "0.32562752044753085": 0.32900000000000024, "0.32430960083701": 0.028000000000000018, "0.3243379914113478": 0.002}, "37000000": {"0.305584607934889": 0.6200000000000003, "0.32562752044753085": 0.32500000000000023, "0.32430960083701": 0.055000000000000035}, "37010000": {"0.305584607934889": 0.5940000000000003, "0.32562752044753085": 0.3900000000000003, "0.32430960083701": 0.016}, "37020000": {"0.305584607934889": 0.6430000000000003, "0.32562752044753085": 0.35700000000000026}, "37030000": {"0.305584607934889": 0.7140000000000004, "0.32562752044753085": 0.2860000000000002}, "37040000": {"0.305584607934889": 0.7610000000000005, "0.32562752044753085": 0.23900000000000016}, "37050000": {"0.305584607934889": 0.7250000000000004, "0.32562752044753085": 0.2750000000000002}, "37060000": {"0.305584607934889": 0.7210000000000004, "0.32562752044753085": 0.2790000000000002}, "37070000": {"0.305584607934889": 0.8690000000000005, "0.32562752044753085": 0.13100000000000006}, "37080000": {"0.305584607934889": 0.8830000000000006, "0.32562752044753085": 0.11500000000000005, "0.30463825263429384": 0.002}, "37090000": {"0.305584607934889": 0.9260000000000006, "0.32562752044753085": 0.07400000000000001}, "37100000": {"0.305584607934889": 0.8610000000000005, "0.32562752044753085": 0.13900000000000007}, "37110000": {"0.305584607934889": 0.8990000000000006, "0.32562752044753085": 0.10100000000000003}, "37120000": {"0.305584607934889": 0.9480000000000006, "0.32562752044753085": 0.05199999999999999}, "37130000": {"0.305584607934889": 0.9240000000000006, "0.32562752044753085": 0.07600000000000001}, "37140000": {"0.305584607934889": 0.8760000000000006, "0.32562752044753085": 0.12400000000000005}, "37150000": {"0.305584607934889": 0.8360000000000005, "0.32562752044753085": 0.1640000000000001}, "37160000": {"0.305584607934889": 0.8920000000000006, "0.32562752044753085": 0.10000000000000003, "0.297075864208536": 0.007, "0.31368267924016": 0.001}, "37170000": {"0.305584607934889": 0.9090000000000006, "0.32562752044753085": 0.07300000000000001, "0.297075864208536": 0.014000000000000005, "0.3334097600772868": 0.004}, "37180000": {"0.305584607934889": 0.9300000000000006, "0.32562752044753085": 0.068, "0.3334097600772868": 0.002}, "37190000": {"0.305584607934889": 0.9540000000000006, "0.32562752044753085": 0.032999999999999974, "0.3334097600772868": 0.009000000000000001, "0.3222428556206053": 0.004}, "37200000": {"0.305584607934889": 0.9710000000000006, "0.32562752044753085": 0.0009999999999999514, "0.3222428556206053": 0.028000000000000018}, "37210000": {"0.305584607934889": 0.9880000000000007, "0.3222428556206053": 0.012000000000000004}, "37220000": {"0.305584607934889": 0.9960000000000007, "0.3222428556206053": 0.004}, "37230000": {"0.305584607934889": 1.0000000000000007}, "37240000": {"0.305584607934889": 1.0000000000000007}, "37250000": {"0.305584607934889": 1.0000000000000007}, "37260000": {"0.305584607934889": 1.0000000000000007}, "37270000": {"0.305584607934889": 1.0000000000000007}, "37280000": {"0.305584607934889": 1.0000000000000007}, "37290000": {"0.305584607934889": 0.9980000000000007, "0.28284048486518326": 0.002}, "37300000": {"0.305584607934889": 0.9890000000000007, "0.28284048486518326": 0.011000000000000003}, "37310000": {"0.305584607934889": 0.9480000000000006, "0.28284048486518326": 0.05100000000000004, "0.3042831354216591": 0.001}, "37320000": {"0.305584607934889": 0.9660000000000006, "0.28284048486518326": 0.03400000000000002}, "37330000": {"0.305584607934889": 0.9830000000000007, "0.28284048486518326": 0.017000000000000008}, "37340000": {"0.305584607934889": 0.9800000000000006, "0.28284048486518326": 0.02000000000000001}, "37350000": {"0.305584607934889": 1.0000000000000007}, "37360000": {"0.305584607934889": 0.9950000000000007, "0.27982151859499094": 0.005}, "37370000": {"0.305584607934889": 0.9980000000000007, "0.331654677508401": 0.002}, "37380000": {"0.305584607934889": 0.9780000000000006, "0.2978246423430955": 0.02000000000000001, "0.28149851024637124": 0.001, "0.30747575521411563": 0.001}, "37390000": {"0.305584607934889": 0.9780000000000006, "0.28149851024637124": 0.009000000000000001, "0.30747575521411563": 0.013000000000000005}, "37400000": {"0.305584607934889": 0.9880000000000007, "0.28149851024637124": 0.011000000000000003, "0.2945515081717788": 0.001}, "37410000": {"0.305584607934889": 0.9830000000000007, "0.28149851024637124": 0.017000000000000008}, "37420000": {"0.305584607934889": 0.9940000000000007, "0.28149851024637124": 0.006}, "37430000": {"0.305584607934889": 1.0000000000000007}, "37440000": {"0.305584607934889": 0.9990000000000007, "0.3373385666462006": 0.001}, "37450000": {"0.305584607934889": 0.9980000000000007, "0.296617409889099": 0.002}, "37460000": {"0.305584607934889": 1.0000000000000007}, "37470000": {"0.305584607934889": 0.9910000000000007, "0.30210376557725965": 0.009000000000000001}, "37480000": {"0.305584607934889": 0.9900000000000007, "0.30210376557725965": 0.007, "0.2999654567280139": 0.003}, "37490000": {"0.305584607934889": 0.9990000000000007, "0.32705645373782494": 0.001}, "37500000": {"0.305584607934889": 0.9960000000000007, "0.32705645373782494": 0.004}, "37510000": {"0.305584607934889": 0.9940000000000007, "0.32705645373782494": 0.006}, "37520000": {"0.305584607934889": 1.0000000000000007}, "37530000": {"0.305584607934889": 0.9980000000000007, "0.3271268384068915": 0.002}, "37540000": {"0.305584607934889": 1.0000000000000007}, "37550000": {"0.305584607934889": 1.0000000000000007}, "37560000": {"0.305584607934889": 1.0000000000000007}, "37570000": {"0.305584607934889": 1.0000000000000007}, "37580000": {"0.305584607934889": 1.0000000000000007}, "37590000": {"0.305584607934889": 0.9860000000000007, "0.3466695987997054": 0.011000000000000003, "0.3187880131058803": 0.003}, "37600000": {"0.305584607934889": 0.9510000000000006, "0.3466695987997054": 0.04000000000000003, "0.3187880131058803": 0.009000000000000001}, "37610000": {"0.305584607934889": 0.9030000000000006, "0.3466695987997054": 0.09700000000000007}, "37620000": {"0.305584607934889": 0.8640000000000005, "0.3466695987997054": 0.1360000000000001}, "37630000": {"0.305584607934889": 0.8360000000000005, "0.3466695987997054": 0.16400000000000012}, "37640000": {"0.305584607934889": 0.8890000000000006, "0.3466695987997054": 0.11100000000000007}, "37650000": {"0.305584607934889": 0.8990000000000006, "0.3466695987997054": 0.10100000000000006}, "37660000": {"0.305584607934889": 0.9270000000000006, "0.3466695987997054": 0.07300000000000004}, "37670000": {"0.305584607934889": 0.9340000000000006, "0.3466695987997054": 0.06600000000000003}, "37680000": {"0.305584607934889": 0.9610000000000006, "0.3466695987997054": 0.03900000000000001}, "37690000": {"0.305584607934889": 0.9600000000000006, "0.3466695987997054": 0.04000000000000001}, "37700000": {"0.305584607934889": 0.9370000000000006, "0.3466695987997054": 0.06300000000000003}, "37710000": {"0.305584607934889": 0.9470000000000006, "0.3466695987997054": 0.05300000000000002}, "37720000": {"0.305584607934889": 0.8710000000000006, "0.3466695987997054": 0.1290000000000001}, "37730000": {"0.305584607934889": 0.8420000000000005, "0.3466695987997054": 0.1580000000000001}, "37740000": {"0.305584607934889": 0.8630000000000005, "0.3466695987997054": 0.12100000000000008, "0.3032204290919616": 0.016000000000000007}, "37750000": {"0.305584607934889": 0.8780000000000006, "0.3466695987997054": 0.11700000000000008, "0.3032204290919616": 0.005}, "37760000": {"0.305584607934889": 0.8730000000000006, "0.3466695987997054": 0.12000000000000008, "0.3032204290919616": 0.007}, "37770000": {"0.305584607934889": 0.9250000000000006, "0.3466695987997054": 0.060000000000000026, "0.3032204290919616": 0.010000000000000002, "0.3232332174146662": 0.005}, "37780000": {"0.305584607934889": 0.9370000000000006, "0.3466695987997054": 0.04300000000000001, "0.3232332174146662": 0.010000000000000002, "0.3337506306105365": 0.002, "0.3523857675463791": 0.008}, "37790000": {"0.305584607934889": 0.9650000000000006, "0.3466695987997054": 0.02099999999999999, "0.3337506306105365": 0.014000000000000005}, "37800000": {"0.305584607934889": 0.9370000000000006, "0.3466695987997054": 0.047000000000000014, "0.3337506306105365": 0.016000000000000007}, "37810000": {"0.305584607934889": 0.9630000000000006, "0.3466695987997054": 0.037000000000000005}, "37820000": {"0.305584607934889": 0.9880000000000007, "0.3466695987997054": 0.00899999999999998, "0.2874253775325861": 0.003}, "37830000": {"0.305584607934889": 0.9490000000000006, "0.3466695987997054": 0.03, "0.2874253775325861": 0.005, "0.2945295106863824": 0.016000000000000007}, "37840000": {"0.305584607934889": 0.9370000000000006, "0.2874253775325861": 0.013000000000000005, "0.2945295106863824": 0.037000000000000026, "0.2815170040586912": 0.013000000000000005}, "37850000": {"0.305584607934889": 0.9140000000000006, "0.2874253775325861": 0.002, "0.2945295106863824": 0.04800000000000003, "0.2815170040586912": 0.022000000000000013, "0.3138868414578074": 0.014000000000000005}, "37860000": {"0.305584607934889": 0.9380000000000006, "0.2874253775325861": 0.006, "0.2945295106863824": 0.04800000000000003, "0.2815170040586912": 0.003, "0.3138868414578074": 0.003, "0.31315953679058733": 0.002}, "37870000": {"0.305584607934889": 0.9160000000000006, "0.2945295106863824": 0.07600000000000005, "0.31315953679058733": 0.008}, "37880000": {"0.305584607934889": 0.8230000000000005, "0.2945295106863824": 0.17700000000000013}, "37890000": {"0.305584607934889": 0.9010000000000006, "0.2945295106863824": 0.09700000000000006, "0.3049023939865847": 0.002}, "37900000": {"0.305584607934889": 0.9360000000000006, "0.2945295106863824": 0.06300000000000003, "0.318826370350381": 0.001}, "37910000": {"0.305584607934889": 0.9560000000000006, "0.2945295106863824": 0.04400000000000001}, "37920000": {"0.305584607934889": 0.9370000000000006, "0.2945295106863824": 0.06300000000000003}, "37930000": {"0.305584607934889": 0.9630000000000006, "0.2945295106863824": 0.037000000000000005}, "37940000": {"0.305584607934889": 0.9390000000000006, "0.2945295106863824": 0.05700000000000002, "0.30498628120118326": 0.004}, "37950000": {"0.305584607934889": 0.8960000000000006, "0.2945295106863824": 0.09700000000000006, "0.30498628120118326": 0.007}, "37960000": {"0.305584607934889": 0.8140000000000005, "0.2945295106863824": 0.1560000000000001, "0.30498628120118326": 0.03000000000000002}, "37970000": {"0.305584607934889": 0.8630000000000005, "0.2945295106863824": 0.08000000000000004, "0.30498628120118326": 0.057000000000000044}, "37980000": {"0.305584607934889": 0.9300000000000006, "0.2945295106863824": 0.04100000000000001, "0.30498628120118326": 0.029000000000000012}, "37990000": {"0.305584607934889": 0.9800000000000006, "0.30498628120118326": 0.020000000000000004}, "38000000": {"0.305584607934889": 0.9960000000000007, "0.30498628120118326": 0.003999999999999993}, "38010000": {"0.305584607934889": 1.0000000000000007}, "38020000": {"0.305584607934889": 1.0000000000000007}, "38030000": {"0.305584607934889": 1.0000000000000007}, "38040000": {"0.305584607934889": 1.0000000000000007}, "38050000": {"0.305584607934889": 1.0000000000000007}, "38060000": {"0.305584607934889": 1.0000000000000007}, "38070000": {"0.305584607934889": 1.0000000000000007}, "38080000": {"0.305584607934889": 1.0000000000000007}, "38090000": {"0.305584607934889": 1.0000000000000007}, "38100000": {"0.305584607934889": 1.0000000000000007}, "38110000": {"0.305584607934889": 1.0000000000000007}, "38120000": {"0.305584607934889": 0.9990000000000007, "0.3304995891089003": 0.001}, "38130000": {"0.305584607934889": 0.9960000000000007, "0.3301768743801614": 0.003, "0.2774444323882636": 0.001}, "38140000": {"0.305584607934889": 1.0000000000000007}, "38150000": {"0.305584607934889": 1.0000000000000007}, "38160000": {"0.305584607934889": 0.9970000000000007, "0.33427932398433174": 0.003}, "38170000": {"0.305584607934889": 0.9780000000000006, "0.33427932398433174": 0.010000000000000002, "0.30451579849971716": 0.012000000000000004}, "38180000": {"0.305584607934889": 0.9880000000000007, "0.33427932398433174": 0.007, "0.30451579849971716": 0.005}, "38190000": {"0.305584607934889": 0.9770000000000006, "0.33427932398433174": 0.007, "0.30451579849971716": 0.016000000000000007}, "38200000": {"0.305584607934889": 0.9550000000000006, "0.33427932398433174": 0.008, "0.30451579849971716": 0.01800000000000001, "0.3054879232890542": 0.01900000000000001}, "38210000": {"0.305584607934889": 0.9970000000000007, "0.33427932398433174": 0.003}, "38220000": {"0.305584607934889": 1.0000000000000007}, "38230000": {"0.305584607934889": 1.0000000000000007}, "38240000": {"0.305584607934889": 1.0000000000000007}, "38250000": {"0.305584607934889": 1.0000000000000007}, "38260000": {"0.305584607934889": 0.9990000000000007, "0.31905049146540226": 0.001}, "38270000": {"0.305584607934889": 1.0000000000000007}, "38280000": {"0.305584607934889": 1.0000000000000007}, "38290000": {"0.305584607934889": 1.0000000000000007}, "38300000": {"0.305584607934889": 1.0000000000000007}, "38310000": {"0.305584607934889": 1.0000000000000007}, "38320000": {"0.305584607934889": 1.0000000000000007}, "38330000": {"0.305584607934889": 1.0000000000000007}, "38340000": {"0.305584607934889": 0.9990000000000007, "0.3104013326078895": 0.001}, "38350000": {"0.305584607934889": 1.0000000000000007}, "38360000": {"0.305584607934889": 1.0000000000000007}, "38370000": {"0.305584607934889": 1.0000000000000007}, "38380000": {"0.305584607934889": 1.0000000000000007}, "38390000": {"0.305584607934889": 1.0000000000000007}, "38400000": {"0.305584607934889": 1.0000000000000007}, "38410000": {"0.305584607934889": 1.0000000000000007}, "38420000": {"0.305584607934889": 1.0000000000000007}, "38430000": {"0.305584607934889": 1.0000000000000007}, "38440000": {"0.305584607934889": 1.0000000000000007}, "38450000": {"0.305584607934889": 0.9970000000000007, "0.3022787479751941": 0.002, "0.2819707860044012": 0.001}, "38460000": {"0.305584607934889": 0.9790000000000006, "0.3022787479751941": 0.011000000000000003, "0.349311374822456": 0.010000000000000002}, "38470000": {"0.305584607934889": 0.9710000000000006, "0.3022787479751941": 0.008, "0.349311374822456": 0.02100000000000001}, "38480000": {"0.305584607934889": 0.9980000000000007, "0.349311374822456": 0.001, "0.3027096540323137": 0.001}, "38490000": {"0.305584607934889": 0.9990000000000007, "0.3045997783125447": 0.001}, "38500000": {"0.305584607934889": 1.0000000000000007}, "38510000": {"0.305584607934889": 1.0000000000000007}, "38520000": {"0.305584607934889": 1.0000000000000007}, "38530000": {"0.305584607934889": 1.0000000000000007}, "38540000": {"0.305584607934889": 1.0000000000000007}, "38550000": {"0.305584607934889": 1.0000000000000007}, "38560000": {"0.305584607934889": 1.0000000000000007}, "38570000": {"0.305584607934889": 1.0000000000000007}, "38580000": {"0.305584607934889": 1.0000000000000007}, "38590000": {"0.305584607934889": 0.9990000000000007, "0.3295009507459116": 0.001}, "38600000": {"0.305584607934889": 1.0000000000000007}, "38610000": {"0.305584607934889": 1.0000000000000007}, "38620000": {"0.305584607934889": 0.9990000000000007, "0.29460669272746837": 0.001}, "38630000": {"0.305584607934889": 1.0000000000000007}, "38640000": {"0.305584607934889": 1.0000000000000007}, "38650000": {"0.305584607934889": 1.0000000000000007}, "38660000": {"0.305584607934889": 1.0000000000000007}, "38670000": {"0.305584607934889": 1.0000000000000007}, "38680000": {"0.305584607934889": 0.9930000000000007, "0.29763430517800243": 0.005, "0.2912100645778317": 0.002}, "38690000": {"0.305584607934889": 0.9960000000000007, "0.2912100645778317": 0.004}, "38700000": {"0.305584607934889": 1.0000000000000007}, "38710000": {"0.305584607934889": 1.0000000000000007}, "38720000": {"0.305584607934889": 1.0000000000000007}, "38730000": {"0.305584607934889": 1.0000000000000007}, "38740000": {"0.305584607934889": 1.0000000000000007}, "38750000": {"0.305584607934889": 0.9900000000000007, "0.297044512677901": 0.010000000000000002}, "38760000": {"0.305584607934889": 0.9510000000000006, "0.297044512677901": 0.04900000000000004}, "38770000": {"0.305584607934889": 0.9280000000000006, "0.297044512677901": 0.06600000000000004, "0.2913955601956971": 0.006}, "38780000": {"0.305584607934889": 0.9340000000000006, "0.297044512677901": 0.030000000000000013, "0.2913955601956971": 0.036000000000000025}, "38790000": {"0.305584607934889": 0.9200000000000006, "0.297044512677901": 0.045000000000000026, "0.2913955601956971": 0.035000000000000024}, "38800000": {"0.305584607934889": 0.9230000000000006, "0.297044512677901": 0.04900000000000003, "0.2913955601956971": 0.02800000000000001}, "38810000": {"0.305584607934889": 0.9450000000000006, "0.297044512677901": 0.044000000000000025, "0.2913955601956971": 0.010999999999999996}, "38820000": {"0.305584607934889": 0.9520000000000006, "0.297044512677901": 0.029000000000000012, "0.2913955601956971": 0.011999999999999997, "0.2874917856907673": 0.007}, "38830000": {"0.305584607934889": 0.9700000000000006, "0.297044512677901": 0.012999999999999998, "0.2913955601956971": 0.004999999999999993, "0.2874917856907673": 0.011000000000000003, "0.30797573277492307": 0.001}, "38840000": {"0.305584607934889": 0.9610000000000006, "0.297044512677901": 0.031000000000000014, "0.2874917856907673": 0.008}, "38850000": {"0.305584607934889": 0.9340000000000006, "0.297044512677901": 0.021000000000000005, "0.2874917856907673": 0.04000000000000003, "0.28072340833987786": 0.005}, "38860000": {"0.305584607934889": 0.8980000000000006, "0.297044512677901": 0.022000000000000006, "0.2874917856907673": 0.07400000000000005, "0.28072340833987786": 0.006}, "38870000": {"0.305584607934889": 0.9140000000000006, "0.297044512677901": 0.023000000000000007, "0.2874917856907673": 0.04800000000000003, "0.28072340833987786": 0.014000000000000005, "0.30144599696827684": 0.001}, "38880000": {"0.305584607934889": 0.8570000000000005, "0.297044512677901": 0.08000000000000006, "0.2874917856907673": 0.06200000000000004, "0.28072340833987786": 0.001}, "38890000": {"0.305584607934889": 0.7790000000000005, "0.297044512677901": 0.06700000000000005, "0.2874917856907673": 0.1540000000000001}, "38900000": {"0.305584607934889": 0.7310000000000004, "0.297044512677901": 0.05800000000000004, "0.2874917856907673": 0.21100000000000016}, "38910000": {"0.305584607934889": 0.6620000000000004, "0.297044512677901": 0.06700000000000005, "0.2874917856907673": 0.2680000000000002, "0.3171364219857718": 0.003}, "38920000": {"0.305584607934889": 0.6860000000000004, "0.297044512677901": 0.10600000000000008, "0.2874917856907673": 0.20600000000000013, "0.28834998496612313": 0.001, "0.3354997117334445": 0.001}, "38930000": {"0.305584607934889": 0.6540000000000004, "0.297044512677901": 0.12800000000000009, "0.2874917856907673": 0.21800000000000014}, "38940000": {"0.305584607934889": 0.6280000000000003, "0.297044512677901": 0.10200000000000006, "0.2874917856907673": 0.2700000000000002}, "38950000": {"0.305584607934889": 0.6720000000000004, "0.297044512677901": 0.09400000000000006, "0.2874917856907673": 0.23400000000000015}, "38960000": {"0.305584607934889": 0.7180000000000004, "0.297044512677901": 0.07700000000000004, "0.2874917856907673": 0.20500000000000013}, "38970000": {"0.305584607934889": 0.6620000000000004, "0.297044512677901": 0.11300000000000007, "0.2874917856907673": 0.22500000000000014}, "38980000": {"0.305584607934889": 0.7090000000000004, "0.297044512677901": 0.1310000000000001, "0.2874917856907673": 0.15700000000000008, "0.3023420739673415": 0.003}, "38990000": {"0.305584607934889": 0.7090000000000004, "0.297044512677901": 0.11300000000000007, "0.2874917856907673": 0.15700000000000008, "0.3023420739673415": 0.02100000000000001}, "39000000": {"0.305584607934889": 0.6460000000000004, "0.297044512677901": 0.18800000000000014, "0.2874917856907673": 0.1610000000000001, "0.3023420739673415": 0.005}, "39010000": {"0.305584607934889": 0.7000000000000004, "0.297044512677901": 0.1340000000000001, "0.2874917856907673": 0.14000000000000007, "0.3023420739673415": 0.017000000000000008, "0.29592932348313183": 0.009000000000000001}, "39020000": {"0.305584607934889": 0.6580000000000004, "0.297044512677901": 0.18400000000000014, "0.2874917856907673": 0.14700000000000008, "0.3023420739673415": 0.011000000000000003}, "39030000": {"0.305584607934889": 0.6450000000000004, "0.297044512677901": 0.2450000000000002, "0.2874917856907673": 0.10700000000000004, "0.3023420739673415": 0.003}, "39040000": {"0.305584607934889": 0.6870000000000004, "0.297044512677901": 0.1710000000000001, "0.2874917856907673": 0.13700000000000007, "0.3023420739673415": 0.005}, "39050000": {"0.305584607934889": 0.5870000000000003, "0.297044512677901": 0.20600000000000013, "0.2874917856907673": 0.20700000000000013}, "39060000": {"0.305584607934889": 0.6140000000000003, "0.297044512677901": 0.23900000000000016, "0.2874917856907673": 0.14100000000000007, "0.3038594198085209": 0.006}, "39070000": {"0.305584607934889": 0.5820000000000003, "0.297044512677901": 0.3040000000000002, "0.2874917856907673": 0.10800000000000004, "0.3038594198085209": 0.006}, "39080000": {"0.305584607934889": 0.5200000000000002, "0.297044512677901": 0.24900000000000017, "0.2874917856907673": 0.23100000000000015}, "39090000": {"0.305584607934889": 0.4470000000000002, "0.297044512677901": 0.22200000000000014, "0.2874917856907673": 0.33100000000000024}, "39100000": {"0.305584607934889": 0.5380000000000003, "0.297044512677901": 0.1700000000000001, "0.2874917856907673": 0.2900000000000002, "0.2725233249118345": 0.002}, "39110000": {"0.305584607934889": 0.5530000000000003, "0.297044512677901": 0.22300000000000014, "0.2874917856907673": 0.22400000000000014}, "39120000": {"0.305584607934889": 0.5320000000000003, "0.297044512677901": 0.22400000000000014, "0.2874917856907673": 0.24400000000000016}, "39130000": {"0.305584607934889": 0.5280000000000002, "0.297044512677901": 0.2940000000000002, "0.2874917856907673": 0.1780000000000001}, "39140000": {"0.305584607934889": 0.5490000000000003, "0.297044512677901": 0.2700000000000002, "0.2874917856907673": 0.1810000000000001}, "39150000": {"0.305584607934889": 0.5770000000000003, "0.297044512677901": 0.2650000000000002, "0.2874917856907673": 0.15800000000000008}, "39160000": {"0.305584607934889": 0.7120000000000004, "0.297044512677901": 0.21100000000000013, "0.2874917856907673": 0.07600000000000001, "0.3516676849470415": 0.001}, "39170000": {"0.305584607934889": 0.6710000000000004, "0.297044512677901": 0.20800000000000013, "0.2874917856907673": 0.10900000000000004, "0.3516676849470415": 0.012000000000000004}, "39180000": {"0.305584607934889": 0.6930000000000004, "0.297044512677901": 0.21300000000000013, "0.2874917856907673": 0.08100000000000002, "0.3516676849470415": 0.013000000000000005}, "39190000": {"0.305584607934889": 0.7230000000000004, "0.297044512677901": 0.23500000000000015, "0.2874917856907673": 0.032999999999999974, "0.3516676849470415": 0.009000000000000001}, "39200000": {"0.305584607934889": 0.6930000000000004, "0.297044512677901": 0.2610000000000002, "0.2874917856907673": 0.03799999999999998, "0.3516676849470415": 0.008}, "39210000": {"0.305584607934889": 0.7520000000000004, "0.297044512677901": 0.23500000000000015, "0.2874917856907673": 0.012999999999999956}, "39220000": {"0.305584607934889": 0.6320000000000003, "0.297044512677901": 0.35000000000000026, "0.2874917856907673": 0.01799999999999996}, "39230000": {"0.305584607934889": 0.5580000000000003, "0.297044512677901": 0.3870000000000003, "0.2874917856907673": 0.04299999999999998, "0.2845196289231192": 0.012000000000000004}, "39240000": {"0.305584607934889": 0.4790000000000002, "0.297044512677901": 0.47000000000000036, "0.2874917856907673": 0.04799999999999999, "0.2845196289231192": 0.003}, "39250000": {"0.305584607934889": 0.41300000000000014, "0.297044512677901": 0.5420000000000004, "0.2874917856907673": 0.044999999999999984}, "39260000": {"0.305584607934889": 0.40300000000000014, "0.297044512677901": 0.5400000000000004, "0.2874917856907673": 0.056999999999999995}, "39270000": {"0.305584607934889": 0.3740000000000001, "0.297044512677901": 0.5830000000000004, "0.2874917856907673": 0.04299999999999998}, "39280000": {"0.305584607934889": 0.40600000000000014, "0.297044512677901": 0.5520000000000004, "0.2874917856907673": 0.04199999999999998}, "39290000": {"0.305584607934889": 0.3630000000000001, "0.297044512677901": 0.6060000000000004, "0.2874917856907673": 0.030999999999999972}, "39300000": {"0.305584607934889": 0.29300000000000004, "0.297044512677901": 0.7000000000000005, "0.2874917856907673": 0.006999999999999952}, "39310000": {"0.305584607934889": 0.15399999999999991, "0.297044512677901": 0.8050000000000006, "0.2874917856907673": 0.04099999999999998}, "39320000": {"0.305584607934889": 0.05799999999999983, "0.297044512677901": 0.8550000000000006, "0.2874917856907673": 0.08600000000000002, "0.2763773277802989": 0.001}, "39330000": {"0.305584607934889": 0.09699999999999986, "0.297044512677901": 0.8240000000000006, "0.2874917856907673": 0.07900000000000001}, "39340000": {"0.305584607934889": 0.15499999999999992, "0.297044512677901": 0.7240000000000005, "0.2874917856907673": 0.11400000000000005, "0.2743784066642384": 0.007}, "39350000": {"0.305584607934889": 0.1479999999999999, "0.297044512677901": 0.7320000000000005, "0.2874917856907673": 0.12000000000000005}, "39360000": {"0.305584607934889": 0.22699999999999998, "0.297044512677901": 0.6770000000000005, "0.2874917856907673": 0.09200000000000003, "0.2765943906790872": 0.004}, "39370000": {"0.305584607934889": 0.21299999999999997, "0.297044512677901": 0.6830000000000005, "0.2874917856907673": 0.10400000000000004}, "39380000": {"0.305584607934889": 0.1489999999999999, "0.297044512677901": 0.6160000000000004, "0.2874917856907673": 0.23500000000000015}, "39390000": {"0.305584607934889": 0.17499999999999993, "0.297044512677901": 0.6580000000000005, "0.2874917856907673": 0.1670000000000001}, "39400000": {"0.305584607934889": 0.20099999999999996, "0.297044512677901": 0.6310000000000004, "0.2874917856907673": 0.1680000000000001}, "39410000": {"0.305584607934889": 0.11899999999999988, "0.297044512677901": 0.8000000000000006, "0.2874917856907673": 0.08100000000000002}, "39420000": {"0.305584607934889": 0.05899999999999983, "0.297044512677901": 0.9300000000000007, "0.2874917856907673": 0.010999999999999954}, "39430000": {"0.305584607934889": 0.09099999999999986, "0.297044512677901": 0.9050000000000007, "0.2874917856907673": 0.0039999999999999515}, "39440000": {"0.305584607934889": 0.1349999999999999, "0.297044512677901": 0.8600000000000007, "0.2874917856907673": 0.0049999999999999515}, "39450000": {"0.305584607934889": 0.08899999999999986, "0.297044512677901": 0.9100000000000007, "0.26803159428187395": 0.001}, "39460000": {"0.305584607934889": 0.18699999999999994, "0.297044512677901": 0.8130000000000006}, "39470000": {"0.305584607934889": 0.17399999999999993, "0.297044512677901": 0.8260000000000006}, "39480000": {"0.305584607934889": 0.16999999999999993, "0.297044512677901": 0.8300000000000006}, "39490000": {"0.305584607934889": 0.16699999999999993, "0.297044512677901": 0.8330000000000006}, "39500000": {"0.305584607934889": 0.10799999999999987, "0.297044512677901": 0.8920000000000007}, "39510000": {"0.305584607934889": 0.10299999999999987, "0.297044512677901": 0.8880000000000007, "0.3015613304600685": 0.009000000000000001}, "39520000": {"0.305584607934889": 0.08899999999999986, "0.297044512677901": 0.8330000000000006, "0.3015613304600685": 0.07800000000000006}, "39530000": {"0.305584607934889": 0.12299999999999989, "0.297044512677901": 0.8510000000000006, "0.3015613304600685": 0.02600000000000001}, "39540000": {"0.305584607934889": 0.21899999999999997, "0.297044512677901": 0.7740000000000006, "0.3015613304600685": 0.006999999999999993}, "39550000": {"0.305584607934889": 0.21799999999999997, "0.297044512677901": 0.7730000000000006, "0.3015613304600685": 0.008999999999999994}, "39560000": {"0.305584607934889": 0.08399999999999985, "0.297044512677901": 0.9160000000000007}, "39570000": {"0.305584607934889": 0.1299999999999999, "0.297044512677901": 0.8700000000000007}, "39580000": {"0.305584607934889": 0.09199999999999986, "0.297044512677901": 0.9080000000000007}, "39590000": {"0.305584607934889": 0.11299999999999988, "0.297044512677901": 0.8820000000000007, "0.2738295167181511": 0.005}, "39600000": {"0.305584607934889": 0.09299999999999986, "0.297044512677901": 0.9070000000000007}, "39610000": {"0.305584607934889": 0.16799999999999993, "0.297044512677901": 0.8320000000000006}, "39620000": {"0.305584607934889": 0.21999999999999997, "0.297044512677901": 0.7800000000000006}, "39630000": {"0.305584607934889": 0.22899999999999998, "0.297044512677901": 0.7680000000000006, "0.2886910538053411": 0.001, "0.2803053640846853": 0.002}, "39640000": {"0.305584607934889": 0.3770000000000001, "0.297044512677901": 0.6230000000000004}, "39650000": {"0.305584607934889": 0.39400000000000013, "0.297044512677901": 0.6060000000000004}, "39660000": {"0.305584607934889": 0.42000000000000015, "0.297044512677901": 0.5800000000000004}, "39670000": {"0.305584607934889": 0.3570000000000001, "0.297044512677901": 0.6430000000000005}, "39680000": {"0.305584607934889": 0.5280000000000002, "0.297044512677901": 0.4690000000000003, "0.28147937030769216": 0.003}, "39690000": {"0.305584607934889": 0.6630000000000004, "0.297044512677901": 0.3370000000000002}, "39700000": {"0.305584607934889": 0.7030000000000004, "0.297044512677901": 0.29700000000000015}, "39710000": {"0.305584607934889": 0.6720000000000004, "0.297044512677901": 0.3280000000000002}, "39720000": {"0.305584607934889": 0.6430000000000003, "0.297044512677901": 0.3570000000000002}, "39730000": {"0.305584607934889": 0.5290000000000002, "0.297044512677901": 0.4710000000000003}, "39740000": {"0.305584607934889": 0.5470000000000003, "0.297044512677901": 0.4530000000000003}, "39750000": {"0.305584607934889": 0.5840000000000003, "0.297044512677901": 0.41600000000000026}, "39760000": {"0.305584607934889": 0.6270000000000003, "0.297044512677901": 0.3710000000000002, "0.3141278376253275": 0.002}, "39770000": {"0.305584607934889": 0.7150000000000004, "0.297044512677901": 0.28400000000000014, "0.3169508034047598": 0.001}, "39780000": {"0.305584607934889": 0.8830000000000006, "0.297044512677901": 0.11699999999999999}, "39790000": {"0.305584607934889": 0.9120000000000006, "0.297044512677901": 0.08799999999999997}, "39800000": {"0.305584607934889": 0.9180000000000006, "0.297044512677901": 0.08199999999999996}, "39810000": {"0.305584607934889": 0.9350000000000006, "0.297044512677901": 0.06499999999999995}, "39820000": {"0.305584607934889": 0.9790000000000006, "0.297044512677901": 0.019999999999999907, "0.27913666282052124": 0.001}, "39830000": {"0.305584607934889": 0.8950000000000006, "0.297044512677901": 0.10499999999999998}, "39840000": {"0.305584607934889": 0.8930000000000006, "0.297044512677901": 0.10699999999999998}, "39850000": {"0.305584607934889": 0.9170000000000006, "0.297044512677901": 0.08299999999999996}, "39860000": {"0.305584607934889": 0.9260000000000006, "0.297044512677901": 0.07399999999999995}, "39870000": {"0.305584607934889": 0.8260000000000005, "0.297044512677901": 0.17200000000000004, "0.31798066378281403": 0.002}, "39880000": {"0.305584607934889": 0.8410000000000005, "0.297044512677901": 0.15400000000000003, "0.31798066378281403": 0.005}, "39890000": {"0.305584607934889": 0.6700000000000004, "0.297044512677901": 0.3300000000000002}, "39900000": {"0.305584607934889": 0.6630000000000004, "0.297044512677901": 0.3370000000000002}, "39910000": {"0.305584607934889": 0.6400000000000003, "0.297044512677901": 0.3600000000000002}, "39920000": {"0.305584607934889": 0.6520000000000004, "0.297044512677901": 0.3480000000000002}, "39930000": {"0.305584607934889": 0.7120000000000004, "0.297044512677901": 0.28800000000000014}, "39940000": {"0.305584607934889": 0.6780000000000004, "0.297044512677901": 0.3220000000000002}, "39950000": {"0.305584607934889": 0.6500000000000004, "0.297044512677901": 0.3500000000000002}, "39960000": {"0.305584607934889": 0.5430000000000003, "0.297044512677901": 0.4570000000000003}, "39970000": {"0.305584607934889": 0.5110000000000002, "0.297044512677901": 0.4890000000000003}, "39980000": {"0.305584607934889": 0.4470000000000002, "0.297044512677901": 0.5460000000000004, "0.32003768105326463": 0.002, "0.293436681029667": 0.005}, "39990000": {"0.305584607934889": 0.4470000000000002, "0.297044512677901": 0.5270000000000004, "0.293436681029667": 0.023000000000000013, "0.31631543135580953": 0.003}, "40000000": {"0.305584607934889": 0.4520000000000002, "0.297044512677901": 0.4920000000000003, "0.293436681029667": 0.05500000000000004, "0.3216972750798501": 0.001}, "40010000": {"0.305584607934889": 0.42600000000000016, "0.297044512677901": 0.4880000000000003, "0.293436681029667": 0.08600000000000006}, "40020000": {"0.305584607934889": 0.40500000000000014, "0.297044512677901": 0.4670000000000003, "0.293436681029667": 0.12800000000000009}, "40030000": {"0.305584607934889": 0.3470000000000001, "0.297044512677901": 0.5220000000000004, "0.293436681029667": 0.1310000000000001}, "40040000": {"0.305584607934889": 0.3720000000000001, "0.297044512677901": 0.4840000000000003, "0.293436681029667": 0.1350000000000001, "0.296179726140347": 0.009000000000000001}, "40050000": {"0.305584607934889": 0.31200000000000006, "0.297044512677901": 0.5550000000000004, "0.293436681029667": 0.1330000000000001}, "40060000": {"0.305584607934889": 0.43800000000000017, "0.297044512677901": 0.5000000000000003, "0.293436681029667": 0.06200000000000003}, "40070000": {"0.305584607934889": 0.43600000000000017, "0.297044512677901": 0.49700000000000033, "0.293436681029667": 0.06700000000000003}, "40080000": {"0.305584607934889": 0.43000000000000016, "0.297044512677901": 0.4580000000000003, "0.293436681029667": 0.11200000000000007}, "40090000": {"0.305584607934889": 0.4660000000000002, "0.297044512677901": 0.5030000000000003, "0.293436681029667": 0.031}, "40100000": {"0.305584607934889": 0.4790000000000002, "0.297044512677901": 0.4830000000000003, "0.293436681029667": 0.038000000000000006}, "40110000": {"0.305584607934889": 0.43600000000000017, "0.297044512677901": 0.5470000000000004, "0.293436681029667": 0.016999999999999987}, "40120000": {"0.305584607934889": 0.5710000000000003, "0.297044512677901": 0.41800000000000026, "0.293436681029667": 0.010999999999999982}, "40130000": {"0.305584607934889": 0.6550000000000004, "0.297044512677901": 0.3350000000000002, "0.293436681029667": 0.009999999999999981}, "40140000": {"0.305584607934889": 0.7680000000000005, "0.297044512677901": 0.2320000000000001}, "40150000": {"0.305584607934889": 0.8360000000000005, "0.297044512677901": 0.16400000000000003}, "40160000": {"0.305584607934889": 0.8170000000000005, "0.297044512677901": 0.18300000000000005}, "40170000": {"0.305584607934889": 0.7680000000000005, "0.297044512677901": 0.2320000000000001}, "40180000": {"0.305584607934889": 0.8430000000000005, "0.297044512677901": 0.15700000000000003}, "40190000": {"0.305584607934889": 0.8980000000000006, "0.297044512677901": 0.10199999999999998}, "40200000": {"0.305584607934889": 0.8450000000000005, "0.297044512677901": 0.14400000000000002, "0.2952785464574622": 0.011000000000000003}, "40210000": {"0.305584607934889": 0.8080000000000005, "0.297044512677901": 0.16800000000000004, "0.2952785464574622": 0.024000000000000014}, "40220000": {"0.305584607934889": 0.7930000000000005, "0.297044512677901": 0.16000000000000003, "0.2952785464574622": 0.047000000000000035}, "40230000": {"0.305584607934889": 0.8820000000000006, "0.297044512677901": 0.06699999999999995, "0.2952785464574622": 0.05100000000000003}, "40240000": {"0.305584607934889": 0.9170000000000006, "0.297044512677901": 0.030999999999999917, "0.2952785464574622": 0.04900000000000003, "0.2858913498943845": 0.003}, "40250000": {"0.305584607934889": 0.9100000000000006, "0.297044512677901": 0.0119999999999999, "0.2952785464574622": 0.07800000000000006}, "40260000": {"0.305584607934889": 0.9410000000000006, "0.297044512677901": 0.000999999999999896, "0.2952785464574622": 0.05800000000000004}, "40270000": {"0.305584607934889": 0.9080000000000006, "0.297044512677901": 0.004999999999999896, "0.2952785464574622": 0.07900000000000006, "0.28810350500096304": 0.008}, "40280000": {"0.305584607934889": 0.8690000000000005, "0.297044512677901": 0.007999999999999896, "0.2952785464574622": 0.1230000000000001}, "40290000": {"0.305584607934889": 0.8640000000000005, "0.297044512677901": 0.02299999999999991, "0.2952785464574622": 0.11300000000000007}, "40300000": {"0.305584607934889": 0.9360000000000006, "0.297044512677901": 0.02199999999999991, "0.2952785464574622": 0.04000000000000001, "0.30295933656616403": 0.002}, "40310000": {"0.305584607934889": 0.9260000000000006, "0.297044512677901": 0.0129999999999999, "0.2952785464574622": 0.061000000000000026}, "40320000": {"0.305584607934889": 0.9630000000000006, "0.2952785464574622": 0.037000000000000005}, "40330000": {"0.305584607934889": 0.9650000000000006, "0.2952785464574622": 0.035}, "40340000": {"0.305584607934889": 0.9050000000000006, "0.2952785464574622": 0.09300000000000005, "0.3478651201045022": 0.002}, "40350000": {"0.305584607934889": 0.9610000000000006, "0.2952785464574622": 0.03900000000000001}, "40360000": {"0.305584607934889": 0.8750000000000006, "0.2952785464574622": 0.12500000000000008}, "40370000": {"0.305584607934889": 0.8860000000000006, "0.2952785464574622": 0.11100000000000007, "0.29528667408885373": 0.001, "0.24308347420438986": 0.001, "0.3284596758018858": 0.001}, "40380000": {"0.305584607934889": 0.8430000000000005, "0.2952785464574622": 0.1570000000000001}, "40390000": {"0.305584607934889": 0.8750000000000006, "0.2952785464574622": 0.12500000000000008}, "40400000": {"0.305584607934889": 0.9320000000000006, "0.2952785464574622": 0.06800000000000003}, "40410000": {"0.305584607934889": 0.8860000000000006, "0.2952785464574622": 0.11400000000000007}, "40420000": {"0.305584607934889": 0.9190000000000006, "0.2952785464574622": 0.07400000000000004, "0.30900899395007314": 0.007}, "40430000": {"0.305584607934889": 0.8920000000000006, "0.2952785464574622": 0.10700000000000007, "0.30900899395007314": 0.001}, "40440000": {"0.305584607934889": 0.9560000000000006, "0.2952785464574622": 0.04400000000000001}, "40450000": {"0.305584607934889": 0.9800000000000006, "0.2952785464574622": 0.01899999999999999, "0.2934182926206767": 0.001}, "40460000": {"0.305584607934889": 0.9910000000000007, "0.2952785464574622": 0.005999999999999979, "0.3482129369184887": 0.003}, "40470000": {"0.305584607934889": 1.0000000000000007}, "40480000": {"0.305584607934889": 1.0000000000000007}, "40490000": {"0.305584607934889": 1.0000000000000007}, "40500000": {"0.305584607934889": 1.0000000000000007}, "40510000": {"0.305584607934889": 1.0000000000000007}, "40520000": {"0.305584607934889": 1.0000000000000007}, "40530000": {"0.305584607934889": 1.0000000000000007}, "40540000": {"0.305584607934889": 1.0000000000000007}, "40550000": {"0.305584607934889": 1.0000000000000007}, "40560000": {"0.305584607934889": 1.0000000000000007}, "40570000": {"0.305584607934889": 1.0000000000000007}, "40580000": {"0.305584607934889": 1.0000000000000007}, "40590000": {"0.305584607934889": 1.0000000000000007}, "40600000": {"0.305584607934889": 0.9960000000000007, "0.3008927591784302": 0.004}, "40610000": {"0.305584607934889": 0.9990000000000007, "0.3161064672502089": 0.001}, "40620000": {"0.305584607934889": 0.9990000000000007, "0.32377525336353347": 0.001}, "40630000": {"0.305584607934889": 1.0000000000000007}, "40640000": {"0.305584607934889": 0.9980000000000007, "0.2954291502202243": 0.002}, "40650000": {"0.305584607934889": 1.0000000000000007}, "40660000": {"0.305584607934889": 1.0000000000000007}, "40670000": {"0.305584607934889": 1.0000000000000007}, "40680000": {"0.305584607934889": 1.0000000000000007}, "40690000": {"0.305584607934889": 1.0000000000000007}, "40700000": {"0.305584607934889": 1.0000000000000007}, "40710000": {"0.305584607934889": 1.0000000000000007}, "40720000": {"0.305584607934889": 1.0000000000000007}, "40730000": {"0.305584607934889": 1.0000000000000007}, "40740000": {"0.305584607934889": 1.0000000000000007}, "40750000": {"0.305584607934889": 1.0000000000000007}, "40760000": {"0.305584607934889": 0.9990000000000007, "0.3062129117340973": 0.001}, "40770000": {"0.305584607934889": 1.0000000000000007}, "40780000": {"0.305584607934889": 1.0000000000000007}, "40790000": {"0.305584607934889": 0.9990000000000007, "0.31265828319093436": 0.001}, "40800000": {"0.305584607934889": 0.9990000000000007, "0.269863317942439": 0.001}, "40810000": {"0.305584607934889": 0.9980000000000007, "0.30025563518016374": 0.001, "0.30738939001431936": 0.001}, "40820000": {"0.305584607934889": 1.0000000000000007}, "40830000": {"0.305584607934889": 1.0000000000000007}, "40840000": {"0.305584607934889": 1.0000000000000007}, "40850000": {"0.305584607934889": 1.0000000000000007}, "40860000": {"0.305584607934889": 1.0000000000000007}, "40870000": {"0.305584607934889": 0.9880000000000007, "0.29986248995627174": 0.012000000000000004}, "40880000": {"0.305584607934889": 1.0000000000000007}, "40890000": {"0.305584607934889": 1.0000000000000007}, "40900000": {"0.305584607934889": 1.0000000000000007}, "40910000": {"0.305584607934889": 1.0000000000000007}, "40920000": {"0.305584607934889": 1.0000000000000007}, "40930000": {"0.305584607934889": 1.0000000000000007}, "40940000": {"0.305584607934889": 1.0000000000000007}, "40950000": {"0.305584607934889": 1.0000000000000007}, "40960000": {"0.305584607934889": 1.0000000000000007}, "40970000": {"0.305584607934889": 1.0000000000000007}, "40980000": {"0.305584607934889": 1.0000000000000007}, "40990000": {"0.305584607934889": 1.0000000000000007}, "41000000": {"0.305584607934889": 1.0000000000000007}, "41010000": {"0.305584607934889": 0.9970000000000007, "0.3040872859510858": 0.003}, "41020000": {"0.305584607934889": 1.0000000000000007}, "41030000": {"0.305584607934889": 1.0000000000000007}, "41040000": {"0.305584607934889": 0.9900000000000007, "0.2981064907751057": 0.010000000000000002}, "41050000": {"0.305584607934889": 1.0000000000000007}, "41060000": {"0.305584607934889": 1.0000000000000007}, "41070000": {"0.305584607934889": 1.0000000000000007}, "41080000": {"0.305584607934889": 0.9890000000000007, "0.31707110969898755": 0.011000000000000003}, "41090000": {"0.305584607934889": 0.9860000000000007, "0.31707110969898755": 0.014000000000000005}, "41100000": {"0.305584607934889": 0.9770000000000006, "0.31707110969898755": 0.023000000000000013}, "41110000": {"0.305584607934889": 0.9900000000000007, "0.31707110969898755": 0.009000000000000001, "0.2820791399208042": 0.001}, "41120000": {"0.305584607934889": 0.9990000000000007, "0.30155690012886116": 0.001}, "41130000": {"0.305584607934889": 1.0000000000000007}, "41140000": {"0.305584607934889": 1.0000000000000007}, "41150000": {"0.305584607934889": 0.9980000000000007, "0.2982442093897211": 0.001, "0.32044553229932565": 0.001}, "41160000": {"0.305584607934889": 0.9990000000000007, "0.2805836208662236": 0.001}, "41170000": {"0.305584607934889": 1.0000000000000007}, "41180000": {"0.305584607934889": 1.0000000000000007}, "41190000": {"0.305584607934889": 1.0000000000000007}, "41200000": {"0.305584607934889": 1.0000000000000007}, "41210000": {"0.305584607934889": 1.0000000000000007}, "41220000": {"0.305584607934889": 1.0000000000000007}, "41230000": {"0.305584607934889": 1.0000000000000007}, "41240000": {"0.305584607934889": 1.0000000000000007}, "41250000": {"0.305584607934889": 0.9950000000000007, "0.3160254821458129": 0.003, "0.3398188543811097": 0.002}, "41260000": {"0.305584607934889": 1.0000000000000007}, "41270000": {"0.305584607934889": 1.0000000000000007}, "41280000": {"0.305584607934889": 0.9970000000000007, "0.29659419665329734": 0.003}, "41290000": {"0.305584607934889": 1.0000000000000007}, "41300000": {"0.305584607934889": 1.0000000000000007}, "41310000": {"0.305584607934889": 1.0000000000000007}, "41320000": {"0.305584607934889": 1.0000000000000007}, "41330000": {"0.305584607934889": 1.0000000000000007}, "41340000": {"0.305584607934889": 1.0000000000000007}, "41350000": {"0.305584607934889": 1.0000000000000007}, "41360000": {"0.305584607934889": 1.0000000000000007}, "41370000": {"0.305584607934889": 1.0000000000000007}, "41380000": {"0.305584607934889": 0.9990000000000007, "0.31044721944220116": 0.001}, "41390000": {"0.305584607934889": 1.0000000000000007}, "41400000": {"0.305584607934889": 1.0000000000000007}, "41410000": {"0.305584607934889": 1.0000000000000007}, "41420000": {"0.305584607934889": 1.0000000000000007}, "41430000": {"0.305584607934889": 1.0000000000000007}, "41440000": {"0.305584607934889": 1.0000000000000007}, "41450000": {"0.305584607934889": 0.9960000000000007, "0.29927361237675837": 0.004}, "41460000": {"0.305584607934889": 1.0000000000000007}, "41470000": {"0.305584607934889": 1.0000000000000007}, "41480000": {"0.305584607934889": 1.0000000000000007}, "41490000": {"0.305584607934889": 1.0000000000000007}, "41500000": {"0.305584607934889": 0.9990000000000007, "0.3080956512750574": 0.001}, "41510000": {"0.305584607934889": 0.9800000000000006, "0.3080956512750574": 0.01900000000000001, "0.28320012971642183": 0.001}, "41520000": {"0.305584607934889": 0.9940000000000007, "0.3080956512750574": 0.006}, "41530000": {"0.305584607934889": 1.0000000000000007}, "41540000": {"0.305584607934889": 1.0000000000000007}, "41550000": {"0.305584607934889": 1.0000000000000007}, "41560000": {"0.305584607934889": 1.0000000000000007}, "41570000": {"0.305584607934889": 1.0000000000000007}, "41580000": {"0.305584607934889": 1.0000000000000007}, "41590000": {"0.305584607934889": 0.9990000000000007, "0.26110328696138013": 0.001}, "41600000": {"0.305584607934889": 1.0000000000000007}, "41610000": {"0.305584607934889": 1.0000000000000007}, "41620000": {"0.305584607934889": 1.0000000000000007}, "41630000": {"0.305584607934889": 0.9960000000000007, "0.3066037543039051": 0.004}, "41640000": {"0.305584607934889": 1.0000000000000007}, "41650000": {"0.305584607934889": 1.0000000000000007}, "41660000": {"0.305584607934889": 1.0000000000000007}, "41670000": {"0.305584607934889": 0.9980000000000007, "0.3208432854458748": 0.002}, "41680000": {"0.305584607934889": 1.0000000000000007}, "41690000": {"0.305584607934889": 1.0000000000000007}, "41700000": {"0.305584607934889": 0.9980000000000007, "0.3115732138181849": 0.002}, "41710000": {"0.305584607934889": 0.9990000000000007, "0.288944858787373": 0.001}, "41720000": {"0.305584607934889": 0.9930000000000007, "0.288944858787373": 0.004, "0.28991190679540646": 0.003}, "41730000": {"0.305584607934889": 0.9910000000000007, "0.288944858787373": 0.009000000000000001}, "41740000": {"0.305584607934889": 0.9980000000000007, "0.288944858787373": 0.002}, "41750000": {"0.305584607934889": 1.0000000000000007}, "41760000": {"0.305584607934889": 1.0000000000000007}, "41770000": {"0.305584607934889": 0.9990000000000007, "0.29430606434799195": 0.001}, "41780000": {"0.305584607934889": 1.0000000000000007}, "41790000": {"0.305584607934889": 1.0000000000000007}, "41800000": {"0.305584607934889": 1.0000000000000007}, "41810000": {"0.305584607934889": 1.0000000000000007}, "41820000": {"0.305584607934889": 1.0000000000000007}, "41830000": {"0.305584607934889": 1.0000000000000007}, "41840000": {"0.305584607934889": 1.0000000000000007}, "41850000": {"0.305584607934889": 1.0000000000000007}, "41860000": {"0.305584607934889": 1.0000000000000007}, "41870000": {"0.305584607934889": 1.0000000000000007}, "41880000": {"0.305584607934889": 1.0000000000000007}, "41890000": {"0.305584607934889": 1.0000000000000007}, "41900000": {"0.305584607934889": 1.0000000000000007}, "41910000": {"0.305584607934889": 1.0000000000000007}, "41920000": {"0.305584607934889": 1.0000000000000007}, "41930000": {"0.305584607934889": 1.0000000000000007}, "41940000": {"0.305584607934889": 0.9990000000000007, "0.3142124642322889": 0.001}, "41950000": {"0.305584607934889": 1.0000000000000007}, "41960000": {"0.305584607934889": 1.0000000000000007}, "41970000": {"0.305584607934889": 1.0000000000000007}, "41980000": {"0.305584607934889": 1.0000000000000007}, "41990000": {"0.305584607934889": 1.0000000000000007}, "42000000": {"0.305584607934889": 1.0000000000000007}, "42010000": {"0.305584607934889": 1.0000000000000007}, "42020000": {"0.305584607934889": 0.9970000000000007, "0.2920062939486814": 0.003}, "42030000": {"0.305584607934889": 1.0000000000000007}, "42040000": {"0.305584607934889": 0.9990000000000007, "0.31938105527855293": 0.001}, "42050000": {"0.305584607934889": 1.0000000000000007}, "42060000": {"0.305584607934889": 1.0000000000000007}, "42070000": {"0.305584607934889": 1.0000000000000007}, "42080000": {"0.305584607934889": 1.0000000000000007}, "42090000": {"0.305584607934889": 1.0000000000000007}, "42100000": {"0.305584607934889": 1.0000000000000007}, "42110000": {"0.305584607934889": 1.0000000000000007}, "42120000": {"0.305584607934889": 1.0000000000000007}, "42130000": {"0.305584607934889": 1.0000000000000007}, "42140000": {"0.305584607934889": 1.0000000000000007}, "42150000": {"0.305584607934889": 1.0000000000000007}, "42160000": {"0.305584607934889": 0.9810000000000006, "0.3453529522236625": 0.01900000000000001}, "42170000": {"0.305584607934889": 0.9800000000000006, "0.3453529522236625": 0.02000000000000001}, "42180000": {"0.305584607934889": 0.9910000000000007, "0.3453529522236625": 0.009000000000000001}, "42190000": {"0.305584607934889": 1.0000000000000007}, "42200000": {"0.305584607934889": 1.0000000000000007}, "42210000": {"0.305584607934889": 1.0000000000000007}, "42220000": {"0.305584607934889": 1.0000000000000007}, "42230000": {"0.305584607934889": 1.0000000000000007}, "42240000": {"0.305584607934889": 1.0000000000000007}, "42250000": {"0.305584607934889": 1.0000000000000007}, "42260000": {"0.305584607934889": 1.0000000000000007}, "42270000": {"0.305584607934889": 0.9860000000000007, "0.30887128454948587": 0.014000000000000005}, "42280000": {"0.305584607934889": 0.9990000000000007, "0.29788491894742025": 0.001}, "42290000": {"0.305584607934889": 0.9910000000000007, "0.29788491894742025": 0.006, "0.3428849018148655": 0.003}, "42300000": {"0.305584607934889": 0.9960000000000007, "0.29788491894742025": 0.004}, "42310000": {"0.305584607934889": 1.0000000000000007}, "42320000": {"0.305584607934889": 1.0000000000000007}, "42330000": {"0.305584607934889": 0.9970000000000007, "0.3029300838607872": 0.003}, "42340000": {"0.305584607934889": 0.9990000000000007, "0.3328836378597467": 0.001}, "42350000": {"0.305584607934889": 1.0000000000000007}, "42360000": {"0.305584607934889": 1.0000000000000007}, "42370000": {"0.305584607934889": 1.0000000000000007}, "42380000": {"0.305584607934889": 1.0000000000000007}, "42390000": {"0.305584607934889": 0.9900000000000007, "0.317080439507738": 0.005, "0.3333610874613299": 0.005}, "42400000": {"0.305584607934889": 1.0000000000000007}, "42410000": {"0.305584607934889": 1.0000000000000007}, "42420000": {"0.305584607934889": 1.0000000000000007}, "42430000": {"0.305584607934889": 1.0000000000000007}, "42440000": {"0.305584607934889": 1.0000000000000007}, "42450000": {"0.305584607934889": 1.0000000000000007}, "42460000": {"0.305584607934889": 1.0000000000000007}, "42470000": {"0.305584607934889": 1.0000000000000007}, "42480000": {"0.305584607934889": 1.0000000000000007}, "42490000": {"0.305584607934889": 1.0000000000000007}, "42500000": {"0.305584607934889": 1.0000000000000007}, "42510000": {"0.305584607934889": 1.0000000000000007}, "42520000": {"0.305584607934889": 1.0000000000000007}, "42530000": {"0.305584607934889": 1.0000000000000007}, "42540000": {"0.305584607934889": 0.9990000000000007, "0.3193605192533898": 0.001}, "42550000": {"0.305584607934889": 1.0000000000000007}, "42560000": {"0.305584607934889": 1.0000000000000007}, "42570000": {"0.305584607934889": 1.0000000000000007}, "42580000": {"0.305584607934889": 1.0000000000000007}, "42590000": {"0.305584607934889": 1.0000000000000007}, "42600000": {"0.305584607934889": 1.0000000000000007}, "42610000": {"0.305584607934889": 1.0000000000000007}, "42620000": {"0.305584607934889": 1.0000000000000007}, "42630000": {"0.305584607934889": 1.0000000000000007}, "42640000": {"0.305584607934889": 1.0000000000000007}, "42650000": {"0.305584607934889": 1.0000000000000007}, "42660000": {"0.305584607934889": 1.0000000000000007}, "42670000": {"0.305584607934889": 1.0000000000000007}, "42680000": {"0.305584607934889": 1.0000000000000007}, "42690000": {"0.305584607934889": 0.9990000000000007, "0.28427684888849886": 0.001}, "42700000": {"0.305584607934889": 1.0000000000000007}, "42710000": {"0.305584607934889": 1.0000000000000007}, "42720000": {"0.305584607934889": 1.0000000000000007}, "42730000": {"0.305584607934889": 1.0000000000000007}, "42740000": {"0.305584607934889": 1.0000000000000007}, "42750000": {"0.305584607934889": 1.0000000000000007}, "42760000": {"0.305584607934889": 1.0000000000000007}, "42770000": {"0.305584607934889": 1.0000000000000007}, "42780000": {"0.305584607934889": 1.0000000000000007}, "42790000": {"0.305584607934889": 1.0000000000000007}, "42800000": {"0.305584607934889": 1.0000000000000007}, "42810000": {"0.305584607934889": 1.0000000000000007}, "42820000": {"0.305584607934889": 1.0000000000000007}, "42830000": {"0.305584607934889": 1.0000000000000007}, "42840000": {"0.305584607934889": 1.0000000000000007}, "42850000": {"0.305584607934889": 1.0000000000000007}, "42860000": {"0.305584607934889": 1.0000000000000007}, "42870000": {"0.305584607934889": 1.0000000000000007}, "42880000": {"0.305584607934889": 1.0000000000000007}, "42890000": {"0.305584607934889": 1.0000000000000007}, "42900000": {"0.305584607934889": 1.0000000000000007}, "42910000": {"0.305584607934889": 1.0000000000000007}, "42920000": {"0.305584607934889": 1.0000000000000007}, "42930000": {"0.305584607934889": 1.0000000000000007}, "42940000": {"0.305584607934889": 1.0000000000000007}, "42950000": {"0.305584607934889": 1.0000000000000007}, "42960000": {"0.305584607934889": 1.0000000000000007}, "42970000": {"0.305584607934889": 1.0000000000000007}, "42980000": {"0.305584607934889": 1.0000000000000007}, "42990000": {"0.305584607934889": 1.0000000000000007}, "43000000": {"0.305584607934889": 1.0000000000000007}, "43010000": {"0.305584607934889": 0.9980000000000007, "0.30821951659992897": 0.002}, "43020000": {"0.305584607934889": 1.0000000000000007}, "43030000": {"0.305584607934889": 1.0000000000000007}, "43040000": {"0.305584607934889": 1.0000000000000007}, "43050000": {"0.305584607934889": 1.0000000000000007}, "43060000": {"0.305584607934889": 0.9870000000000007, "0.3044199831301106": 0.013000000000000005}, "43070000": {"0.305584607934889": 0.9800000000000006, "0.3044199831301106": 0.02000000000000001}, "43080000": {"0.305584607934889": 0.9750000000000006, "0.3044199831301106": 0.025000000000000015}, "43090000": {"0.305584607934889": 0.9930000000000007, "0.3044199831301106": 0.007}, "43100000": {"0.305584607934889": 1.0000000000000007}, "43110000": {"0.305584607934889": 1.0000000000000007}, "43120000": {"0.305584607934889": 0.9970000000000007, "0.2988927441305224": 0.003}, "43130000": {"0.305584607934889": 1.0000000000000007}, "43140000": {"0.305584607934889": 1.0000000000000007}, "43150000": {"0.305584607934889": 1.0000000000000007}, "43160000": {"0.305584607934889": 1.0000000000000007}, "43170000": {"0.305584607934889": 1.0000000000000007}, "43180000": {"0.305584607934889": 1.0000000000000007}, "43190000": {"0.305584607934889": 1.0000000000000007}, "43200000": {"0.305584607934889": 1.0000000000000007}, "43210000": {"0.305584607934889": 0.9990000000000007, "0.33805947980358225": 0.001}, "43220000": {"0.305584607934889": 1.0000000000000007}, "43230000": {"0.305584607934889": 1.0000000000000007}, "43240000": {"0.305584607934889": 1.0000000000000007}, "43250000": {"0.305584607934889": 1.0000000000000007}, "43260000": {"0.305584607934889": 1.0000000000000007}, "43270000": {"0.305584607934889": 1.0000000000000007}, "43280000": {"0.305584607934889": 1.0000000000000007}, "43290000": {"0.305584607934889": 1.0000000000000007}, "43300000": {"0.305584607934889": 1.0000000000000007}, "43310000": {"0.305584607934889": 0.9980000000000007, "0.3369552390792926": 0.002}, "43320000": {"0.305584607934889": 0.9990000000000007, "0.3255217469767182": 0.001}, "43330000": {"0.305584607934889": 0.9990000000000007, "0.2814148625385062": 0.001}, "43340000": {"0.305584607934889": 1.0000000000000007}, "43350000": {"0.305584607934889": 0.9970000000000007, "0.2866489323946583": 0.002, "0.2861365112653025": 0.001}, "43360000": {"0.305584607934889": 0.9950000000000007, "0.30527650840542253": 0.005}, "43370000": {"0.305584607934889": 0.9860000000000007, "0.30527650840542253": 0.014000000000000005}, "43380000": {"0.305584607934889": 1.0000000000000007}, "43390000": {"0.305584607934889": 1.0000000000000007}, "43400000": {"0.305584607934889": 0.9970000000000007, "0.3243718198941879": 0.003}, "43410000": {"0.305584607934889": 0.9900000000000007, "0.3046300484625096": 0.009000000000000001, "0.3312800288861927": 0.001}, "43420000": {"0.305584607934889": 0.9940000000000007, "0.3046300484625096": 0.006}, "43430000": {"0.305584607934889": 0.9980000000000007, "0.3046300484625096": 0.002}, "43440000": {"0.305584607934889": 0.9910000000000007, "0.3046300484625096": 0.009000000000000001}, "43450000": {"0.305584607934889": 0.9920000000000007, "0.3046300484625096": 0.008}, "43460000": {"0.305584607934889": 0.9960000000000007, "0.3046300484625096": 0.003, "0.277199326963348": 0.001}, "43470000": {"0.305584607934889": 1.0000000000000007}, "43480000": {"0.305584607934889": 1.0000000000000007}, "43490000": {"0.305584607934889": 1.0000000000000007}, "43500000": {"0.305584607934889": 1.0000000000000007}, "43510000": {"0.305584607934889": 1.0000000000000007}, "43520000": {"0.305584607934889": 1.0000000000000007}, "43530000": {"0.305584607934889": 1.0000000000000007}, "43540000": {"0.305584607934889": 0.9990000000000007, "0.28617069024336644": 0.001}, "43550000": {"0.305584607934889": 1.0000000000000007}, "43560000": {"0.305584607934889": 1.0000000000000007}, "43570000": {"0.305584607934889": 1.0000000000000007}, "43580000": {"0.305584607934889": 1.0000000000000007}, "43590000": {"0.305584607934889": 1.0000000000000007}, "43600000": {"0.305584607934889": 1.0000000000000007}, "43610000": {"0.305584607934889": 0.9990000000000007, "0.2945165940315822": 0.001}, "43620000": {"0.305584607934889": 1.0000000000000007}, "43630000": {"0.305584607934889": 1.0000000000000007}, "43640000": {"0.305584607934889": 0.9990000000000007, "0.31399251870783407": 0.001}, "43650000": {"0.305584607934889": 1.0000000000000007}, "43660000": {"0.305584607934889": 1.0000000000000007}, "43670000": {"0.305584607934889": 1.0000000000000007}, "43680000": {"0.305584607934889": 1.0000000000000007}, "43690000": {"0.305584607934889": 1.0000000000000007}, "43700000": {"0.305584607934889": 1.0000000000000007}, "43710000": {"0.305584607934889": 1.0000000000000007}, "43720000": {"0.305584607934889": 1.0000000000000007}, "43730000": {"0.305584607934889": 1.0000000000000007}, "43740000": {"0.305584607934889": 1.0000000000000007}, "43750000": {"0.305584607934889": 1.0000000000000007}, "43760000": {"0.305584607934889": 1.0000000000000007}, "43770000": {"0.305584607934889": 1.0000000000000007}, "43780000": {"0.305584607934889": 0.9960000000000007, "0.27622362263461575": 0.004}, "43790000": {"0.305584607934889": 1.0000000000000007}, "43800000": {"0.305584607934889": 1.0000000000000007}, "43810000": {"0.305584607934889": 1.0000000000000007}, "43820000": {"0.305584607934889": 1.0000000000000007}, "43830000": {"0.305584607934889": 1.0000000000000007}, "43840000": {"0.305584607934889": 0.9960000000000007, "0.28806523252336547": 0.004}, "43850000": {"0.305584607934889": 1.0000000000000007}, "43860000": {"0.305584607934889": 1.0000000000000007}, "43870000": {"0.305584607934889": 1.0000000000000007}, "43880000": {"0.305584607934889": 1.0000000000000007}, "43890000": {"0.305584607934889": 1.0000000000000007}, "43900000": {"0.305584607934889": 1.0000000000000007}, "43910000": {"0.305584607934889": 0.9940000000000007, "0.298914427481889": 0.006}, "43920000": {"0.305584607934889": 1.0000000000000007}, "43930000": {"0.305584607934889": 1.0000000000000007}, "43940000": {"0.305584607934889": 1.0000000000000007}, "43950000": {"0.305584607934889": 1.0000000000000007}, "43960000": {"0.305584607934889": 1.0000000000000007}, "43970000": {"0.305584607934889": 1.0000000000000007}, "43980000": {"0.305584607934889": 1.0000000000000007}, "43990000": {"0.305584607934889": 1.0000000000000007}, "44000000": {"0.305584607934889": 0.9990000000000007, "0.31828217046703294": 0.001}, "44010000": {"0.305584607934889": 1.0000000000000007}, "44020000": {"0.305584607934889": 1.0000000000000007}, "44030000": {"0.305584607934889": 0.9880000000000007, "0.3147934329841389": 0.012000000000000004}, "44040000": {"0.305584607934889": 1.0000000000000007}, "44050000": {"0.305584607934889": 1.0000000000000007}, "44060000": {"0.305584607934889": 1.0000000000000007}, "44070000": {"0.305584607934889": 1.0000000000000007}, "44080000": {"0.305584607934889": 0.9950000000000007, "0.3258925099063147": 0.005}, "44090000": {"0.305584607934889": 1.0000000000000007}, "44100000": {"0.305584607934889": 1.0000000000000007}, "44110000": {"0.305584607934889": 1.0000000000000007}, "44120000": {"0.305584607934889": 0.9990000000000007, "0.33433691943046145": 0.001}, "44130000": {"0.305584607934889": 1.0000000000000007}, "44140000": {"0.305584607934889": 1.0000000000000007}, "44150000": {"0.305584607934889": 1.0000000000000007}, "44160000": {"0.305584607934889": 1.0000000000000007}, "44170000": {"0.305584607934889": 1.0000000000000007}, "44180000": {"0.305584607934889": 1.0000000000000007}, "44190000": {"0.305584607934889": 0.9960000000000007, "0.26565498642529656": 0.003, "0.2793753951252397": 0.001}, "44200000": {"0.305584607934889": 0.9990000000000007, "0.26565498642529656": 0.001}, "44210000": {"0.305584607934889": 0.9990000000000007, "0.2701743518877267": 0.001}, "44220000": {"0.305584607934889": 1.0000000000000007}, "44230000": {"0.305584607934889": 1.0000000000000007}, "44240000": {"0.305584607934889": 1.0000000000000007}, "44250000": {"0.305584607934889": 1.0000000000000007}, "44260000": {"0.305584607934889": 0.9980000000000007, "0.3275689205954807": 0.002}, "44270000": {"0.305584607934889": 1.0000000000000007}, "44280000": {"0.305584607934889": 1.0000000000000007}, "44290000": {"0.305584607934889": 0.9860000000000007, "0.2673444358391231": 0.014000000000000005}, "44300000": {"0.305584607934889": 0.9610000000000006, "0.2673444358391231": 0.03900000000000003}, "44310000": {"0.305584607934889": 0.9680000000000006, "0.2673444358391231": 0.02900000000000002, "0.33008558343878364": 0.002, "0.3220283522727949": 0.001}, "44320000": {"0.305584607934889": 0.9470000000000006, "0.2673444358391231": 0.05300000000000004}, "44330000": {"0.305584607934889": 0.9490000000000006, "0.2673444358391231": 0.05100000000000003}, "44340000": {"0.305584607934889": 0.9730000000000006, "0.2673444358391231": 0.02600000000000001, "0.30780604093062636": 0.001}, "44350000": {"0.305584607934889": 0.9790000000000006, "0.2673444358391231": 0.021000000000000005}, "44360000": {"0.305584607934889": 0.9670000000000006, "0.2673444358391231": 0.033000000000000015}, "44370000": {"0.305584607934889": 0.9940000000000007, "0.2673444358391231": 0.005999999999999993}, "44380000": {"0.305584607934889": 0.9970000000000007, "0.2673444358391231": 0.002999999999999993}, "44390000": {"0.305584607934889": 1.0000000000000007}, "44400000": {"0.305584607934889": 1.0000000000000007}, "44410000": {"0.305584607934889": 1.0000000000000007}, "44420000": {"0.305584607934889": 1.0000000000000007}, "44430000": {"0.305584607934889": 1.0000000000000007}, "44440000": {"0.305584607934889": 1.0000000000000007}, "44450000": {"0.305584607934889": 1.0000000000000007}, "44460000": {"0.305584607934889": 1.0000000000000007}, "44470000": {"0.305584607934889": 1.0000000000000007}, "44480000": {"0.305584607934889": 1.0000000000000007}, "44490000": {"0.305584607934889": 1.0000000000000007}, "44500000": {"0.305584607934889": 1.0000000000000007}, "44510000": {"0.305584607934889": 1.0000000000000007}, "44520000": {"0.305584607934889": 1.0000000000000007}, "44530000": {"0.305584607934889": 1.0000000000000007}, "44540000": {"0.305584607934889": 1.0000000000000007}, "44550000": {"0.305584607934889": 1.0000000000000007}, "44560000": {"0.305584607934889": 1.0000000000000007}, "44570000": {"0.305584607934889": 1.0000000000000007}, "44580000": {"0.305584607934889": 0.9740000000000006, "0.304910973908961": 0.026000000000000016}, "44590000": {"0.305584607934889": 0.9770000000000006, "0.304910973908961": 0.023000000000000013}, "44600000": {"0.305584607934889": 0.9820000000000007, "0.304910973908961": 0.01800000000000001}, "44610000": {"0.305584607934889": 0.9840000000000007, "0.304910973908961": 0.016000000000000007}, "44620000": {"0.305584607934889": 1.0000000000000007}, "44630000": {"0.305584607934889": 1.0000000000000007}, "44640000": {"0.305584607934889": 0.9960000000000007, "0.33376228122095714": 0.004}, "44650000": {"0.305584607934889": 0.9990000000000007, "0.30617766443179373": 0.001}, "44660000": {"0.305584607934889": 1.0000000000000007}, "44670000": {"0.305584607934889": 1.0000000000000007}, "44680000": {"0.305584607934889": 1.0000000000000007}, "44690000": {"0.305584607934889": 1.0000000000000007}, "44700000": {"0.305584607934889": 1.0000000000000007}, "44710000": {"0.305584607934889": 1.0000000000000007}, "44720000": {"0.305584607934889": 1.0000000000000007}, "44730000": {"0.305584607934889": 0.9970000000000007, "0.3344508921600367": 0.002, "0.2797901181596471": 0.001}, "44740000": {"0.305584607934889": 0.9990000000000007, "0.29848354042772673": 0.001}, "44750000": {"0.305584607934889": 1.0000000000000007}, "44760000": {"0.305584607934889": 1.0000000000000007}, "44770000": {"0.305584607934889": 1.0000000000000007}, "44780000": {"0.305584607934889": 0.9930000000000007, "0.3002355866874029": 0.007}, "44790000": {"0.305584607934889": 1.0000000000000007}, "44800000": {"0.305584607934889": 1.0000000000000007}, "44810000": {"0.305584607934889": 1.0000000000000007}, "44820000": {"0.305584607934889": 0.9990000000000007, "0.3078698167135496": 0.001}, "44830000": {"0.305584607934889": 0.9970000000000007, "0.3291560005634829": 0.003}, "44840000": {"0.305584607934889": 1.0000000000000007}, "44850000": {"0.305584607934889": 0.9990000000000007, "0.3202359390416027": 0.001}, "44860000": {"0.305584607934889": 1.0000000000000007}, "44870000": {"0.305584607934889": 0.9910000000000007, "0.2887086094502038": 0.009000000000000001}, "44880000": {"0.305584607934889": 1.0000000000000007}, "44890000": {"0.305584607934889": 1.0000000000000007}, "44900000": {"0.305584607934889": 1.0000000000000007}, "44910000": {"0.305584607934889": 1.0000000000000007}, "44920000": {"0.305584607934889": 1.0000000000000007}, "44930000": {"0.305584607934889": 0.9990000000000007, "0.2950143883023562": 0.001}, "44940000": {"0.305584607934889": 1.0000000000000007}, "44950000": {"0.305584607934889": 1.0000000000000007}, "44960000": {"0.305584607934889": 0.9960000000000007, "0.3333569861763767": 0.004}, "44970000": {"0.305584607934889": 1.0000000000000007}, "44980000": {"0.305584607934889": 0.9950000000000007, "0.31350626716910607": 0.005}, "44990000": {"0.305584607934889": 0.9860000000000007, "0.31350626716910607": 0.014000000000000005}, "45000000": {"0.305584607934889": 0.9810000000000006, "0.31350626716910607": 0.01900000000000001}, "45010000": {"0.305584607934889": 0.9780000000000006, "0.3211006032779756": 0.022000000000000013}, "45020000": {"0.305584607934889": 0.9900000000000007, "0.3211006032779756": 0.010000000000000002}, "45030000": {"0.305584607934889": 0.9890000000000007, "0.3211006032779756": 0.007, "0.30267515767584197": 0.004}, "45040000": {"0.305584607934889": 1.0000000000000007}, "45050000": {"0.305584607934889": 1.0000000000000007}, "45060000": {"0.305584607934889": 1.0000000000000007}, "45070000": {"0.305584607934889": 1.0000000000000007}, "45080000": {"0.305584607934889": 0.9960000000000007, "0.35233521142327584": 0.003, "0.30119190611107893": 0.001}, "45090000": {"0.305584607934889": 1.0000000000000007}, "45100000": {"0.305584607934889": 1.0000000000000007}, "45110000": {"0.305584607934889": 0.9980000000000007, "0.30408964827505397": 0.002}, "45120000": {"0.305584607934889": 1.0000000000000007}, "45130000": {"0.305584607934889": 0.9990000000000007, "0.34286964240714457": 0.001}, "45140000": {"0.305584607934889": 1.0000000000000007}, "45150000": {"0.305584607934889": 1.0000000000000007}, "45160000": {"0.305584607934889": 1.0000000000000007}, "45170000": {"0.305584607934889": 1.0000000000000007}, "45180000": {"0.305584607934889": 1.0000000000000007}, "45190000": {"0.305584607934889": 1.0000000000000007}, "45200000": {"0.305584607934889": 1.0000000000000007}, "45210000": {"0.305584607934889": 1.0000000000000007}, "45220000": {"0.305584607934889": 0.9950000000000007, "0.32730803735194364": 0.004, "0.2994980940249055": 0.001}, "45230000": {"0.305584607934889": 0.9850000000000007, "0.32730803735194364": 0.015000000000000006}, "45240000": {"0.305584607934889": 0.9640000000000006, "0.32730803735194364": 0.036000000000000025}, "45250000": {"0.305584607934889": 0.9740000000000006, "0.32730803735194364": 0.026000000000000016}, "45260000": {"0.305584607934889": 0.9740000000000006, "0.32730803735194364": 0.026000000000000016}, "45270000": {"0.305584607934889": 0.9940000000000007, "0.32730803735194364": 0.006}, "45280000": {"0.305584607934889": 1.0000000000000007}, "45290000": {"0.305584607934889": 1.0000000000000007}, "45300000": {"0.305584607934889": 1.0000000000000007}, "45310000": {"0.305584607934889": 1.0000000000000007}, "45320000": {"0.305584607934889": 1.0000000000000007}, "45330000": {"0.305584607934889": 0.9970000000000007, "0.31430451505999923": 0.003}, "45340000": {"0.305584607934889": 1.0000000000000007}, "45350000": {"0.305584607934889": 1.0000000000000007}, "45360000": {"0.305584607934889": 1.0000000000000007}, "45370000": {"0.305584607934889": 0.9910000000000007, "0.3193842012192632": 0.009000000000000001}, "45380000": {"0.305584607934889": 1.0000000000000007}, "45390000": {"0.305584607934889": 1.0000000000000007}, "45400000": {"0.305584607934889": 1.0000000000000007}, "45410000": {"0.305584607934889": 1.0000000000000007}, "45420000": {"0.305584607934889": 0.9990000000000007, "0.29657323024609666": 0.001}, "45430000": {"0.305584607934889": 1.0000000000000007}, "45440000": {"0.305584607934889": 0.9990000000000007, "0.290307565210153": 0.001}, "45450000": {"0.305584607934889": 1.0000000000000007}, "45460000": {"0.305584607934889": 1.0000000000000007}, "45470000": {"0.305584607934889": 1.0000000000000007}, "45480000": {"0.305584607934889": 0.9950000000000007, "0.30595909645378827": 0.005}, "45490000": {"0.305584607934889": 0.9570000000000006, "0.30595909645378827": 0.04100000000000003, "0.31996885531489005": 0.002}, "45500000": {"0.305584607934889": 0.9550000000000006, "0.30595909645378827": 0.045000000000000026}, "45510000": {"0.305584607934889": 0.9690000000000006, "0.30595909645378827": 0.02800000000000001, "0.3172803732443767": 0.003}, "45520000": {"0.305584607934889": 0.9460000000000006, "0.30595909645378827": 0.054000000000000034}, "45530000": {"0.305584607934889": 0.9270000000000006, "0.30595909645378827": 0.07300000000000005}, "45540000": {"0.305584607934889": 0.9060000000000006, "0.30595909645378827": 0.09400000000000007}, "45550000": {"0.305584607934889": 0.9010000000000006, "0.30595909645378827": 0.09900000000000006}, "45560000": {"0.305584607934889": 0.9010000000000006, "0.30595909645378827": 0.09900000000000006}, "45570000": {"0.305584607934889": 0.8060000000000005, "0.30595909645378827": 0.19400000000000014}, "45580000": {"0.305584607934889": 0.7250000000000004, "0.30595909645378827": 0.2750000000000002}, "45590000": {"0.305584607934889": 0.7500000000000004, "0.30595909645378827": 0.24900000000000017, "0.3226911656559849": 0.001}, "45600000": {"0.305584607934889": 0.7370000000000004, "0.30595909645378827": 0.2630000000000002}, "45610000": {"0.305584607934889": 0.6500000000000004, "0.30595909645378827": 0.35000000000000026}, "45620000": {"0.305584607934889": 0.6820000000000004, "0.30595909645378827": 0.3180000000000002}, "45630000": {"0.305584607934889": 0.6340000000000003, "0.30595909645378827": 0.36600000000000027}, "45640000": {"0.305584607934889": 0.6310000000000003, "0.30595909645378827": 0.36400000000000027, "0.34894867390405154": 0.005}, "45650000": {"0.305584607934889": 0.5160000000000002, "0.30595909645378827": 0.4840000000000004}, "45660000": {"0.305584607934889": 0.42300000000000015, "0.30595909645378827": 0.5760000000000004, "0.3155615290420219": 0.001}, "45670000": {"0.305584607934889": 0.4470000000000002, "0.30595909645378827": 0.5530000000000004}, "45680000": {"0.305584607934889": 0.3830000000000001, "0.30595909645378827": 0.6170000000000004}, "45690000": {"0.305584607934889": 0.245, "0.30595909645378827": 0.7550000000000006}, "45700000": {"0.305584607934889": 0.18699999999999994, "0.30595909645378827": 0.8130000000000006}, "45710000": {"0.305584607934889": 0.30900000000000005, "0.30595909645378827": 0.6910000000000005}, "45720000": {"0.305584607934889": 0.3670000000000001, "0.30595909645378827": 0.6330000000000005}, "45730000": {"0.305584607934889": 0.29000000000000004, "0.30595909645378827": 0.7100000000000005}, "45740000": {"0.305584607934889": 0.3660000000000001, "0.30595909645378827": 0.6330000000000005, "0.2989475219692015": 0.001}, "45750000": {"0.305584607934889": 0.4750000000000002, "0.30595909645378827": 0.5250000000000004}, "45760000": {"0.305584607934889": 0.5320000000000003, "0.30595909645378827": 0.4540000000000003, "0.3170745224550198": 0.014000000000000005}, "45770000": {"0.305584607934889": 0.5210000000000002, "0.30595909645378827": 0.4570000000000003, "0.3170745224550198": 0.01800000000000001, "0.28297475168019803": 0.004}, "45780000": {"0.305584607934889": 0.4640000000000002, "0.30595909645378827": 0.5280000000000004, "0.3170745224550198": 0.007, "0.284168405129274": 0.001}, "45790000": {"0.305584607934889": 0.3890000000000001, "0.30595909645378827": 0.6110000000000004}, "45800000": {"0.305584607934889": 0.42200000000000015, "0.30595909645378827": 0.5780000000000004}, "45810000": {"0.305584607934889": 0.3700000000000001, "0.30595909645378827": 0.6300000000000004}, "45820000": {"0.305584607934889": 0.42900000000000016, "0.30595909645378827": 0.5650000000000004, "0.2884304843568458": 0.006}, "45830000": {"0.305584607934889": 0.5620000000000003, "0.30595909645378827": 0.42400000000000027, "0.2884304843568458": 0.010000000000000002, "0.28724484872120815": 0.004}, "45840000": {"0.305584607934889": 0.5820000000000003, "0.30595909645378827": 0.41800000000000026}, "45850000": {"0.305584607934889": 0.6040000000000003, "0.30595909645378827": 0.39500000000000024, "0.27181862675189644": 0.001}, "45860000": {"0.305584607934889": 0.6490000000000004, "0.30595909645378827": 0.3510000000000002}, "45870000": {"0.305584607934889": 0.5670000000000003, "0.30595909645378827": 0.4330000000000003}, "45880000": {"0.305584607934889": 0.5720000000000003, "0.30595909645378827": 0.42800000000000027}, "45890000": {"0.305584607934889": 0.42700000000000016, "0.30595909645378827": 0.5730000000000004}, "45900000": {"0.305584607934889": 0.3640000000000001, "0.30595909645378827": 0.6360000000000005}, "45910000": {"0.305584607934889": 0.4950000000000002, "0.30595909645378827": 0.5040000000000003, "0.2583458248436478": 0.001}, "45920000": {"0.305584607934889": 0.4450000000000002, "0.30595909645378827": 0.5550000000000004}, "45930000": {"0.305584607934889": 0.29600000000000004, "0.30595909645378827": 0.7040000000000005}, "45940000": {"0.305584607934889": 0.244, "0.30595909645378827": 0.7560000000000006}, "45950000": {"0.305584607934889": 0.31600000000000006, "0.30595909645378827": 0.6840000000000005}, "45960000": {"0.305584607934889": 0.244, "0.30595909645378827": 0.7560000000000006}, "45970000": {"0.305584607934889": 0.255, "0.30595909645378827": 0.7450000000000006}, "45980000": {"0.305584607934889": 0.1309999999999999, "0.30595909645378827": 0.8630000000000007, "0.3223623741644506": 0.006}, "45990000": {"0.305584607934889": 0.19199999999999995, "0.30595909645378827": 0.8080000000000006}, "46000000": {"0.305584607934889": 0.268, "0.30595909645378827": 0.7320000000000005}, "46010000": {"0.305584607934889": 0.22899999999999998, "0.30595909645378827": 0.7710000000000006}, "46020000": {"0.305584607934889": 0.1439999999999999, "0.30595909645378827": 0.8560000000000006}, "46030000": {"0.305584607934889": 0.15699999999999992, "0.30595909645378827": 0.8430000000000006}, "46040000": {"0.305584607934889": 0.1319999999999999, "0.30595909645378827": 0.8680000000000007}, "46050000": {"0.305584607934889": 0.03499999999999981, "0.30595909645378827": 0.9650000000000007}, "46060000": {"0.305584607934889": 0.03299999999999981, "0.30595909645378827": 0.9570000000000007, "0.3021224396484931": 0.010000000000000002}, "46070000": {"0.305584607934889": 0.07399999999999984, "0.30595909645378827": 0.9250000000000007, "0.2995761830474884": 0.001}, "46080000": {"0.305584607934889": 0.020999999999999797, "0.30595909645378827": 0.9690000000000007, "0.2995761830474884": 0.010000000000000002}, "46090000": {"0.305584607934889": 0.03299999999999981, "0.30595909645378827": 0.9410000000000007, "0.2995761830474884": 0.02500000000000001, "0.3192236841887596": 0.001}, "46100000": {"0.305584607934889": 0.03699999999999981, "0.30595909645378827": 0.9070000000000007, "0.2995761830474884": 0.011999999999999997, "0.3192236841887596": 0.03300000000000002, "0.3310545107983306": 0.001, "0.33500686785305517": 0.004, "0.30493525804797844": 0.006}, "46110000": {"0.305584607934889": 0.09999999999999987, "0.30595909645378827": 0.8460000000000006, "0.3192236841887596": 0.04500000000000003, "0.33500686785305517": 0.007, "0.26752299432620835": 0.002}, "46120000": {"0.305584607934889": 0.1269999999999999, "0.30595909645378827": 0.8180000000000006, "0.3192236841887596": 0.05100000000000003, "0.26752299432620835": 0.003, "0.3070259453675884": 0.001}, "46130000": {"0.305584607934889": 0.09299999999999986, "0.30595909645378827": 0.8520000000000006, "0.3192236841887596": 0.05000000000000003, "0.26752299432620835": 0.005}, "46140000": {"0.305584607934889": 0.07699999999999985, "0.30595909645378827": 0.8620000000000007, "0.3192236841887596": 0.04800000000000003, "0.26752299432620835": 0.013000000000000005}, "46150000": {"0.305584607934889": 0.1339999999999999, "0.30595909645378827": 0.8490000000000006, "0.3192236841887596": 0.017}, "46160000": {"0.305584607934889": 0.10999999999999988, "0.30595909645378827": 0.8730000000000007, "0.3192236841887596": 0.012999999999999998, "0.29644543698834813": 0.004}, "46170000": {"0.305584607934889": 0.16599999999999993, "0.30595909645378827": 0.8240000000000006, "0.29644543698834813": 0.010000000000000002}, "46180000": {"0.305584607934889": 0.11499999999999988, "0.30595909645378827": 0.8840000000000007, "0.2752542197311625": 0.001}, "46190000": {"0.305584607934889": 0.09899999999999987, "0.30595909645378827": 0.9010000000000007}, "46200000": {"0.305584607934889": 0.12499999999999989, "0.30595909645378827": 0.8750000000000007}, "46210000": {"0.305584607934889": 0.19499999999999995, "0.30595909645378827": 0.8050000000000006}, "46220000": {"0.305584607934889": 0.09699999999999986, "0.30595909645378827": 0.9030000000000007}, "46230000": {"0.305584607934889": 0.07699999999999985, "0.30595909645378827": 0.9230000000000007}, "46240000": {"0.305584607934889": 0.0249999999999998, "0.30595909645378827": 0.9750000000000008}, "46250000": {"0.305584607934889": 0.026999999999999802, "0.30595909645378827": 0.9730000000000008}, "46260000": {"0.305584607934889": 0.021999999999999797, "0.30595909645378827": 0.9780000000000008}, "46270000": {"0.305584607934889": 0.015999999999999792, "0.30595909645378827": 0.9680000000000007, "0.30769568608840103": 0.011000000000000003, "0.32331169200101206": 0.005}, "46280000": {"0.30595909645378827": 0.9780000000000008, "0.30769568608840103": 0.017000000000000008, "0.32331169200101206": 0.005}, "46290000": {"0.30595909645378827": 1.0000000000000007}, "46300000": {"0.30595909645378827": 1.0000000000000007}, "46310000": {"0.30595909645378827": 1.0000000000000007}, "46320000": {"0.30595909645378827": 1.0000000000000007}, "46330000": {"0.30595909645378827": 1.0000000000000007}, "46340000": {"0.30595909645378827": 1.0000000000000007}, "46350000": {"0.30595909645378827": 1.0000000000000007}, "46360000": {"0.30595909645378827": 1.0000000000000007}, "46370000": {"0.30595909645378827": 1.0000000000000007}, "46380000": {"0.30595909645378827": 0.9970000000000007, "0.3064493547335402": 0.003}, "46390000": {"0.30595909645378827": 1.0000000000000007}, "46400000": {"0.30595909645378827": 1.0000000000000007}, "46410000": {"0.30595909645378827": 1.0000000000000007}, "46420000": {"0.30595909645378827": 1.0000000000000007}, "46430000": {"0.30595909645378827": 1.0000000000000007}, "46440000": {"0.30595909645378827": 0.9990000000000007, "0.2875033068720277": 0.001}, "46450000": {"0.30595909645378827": 1.0000000000000007}, "46460000": {"0.30595909645378827": 1.0000000000000007}, "46470000": {"0.30595909645378827": 1.0000000000000007}, "46480000": {"0.30595909645378827": 0.9990000000000007, "0.3076273814321258": 0.001}, "46490000": {"0.30595909645378827": 1.0000000000000007}, "46500000": {"0.30595909645378827": 1.0000000000000007}, "46510000": {"0.30595909645378827": 1.0000000000000007}, "46520000": {"0.30595909645378827": 0.9850000000000007, "0.32921152271755894": 0.015000000000000006}, "46530000": {"0.30595909645378827": 0.9850000000000007, "0.32921152271755894": 0.014000000000000005, "0.3326561328456374": 0.001}, "46540000": {"0.30595909645378827": 0.9840000000000007, "0.3326561328456374": 0.016000000000000007}, "46550000": {"0.30595909645378827": 0.9670000000000006, "0.3326561328456374": 0.03300000000000002}, "46560000": {"0.30595909645378827": 0.9900000000000007, "0.3326561328456374": 0.010000000000000002}, "46570000": {"0.30595909645378827": 1.0000000000000007}, "46580000": {"0.30595909645378827": 1.0000000000000007}, "46590000": {"0.30595909645378827": 1.0000000000000007}, "46600000": {"0.30595909645378827": 1.0000000000000007}, "46610000": {"0.30595909645378827": 0.9970000000000007, "0.3006586953764253": 0.003}, "46620000": {"0.30595909645378827": 1.0000000000000007}, "46630000": {"0.30595909645378827": 1.0000000000000007}, "46640000": {"0.30595909645378827": 1.0000000000000007}, "46650000": {"0.30595909645378827": 1.0000000000000007}, "46660000": {"0.30595909645378827": 1.0000000000000007}, "46670000": {"0.30595909645378827": 1.0000000000000007}, "46680000": {"0.30595909645378827": 1.0000000000000007}, "46690000": {"0.30595909645378827": 1.0000000000000007}, "46700000": {"0.30595909645378827": 1.0000000000000007}, "46710000": {"0.30595909645378827": 1.0000000000000007}, "46720000": {"0.30595909645378827": 1.0000000000000007}, "46730000": {"0.30595909645378827": 1.0000000000000007}, "46740000": {"0.30595909645378827": 1.0000000000000007}, "46750000": {"0.30595909645378827": 0.9990000000000007, "0.27613694274096795": 0.001}, "46760000": {"0.30595909645378827": 1.0000000000000007}, "46770000": {"0.30595909645378827": 1.0000000000000007}, "46780000": {"0.30595909645378827": 0.9990000000000007, "0.29080969613650215": 0.001}, "46790000": {"0.30595909645378827": 1.0000000000000007}, "46800000": {"0.30595909645378827": 0.9980000000000007, "0.2802084225659917": 0.002}, "46810000": {"0.30595909645378827": 0.9960000000000007, "0.32827490374670737": 0.004}, "46820000": {"0.30595909645378827": 1.0000000000000007}, "46830000": {"0.30595909645378827": 0.9980000000000007, "0.31698179879608923": 0.002}, "46840000": {"0.30595909645378827": 1.0000000000000007}, "46850000": {"0.30595909645378827": 1.0000000000000007}, "46860000": {"0.30595909645378827": 1.0000000000000007}, "46870000": {"0.30595909645378827": 1.0000000000000007}, "46880000": {"0.30595909645378827": 1.0000000000000007}, "46890000": {"0.30595909645378827": 1.0000000000000007}, "46900000": {"0.30595909645378827": 1.0000000000000007}, "46910000": {"0.30595909645378827": 0.9990000000000007, "0.3063364995407239": 0.001}, "46920000": {"0.30595909645378827": 0.9590000000000006, "0.3063364995407239": 0.04100000000000003}, "46930000": {"0.30595909645378827": 0.9980000000000007, "0.3063364995407239": 0.002}, "46940000": {"0.30595909645378827": 0.9890000000000007, "0.3063364995407239": 0.011000000000000003}, "46950000": {"0.30595909645378827": 1.0000000000000007}, "46960000": {"0.30595909645378827": 1.0000000000000007}, "46970000": {"0.30595909645378827": 1.0000000000000007}, "46980000": {"0.30595909645378827": 1.0000000000000007}, "46990000": {"0.30595909645378827": 1.0000000000000007}, "47000000": {"0.30595909645378827": 1.0000000000000007}, "47010000": {"0.30595909645378827": 1.0000000000000007}, "47020000": {"0.30595909645378827": 1.0000000000000007}, "47030000": {"0.30595909645378827": 1.0000000000000007}, "47040000": {"0.30595909645378827": 1.0000000000000007}, "47050000": {"0.30595909645378827": 0.9990000000000007, "0.3009592321669276": 0.001}, "47060000": {"0.30595909645378827": 1.0000000000000007}, "47070000": {"0.30595909645378827": 1.0000000000000007}, "47080000": {"0.30595909645378827": 1.0000000000000007}, "47090000": {"0.30595909645378827": 1.0000000000000007}, "47100000": {"0.30595909645378827": 0.9970000000000007, "0.29889218126955774": 0.003}, "47110000": {"0.30595909645378827": 1.0000000000000007}, "47120000": {"0.30595909645378827": 0.9990000000000007, "0.3266316000361975": 0.001}, "47130000": {"0.30595909645378827": 1.0000000000000007}, "47140000": {"0.30595909645378827": 1.0000000000000007}, "47150000": {"0.30595909645378827": 0.9970000000000007, "0.29482536735286813": 0.003}, "47160000": {"0.30595909645378827": 1.0000000000000007}, "47170000": {"0.30595909645378827": 0.9990000000000007, "0.33917758880967586": 0.001}, "47180000": {"0.30595909645378827": 1.0000000000000007}, "47190000": {"0.30595909645378827": 0.9990000000000007, "0.3389645374096411": 0.001}, "47200000": {"0.30595909645378827": 1.0000000000000007}, "47210000": {"0.30595909645378827": 1.0000000000000007}, "47220000": {"0.30595909645378827": 1.0000000000000007}, "47230000": {"0.30595909645378827": 0.9970000000000007, "0.29887053551913706": 0.003}, "47240000": {"0.30595909645378827": 0.9860000000000007, "0.29887053551913706": 0.013000000000000005, "0.3175863735528266": 0.001}, "47250000": {"0.30595909645378827": 0.9800000000000006, "0.29887053551913706": 0.017000000000000008, "0.29256353162246196": 0.003}, "47260000": {"0.30595909645378827": 0.9800000000000006, "0.29887053551913706": 0.02000000000000001}, "47270000": {"0.30595909645378827": 1.0000000000000007}, "47280000": {"0.30595909645378827": 0.9910000000000007, "0.2869750907476416": 0.007, "0.31806084765342474": 0.002}, "47290000": {"0.30595909645378827": 0.9890000000000007, "0.31806084765342474": 0.009000000000000001, "0.29691229639834543": 0.002}, "47300000": {"0.30595909645378827": 0.9650000000000006, "0.31806084765342474": 0.035000000000000024}, "47310000": {"0.30595909645378827": 0.9130000000000006, "0.31806084765342474": 0.08700000000000006}, "47320000": {"0.30595909645378827": 0.8660000000000005, "0.31806084765342474": 0.1340000000000001}, "47330000": {"0.30595909645378827": 0.8600000000000005, "0.31806084765342474": 0.1400000000000001}, "47340000": {"0.30595909645378827": 0.9390000000000006, "0.31806084765342474": 0.061000000000000026}, "47350000": {"0.30595909645378827": 0.8240000000000005, "0.31806084765342474": 0.17600000000000013}, "47360000": {"0.30595909645378827": 0.8800000000000006, "0.31806084765342474": 0.12000000000000008}, "47370000": {"0.30595909645378827": 0.8960000000000006, "0.31806084765342474": 0.10400000000000006}, "47380000": {"0.30595909645378827": 0.8500000000000005, "0.31806084765342474": 0.1500000000000001}, "47390000": {"0.30595909645378827": 0.7570000000000005, "0.31806084765342474": 0.2430000000000002}, "47400000": {"0.30595909645378827": 0.7430000000000004, "0.31806084765342474": 0.2570000000000002}, "47410000": {"0.30595909645378827": 0.6150000000000003, "0.31806084765342474": 0.3850000000000003}, "47420000": {"0.30595909645378827": 0.6580000000000004, "0.31806084765342474": 0.34200000000000025}, "47430000": {"0.30595909645378827": 0.6640000000000004, "0.31806084765342474": 0.33600000000000024}, "47440000": {"0.30595909645378827": 0.6920000000000004, "0.31806084765342474": 0.3080000000000002}, "47450000": {"0.30595909645378827": 0.6050000000000003, "0.31806084765342474": 0.3950000000000003}, "47460000": {"0.30595909645378827": 0.5940000000000003, "0.31806084765342474": 0.4060000000000003}, "47470000": {"0.30595909645378827": 0.7590000000000005, "0.31806084765342474": 0.24100000000000016}, "47480000": {"0.30595909645378827": 0.7650000000000005, "0.31806084765342474": 0.23300000000000015, "0.2660694290285355": 0.001, "0.28693576815336264": 0.001}, "47490000": {"0.30595909645378827": 0.7200000000000004, "0.31806084765342474": 0.2800000000000002}, "47500000": {"0.30595909645378827": 0.8180000000000005, "0.31806084765342474": 0.1820000000000001}, "47510000": {"0.30595909645378827": 0.8020000000000005, "0.31806084765342474": 0.19800000000000012}, "47520000": {"0.30595909645378827": 0.7790000000000005, "0.31806084765342474": 0.22100000000000014}, "47530000": {"0.30595909645378827": 0.7460000000000004, "0.31806084765342474": 0.25400000000000017}, "47540000": {"0.30595909645378827": 0.7020000000000004, "0.31806084765342474": 0.2950000000000002, "0.2972407497441999": 0.003}, "47550000": {"0.30595909645378827": 0.6990000000000004, "0.31806084765342474": 0.3010000000000002}, "47560000": {"0.30595909645378827": 0.7460000000000004, "0.31806084765342474": 0.25400000000000017}, "47570000": {"0.30595909645378827": 0.8160000000000005, "0.31806084765342474": 0.1840000000000001}, "47580000": {"0.30595909645378827": 0.8300000000000005, "0.31806084765342474": 0.1700000000000001}, "47590000": {"0.30595909645378827": 0.7890000000000005, "0.31806084765342474": 0.21100000000000013}, "47600000": {"0.30595909645378827": 0.7530000000000004, "0.31806084765342474": 0.24700000000000016}, "47610000": {"0.30595909645378827": 0.8200000000000005, "0.31806084765342474": 0.1800000000000001}, "47620000": {"0.30595909645378827": 0.7200000000000004, "0.31806084765342474": 0.2800000000000002}, "47630000": {"0.30595909645378827": 0.6860000000000004, "0.31806084765342474": 0.3140000000000002}, "47640000": {"0.30595909645378827": 0.7690000000000005, "0.31806084765342474": 0.23000000000000015, "0.310211434816195": 0.001}, "47650000": {"0.30595909645378827": 0.8190000000000005, "0.31806084765342474": 0.1810000000000001}, "47660000": {"0.30595909645378827": 0.8490000000000005, "0.31806084765342474": 0.15100000000000008}, "47670000": {"0.30595909645378827": 0.8200000000000005, "0.31806084765342474": 0.1800000000000001}, "47680000": {"0.30595909645378827": 0.8180000000000005, "0.31806084765342474": 0.1820000000000001}, "47690000": {"0.30595909645378827": 0.8610000000000005, "0.31806084765342474": 0.13900000000000007}, "47700000": {"0.30595909645378827": 0.8340000000000005, "0.31806084765342474": 0.1660000000000001}, "47710000": {"0.30595909645378827": 0.8880000000000006, "0.31806084765342474": 0.11100000000000004, "0.31238895045577153": 0.001}, "47720000": {"0.30595909645378827": 0.8980000000000006, "0.31806084765342474": 0.10200000000000004}, "47730000": {"0.30595909645378827": 0.8240000000000005, "0.31806084765342474": 0.1760000000000001}, "47740000": {"0.30595909645378827": 0.8500000000000005, "0.31806084765342474": 0.15000000000000008}, "47750000": {"0.30595909645378827": 0.8320000000000005, "0.31806084765342474": 0.1680000000000001}, "47760000": {"0.30595909645378827": 0.8750000000000006, "0.31806084765342474": 0.12500000000000006}, "47770000": {"0.30595909645378827": 0.9240000000000006, "0.31806084765342474": 0.069, "0.29109483880833986": 0.007}, "47780000": {"0.30595909645378827": 0.9260000000000006, "0.31806084765342474": 0.044999999999999984, "0.29109483880833986": 0.02900000000000002}, "47790000": {"0.30595909645378827": 0.9740000000000006, "0.31806084765342474": 0.012999999999999956, "0.29109483880833986": 0.013000000000000005}, "47800000": {"0.30595909645378827": 0.9560000000000006, "0.29109483880833986": 0.04400000000000003}, "47810000": {"0.30595909645378827": 0.8910000000000006, "0.29109483880833986": 0.10900000000000008}, "47820000": {"0.30595909645378827": 0.9310000000000006, "0.29109483880833986": 0.06600000000000003, "0.3262304355160644": 0.003}, "47830000": {"0.30595909645378827": 0.8760000000000006, "0.29109483880833986": 0.11400000000000007, "0.3262304355160644": 0.007, "0.3077338198335336": 0.003}, "47840000": {"0.30595909645378827": 0.9440000000000006, "0.29109483880833986": 0.05500000000000002, "0.31298866224480404": 0.001}, "47850000": {"0.30595909645378827": 0.9260000000000006, "0.29109483880833986": 0.07400000000000004}, "47860000": {"0.30595909645378827": 0.9770000000000006, "0.29109483880833986": 0.022999999999999993}, "47870000": {"0.30595909645378827": 0.9840000000000007, "0.29109483880833986": 0.014999999999999986, "0.3376987037585617": 0.001}, "47880000": {"0.30595909645378827": 0.9840000000000007, "0.29109483880833986": 0.015999999999999986}, "47890000": {"0.30595909645378827": 0.9920000000000007, "0.29109483880833986": 0.00799999999999998}, "47900000": {"0.30595909645378827": 0.9990000000000007, "0.29067200336812765": 0.001}, "47910000": {"0.30595909645378827": 1.0000000000000007}, "47920000": {"0.30595909645378827": 1.0000000000000007}, "47930000": {"0.30595909645378827": 1.0000000000000007}, "47940000": {"0.30595909645378827": 1.0000000000000007}, "47950000": {"0.30595909645378827": 1.0000000000000007}, "47960000": {"0.30595909645378827": 1.0000000000000007}, "47970000": {"0.30595909645378827": 1.0000000000000007}, "47980000": {"0.30595909645378827": 1.0000000000000007}, "47990000": {"0.30595909645378827": 1.0000000000000007}, "48000000": {"0.30595909645378827": 1.0000000000000007}, "48010000": {"0.30595909645378827": 1.0000000000000007}, "48020000": {"0.30595909645378827": 1.0000000000000007}, "48030000": {"0.30595909645378827": 1.0000000000000007}, "48040000": {"0.30595909645378827": 0.9980000000000007, "0.3024856453429892": 0.002}, "48050000": {"0.30595909645378827": 0.9980000000000007, "0.3024856453429892": 0.002}, "48060000": {"0.30595909645378827": 1.0000000000000007}, "48070000": {"0.30595909645378827": 0.9970000000000007, "0.28562540276431797": 0.003}, "48080000": {"0.30595909645378827": 0.9980000000000007, "0.28562540276431797": 0.002}, "48090000": {"0.30595909645378827": 1.0000000000000007}, "48100000": {"0.30595909645378827": 0.9990000000000007, "0.31898730687090765": 0.001}, "48110000": {"0.30595909645378827": 1.0000000000000007}, "48120000": {"0.30595909645378827": 1.0000000000000007}, "48130000": {"0.30595909645378827": 1.0000000000000007}, "48140000": {"0.30595909645378827": 1.0000000000000007}, "48150000": {"0.30595909645378827": 1.0000000000000007}, "48160000": {"0.30595909645378827": 1.0000000000000007}, "48170000": {"0.30595909645378827": 1.0000000000000007}, "48180000": {"0.30595909645378827": 1.0000000000000007}, "48190000": {"0.30595909645378827": 1.0000000000000007}, "48200000": {"0.30595909645378827": 1.0000000000000007}, "48210000": {"0.30595909645378827": 1.0000000000000007}, "48220000": {"0.30595909645378827": 1.0000000000000007}, "48230000": {"0.30595909645378827": 1.0000000000000007}, "48240000": {"0.30595909645378827": 0.9980000000000007, "0.30370148392423846": 0.002}, "48250000": {"0.30595909645378827": 0.9980000000000007, "0.28095077875511076": 0.002}, "48260000": {"0.30595909645378827": 1.0000000000000007}, "48270000": {"0.30595909645378827": 1.0000000000000007}, "48280000": {"0.30595909645378827": 1.0000000000000007}, "48290000": {"0.30595909645378827": 1.0000000000000007}, "48300000": {"0.30595909645378827": 1.0000000000000007}, "48310000": {"0.30595909645378827": 1.0000000000000007}, "48320000": {"0.30595909645378827": 0.9950000000000007, "0.28139814426724197": 0.005}, "48330000": {"0.30595909645378827": 0.9900000000000007, "0.28139814426724197": 0.010000000000000002}, "48340000": {"0.30595909645378827": 0.9840000000000007, "0.28139814426724197": 0.016000000000000007}, "48350000": {"0.30595909645378827": 0.9920000000000007, "0.28139814426724197": 0.007, "0.281979005152012": 0.001}, "48360000": {"0.30595909645378827": 0.9990000000000007, "0.3179035093635361": 0.001}, "48370000": {"0.30595909645378827": 1.0000000000000007}, "48380000": {"0.30595909645378827": 1.0000000000000007}, "48390000": {"0.30595909645378827": 1.0000000000000007}, "48400000": {"0.30595909645378827": 1.0000000000000007}, "48410000": {"0.30595909645378827": 1.0000000000000007}, "48420000": {"0.30595909645378827": 0.9990000000000007, "0.30809059808694716": 0.001}, "48430000": {"0.30595909645378827": 1.0000000000000007}, "48440000": {"0.30595909645378827": 1.0000000000000007}, "48450000": {"0.30595909645378827": 1.0000000000000007}, "48460000": {"0.30595909645378827": 1.0000000000000007}, "48470000": {"0.30595909645378827": 0.9940000000000007, "0.2958381374837767": 0.006}, "48480000": {"0.30595909645378827": 0.9950000000000007, "0.2958381374837767": 0.005}, "48490000": {"0.30595909645378827": 1.0000000000000007}, "48500000": {"0.30595909645378827": 1.0000000000000007}, "48510000": {"0.30595909645378827": 1.0000000000000007}, "48520000": {"0.30595909645378827": 1.0000000000000007}, "48530000": {"0.30595909645378827": 1.0000000000000007}, "48540000": {"0.30595909645378827": 1.0000000000000007}, "48550000": {"0.30595909645378827": 1.0000000000000007}, "48560000": {"0.30595909645378827": 1.0000000000000007}, "48570000": {"0.30595909645378827": 1.0000000000000007}, "48580000": {"0.30595909645378827": 1.0000000000000007}, "48590000": {"0.30595909645378827": 0.9930000000000007, "0.30537287618713127": 0.007}, "48600000": {"0.30595909645378827": 0.9900000000000007, "0.30537287618713127": 0.010000000000000002}, "48610000": {"0.30595909645378827": 1.0000000000000007}, "48620000": {"0.30595909645378827": 1.0000000000000007}, "48630000": {"0.30595909645378827": 1.0000000000000007}, "48640000": {"0.30595909645378827": 1.0000000000000007}, "48650000": {"0.30595909645378827": 1.0000000000000007}, "48660000": {"0.30595909645378827": 1.0000000000000007}, "48670000": {"0.30595909645378827": 1.0000000000000007}, "48680000": {"0.30595909645378827": 1.0000000000000007}, "48690000": {"0.30595909645378827": 0.9970000000000007, "0.2963528876092777": 0.003}, "48700000": {"0.30595909645378827": 1.0000000000000007}, "48710000": {"0.30595909645378827": 1.0000000000000007}, "48720000": {"0.30595909645378827": 1.0000000000000007}, "48730000": {"0.30595909645378827": 0.9780000000000006, "0.23903584915176945": 0.022000000000000013}, "48740000": {"0.30595909645378827": 0.9900000000000007, "0.23903584915176945": 0.009000000000000001, "0.2945698198482102": 0.001}, "48750000": {"0.30595909645378827": 0.9980000000000007, "0.2945698198482102": 0.002}, "48760000": {"0.30595909645378827": 0.9810000000000006, "0.2945698198482102": 0.01900000000000001}, "48770000": {"0.30595909645378827": 0.9870000000000007, "0.2945698198482102": 0.013000000000000005}, "48780000": {"0.30595909645378827": 0.9790000000000006, "0.2945698198482102": 0.02000000000000001, "0.2936609503889986": 0.001}, "48790000": {"0.30595909645378827": 0.9770000000000006, "0.2945698198482102": 0.01800000000000001, "0.29223246182714296": 0.005}, "48800000": {"0.30595909645378827": 0.9930000000000007, "0.2945698198482102": 0.007}, "48810000": {"0.30595909645378827": 0.9920000000000007, "0.2945698198482102": 0.008}, "48820000": {"0.30595909645378827": 0.9720000000000006, "0.2945698198482102": 0.028000000000000018}, "48830000": {"0.30595909645378827": 0.9560000000000006, "0.2945698198482102": 0.04400000000000003}, "48840000": {"0.30595909645378827": 0.9930000000000007, "0.2945698198482102": 0.002, "0.3226005264839742": 0.005}, "48850000": {"0.30595909645378827": 0.9950000000000007, "0.2873166807141869": 0.003, "0.2787929441874465": 0.002}, "48860000": {"0.30595909645378827": 1.0000000000000007}, "48870000": {"0.30595909645378827": 1.0000000000000007}, "48880000": {"0.30595909645378827": 1.0000000000000007}, "48890000": {"0.30595909645378827": 1.0000000000000007}, "48900000": {"0.30595909645378827": 1.0000000000000007}, "48910000": {"0.30595909645378827": 1.0000000000000007}, "48920000": {"0.30595909645378827": 1.0000000000000007}, "48930000": {"0.30595909645378827": 1.0000000000000007}, "48940000": {"0.30595909645378827": 0.9990000000000007, "0.30192504140563564": 0.001}, "48950000": {"0.30595909645378827": 1.0000000000000007}, "48960000": {"0.30595909645378827": 1.0000000000000007}, "48970000": {"0.30595909645378827": 1.0000000000000007}, "48980000": {"0.30595909645378827": 0.9900000000000007, "0.29899286734054875": 0.001, "0.3169876036599012": 0.009000000000000001}, "48990000": {"0.30595909645378827": 0.9960000000000007, "0.3220408615349785": 0.002, "0.277257035110249": 0.002}, "49000000": {"0.30595909645378827": 0.9960000000000007, "0.3220408615349785": 0.004}, "49010000": {"0.30595909645378827": 0.9640000000000006, "0.3220408615349785": 0.03400000000000002, "0.2972839045936516": 0.002}, "49020000": {"0.30595909645378827": 0.9660000000000006, "0.3220408615349785": 0.03400000000000002}, "49030000": {"0.30595909645378827": 0.9320000000000006, "0.3220408615349785": 0.06800000000000005}, "49040000": {"0.30595909645378827": 0.9150000000000006, "0.3220408615349785": 0.08400000000000006, "0.32629758142683507": 0.001}, "49050000": {"0.30595909645378827": 0.9250000000000006, "0.3220408615349785": 0.07500000000000005}, "49060000": {"0.30595909645378827": 0.9060000000000006, "0.3220408615349785": 0.09400000000000007}, "49070000": {"0.30595909645378827": 0.9560000000000006, "0.3220408615349785": 0.03800000000000002, "0.30202104804220575": 0.006}, "49080000": {"0.30595909645378827": 0.9330000000000006, "0.3220408615349785": 0.05900000000000004, "0.30202104804220575": 0.008}, "49090000": {"0.30595909645378827": 0.8740000000000006, "0.3220408615349785": 0.12600000000000008}, "49100000": {"0.30595909645378827": 0.8720000000000006, "0.3220408615349785": 0.12800000000000009}, "49110000": {"0.30595909645378827": 0.9020000000000006, "0.3220408615349785": 0.09800000000000006}, "49120000": {"0.30595909645378827": 0.8670000000000005, "0.3220408615349785": 0.1320000000000001, "0.30287435558450215": 0.001}, "49130000": {"0.30595909645378827": 0.8070000000000005, "0.3220408615349785": 0.18900000000000014, "0.2894587473527755": 0.004}, "49140000": {"0.30595909645378827": 0.8750000000000006, "0.3220408615349785": 0.12500000000000008}, "49150000": {"0.30595909645378827": 0.8010000000000005, "0.3220408615349785": 0.19900000000000015}, "49160000": {"0.30595909645378827": 0.8350000000000005, "0.3220408615349785": 0.16500000000000012}, "49170000": {"0.30595909645378827": 0.7630000000000005, "0.3220408615349785": 0.23700000000000015}, "49180000": {"0.30595909645378827": 0.7660000000000005, "0.3220408615349785": 0.23400000000000015}, "49190000": {"0.30595909645378827": 0.8670000000000005, "0.3220408615349785": 0.13200000000000006, "0.2823922581734005": 0.001}, "49200000": {"0.30595909645378827": 0.8120000000000005, "0.3220408615349785": 0.1880000000000001}, "49210000": {"0.30595909645378827": 0.8500000000000005, "0.3220408615349785": 0.15000000000000008}, "49220000": {"0.30595909645378827": 0.7930000000000005, "0.3220408615349785": 0.20700000000000013}, "49230000": {"0.30595909645378827": 0.7960000000000005, "0.3220408615349785": 0.20400000000000013}, "49240000": {"0.30595909645378827": 0.8450000000000005, "0.3220408615349785": 0.15500000000000008}, "49250000": {"0.30595909645378827": 0.7780000000000005, "0.3220408615349785": 0.22100000000000014, "0.313806125508821": 0.001}, "49260000": {"0.30595909645378827": 0.7440000000000004, "0.3220408615349785": 0.24700000000000016, "0.313806125508821": 0.009000000000000001}, "49270000": {"0.30595909645378827": 0.7490000000000004, "0.3220408615349785": 0.24800000000000016, "0.313806125508821": 0.003}, "49280000": {"0.30595909645378827": 0.7970000000000005, "0.3220408615349785": 0.20300000000000012}, "49290000": {"0.30595909645378827": 0.7000000000000004, "0.3220408615349785": 0.3000000000000002}, "49300000": {"0.30595909645378827": 0.7080000000000004, "0.3220408615349785": 0.2920000000000002}, "49310000": {"0.30595909645378827": 0.7300000000000004, "0.3220408615349785": 0.2700000000000002}, "49320000": {"0.30595909645378827": 0.7850000000000005, "0.3220408615349785": 0.21400000000000013, "0.26273889885370916": 0.001}, "49330000": {"0.30595909645378827": 0.7670000000000005, "0.3220408615349785": 0.23300000000000015}, "49340000": {"0.30595909645378827": 0.8630000000000005, "0.3220408615349785": 0.13700000000000007}, "49350000": {"0.30595909645378827": 0.8990000000000006, "0.3220408615349785": 0.10100000000000003}, "49360000": {"0.30595909645378827": 0.7790000000000005, "0.3220408615349785": 0.22100000000000014}, "49370000": {"0.30595909645378827": 0.8420000000000005, "0.3220408615349785": 0.15800000000000008}, "49380000": {"0.30595909645378827": 0.8430000000000005, "0.3220408615349785": 0.15700000000000008}, "49390000": {"0.30595909645378827": 0.8510000000000005, "0.3220408615349785": 0.14900000000000008}, "49400000": {"0.30595909645378827": 0.8680000000000005, "0.3220408615349785": 0.13200000000000006}, "49410000": {"0.30595909645378827": 0.9290000000000006, "0.3220408615349785": 0.064, "0.2738615554115796": 0.007}, "49420000": {"0.30595909645378827": 0.9490000000000006, "0.3220408615349785": 0.04999999999999999, "0.3529243723348461": 0.001}, "49430000": {"0.30595909645378827": 0.9300000000000006, "0.3220408615349785": 0.07}, "49440000": {"0.30595909645378827": 0.9380000000000006, "0.3220408615349785": 0.062}, "49450000": {"0.30595909645378827": 0.9630000000000006, "0.3220408615349785": 0.03699999999999998}, "49460000": {"0.30595909645378827": 0.9390000000000006, "0.3220408615349785": 0.061}, "49470000": {"0.30595909645378827": 0.8900000000000006, "0.3220408615349785": 0.11000000000000004}, "49480000": {"0.30595909645378827": 0.8840000000000006, "0.3220408615349785": 0.11600000000000005}, "49490000": {"0.30595909645378827": 0.9560000000000006, "0.3220408615349785": 0.043999999999999984}, "49500000": {"0.30595909645378827": 0.9740000000000006, "0.3220408615349785": 0.025999999999999968}, "49510000": {"0.30595909645378827": 0.9830000000000007, "0.3220408615349785": 0.010999999999999954, "0.288291445517856": 0.006}, "49520000": {"0.30595909645378827": 0.9930000000000007, "0.3220408615349785": 0.006999999999999952}, "49530000": {"0.30595909645378827": 1.0000000000000007}, "49540000": {"0.30595909645378827": 0.9950000000000007, "0.2808311084689958": 0.005}, "49550000": {"0.30595909645378827": 0.9960000000000007, "0.2808311084689958": 0.004}, "49560000": {"0.30595909645378827": 1.0000000000000007}, "49570000": {"0.30595909645378827": 1.0000000000000007}, "49580000": {"0.30595909645378827": 1.0000000000000007}, "49590000": {"0.30595909645378827": 1.0000000000000007}, "49600000": {"0.30595909645378827": 1.0000000000000007}, "49610000": {"0.30595909645378827": 1.0000000000000007}, "49620000": {"0.30595909645378827": 1.0000000000000007}, "49630000": {"0.30595909645378827": 1.0000000000000007}, "49640000": {"0.30595909645378827": 1.0000000000000007}, "49650000": {"0.30595909645378827": 1.0000000000000007}, "49660000": {"0.30595909645378827": 1.0000000000000007}, "49670000": {"0.30595909645378827": 0.9740000000000006, "0.3120899626301532": 0.026000000000000016}, "49680000": {"0.30595909645378827": 0.9950000000000007, "0.3120899626301532": 0.005}, "49690000": {"0.30595909645378827": 0.9930000000000007, "0.2844513727414767": 0.007}, "49700000": {"0.30595909645378827": 1.0000000000000007}, "49710000": {"0.30595909645378827": 0.9980000000000007, "0.30655142930728435": 0.002}, "49720000": {"0.30595909645378827": 0.9840000000000007, "0.3189615712227676": 0.016000000000000007}, "49730000": {"0.30595909645378827": 1.0000000000000007}, "49740000": {"0.30595909645378827": 1.0000000000000007}, "49750000": {"0.30595909645378827": 1.0000000000000007}, "49760000": {"0.30595909645378827": 1.0000000000000007}, "49770000": {"0.30595909645378827": 1.0000000000000007}, "49780000": {"0.30595909645378827": 1.0000000000000007}, "49790000": {"0.30595909645378827": 1.0000000000000007}, "49800000": {"0.30595909645378827": 1.0000000000000007}, "49810000": {"0.30595909645378827": 1.0000000000000007}, "49820000": {"0.30595909645378827": 1.0000000000000007}, "49830000": {"0.30595909645378827": 1.0000000000000007}, "49840000": {"0.30595909645378827": 1.0000000000000007}, "49850000": {"0.30595909645378827": 1.0000000000000007}, "49860000": {"0.30595909645378827": 0.9970000000000007, "0.31232310773981337": 0.001, "0.31683679580855945": 0.002}, "49870000": {"0.30595909645378827": 1.0000000000000007}, "49880000": {"0.30595909645378827": 1.0000000000000007}, "49890000": {"0.30595909645378827": 0.9960000000000007, "0.28153755274968734": 0.004}, "49900000": {"0.30595909645378827": 0.9800000000000006, "0.28153755274968734": 0.02000000000000001}, "49910000": {"0.30595909645378827": 0.9870000000000007, "0.28153755274968734": 0.012000000000000004, "0.30976740737674674": 0.001}, "49920000": {"0.30595909645378827": 1.0000000000000007}, "49930000": {"0.30595909645378827": 1.0000000000000007}, "49940000": {"0.30595909645378827": 1.0000000000000007}, "49950000": {"0.30595909645378827": 1.0000000000000007}, "49960000": {"0.30595909645378827": 1.0000000000000007}, "49970000": {"0.30595909645378827": 1.0000000000000007}, "49980000": {"0.30595909645378827": 0.9970000000000007, "0.33825087403327514": 0.001, "0.3318900345325019": 0.002}, "49990000": {"0.30595909645378827": 1.0000000000000007}, "50000000": {"0.30595909645378827": 0.9930000000000007, "0.31829192407728896": 0.006, "0.3237006009943111": 0.001}, "50010000": {"0.30595909645378827": 1.0000000000000007}, "50020000": {"0.30595909645378827": 1.0000000000000007}, "50030000": {"0.30595909645378827": 1.0000000000000007}, "50040000": {"0.30595909645378827": 1.0000000000000007}, "50050000": {"0.30595909645378827": 1.0000000000000007}, "50060000": {"0.30595909645378827": 1.0000000000000007}, "50070000": {"0.30595909645378827": 1.0000000000000007}, "50080000": {"0.30595909645378827": 1.0000000000000007}, "50090000": {"0.30595909645378827": 1.0000000000000007}, "50100000": {"0.30595909645378827": 1.0000000000000007}, "50110000": {"0.30595909645378827": 1.0000000000000007}, "50120000": {"0.30595909645378827": 1.0000000000000007}, "50130000": {"0.30595909645378827": 0.9920000000000007, "0.32330534115966114": 0.008}, "50140000": {"0.30595909645378827": 0.9880000000000007, "0.32330534115966114": 0.010000000000000002, "0.2730060357421346": 0.002}, "50150000": {"0.30595909645378827": 0.9930000000000007, "0.32330534115966114": 0.007}, "50160000": {"0.30595909645378827": 0.9990000000000007, "0.2860484309276806": 0.001}, "50170000": {"0.30595909645378827": 1.0000000000000007}, "50180000": {"0.30595909645378827": 1.0000000000000007}, "50190000": {"0.30595909645378827": 1.0000000000000007}, "50200000": {"0.30595909645378827": 1.0000000000000007}, "50210000": {"0.30595909645378827": 0.9990000000000007, "0.34701359642319335": 0.001}, "50220000": {"0.30595909645378827": 1.0000000000000007}, "50230000": {"0.30595909645378827": 1.0000000000000007}, "50240000": {"0.30595909645378827": 1.0000000000000007}, "50250000": {"0.30595909645378827": 1.0000000000000007}, "50260000": {"0.30595909645378827": 1.0000000000000007}, "50270000": {"0.30595909645378827": 1.0000000000000007}, "50280000": {"0.30595909645378827": 1.0000000000000007}, "50290000": {"0.30595909645378827": 1.0000000000000007}, "50300000": {"0.30595909645378827": 1.0000000000000007}, "50310000": {"0.30595909645378827": 1.0000000000000007}, "50320000": {"0.30595909645378827": 1.0000000000000007}, "50330000": {"0.30595909645378827": 1.0000000000000007}, "50340000": {"0.30595909645378827": 1.0000000000000007}, "50350000": {"0.30595909645378827": 1.0000000000000007}, "50360000": {"0.30595909645378827": 1.0000000000000007}, "50370000": {"0.30595909645378827": 1.0000000000000007}, "50380000": {"0.30595909645378827": 1.0000000000000007}, "50390000": {"0.30595909645378827": 1.0000000000000007}, "50400000": {"0.30595909645378827": 1.0000000000000007}, "50410000": {"0.30595909645378827": 1.0000000000000007}, "50420000": {"0.30595909645378827": 0.9980000000000007, "0.30171825622326176": 0.002}, "50430000": {"0.30595909645378827": 1.0000000000000007}, "50440000": {"0.30595909645378827": 1.0000000000000007}, "50450000": {"0.30595909645378827": 1.0000000000000007}, "50460000": {"0.30595909645378827": 1.0000000000000007}, "50470000": {"0.30595909645378827": 1.0000000000000007}, "50480000": {"0.30595909645378827": 1.0000000000000007}, "50490000": {"0.30595909645378827": 1.0000000000000007}, "50500000": {"0.30595909645378827": 1.0000000000000007}, "50510000": {"0.30595909645378827": 1.0000000000000007}, "50520000": {"0.30595909645378827": 1.0000000000000007}, "50530000": {"0.30595909645378827": 1.0000000000000007}, "50540000": {"0.30595909645378827": 1.0000000000000007}, "50550000": {"0.30595909645378827": 1.0000000000000007}, "50560000": {"0.30595909645378827": 1.0000000000000007}, "50570000": {"0.30595909645378827": 0.9890000000000007, "0.31612310520001613": 0.011000000000000003}, "50580000": {"0.30595909645378827": 0.9910000000000007, "0.31612310520001613": 0.009000000000000001}, "50590000": {"0.30595909645378827": 0.9740000000000006, "0.31612310520001613": 0.02100000000000001, "0.318136402719744": 0.005}, "50600000": {"0.30595909645378827": 0.9770000000000006, "0.31612310520001613": 0.023000000000000013}, "50610000": {"0.30595909645378827": 0.9950000000000007, "0.31612310520001613": 0.005}, "50620000": {"0.30595909645378827": 0.9940000000000007, "0.31612310520001613": 0.006}, "50630000": {"0.30595909645378827": 0.9720000000000006, "0.31612310520001613": 0.025000000000000015, "0.30467023491062534": 0.003}, "50640000": {"0.30595909645378827": 0.9110000000000006, "0.31612310520001613": 0.08900000000000007}, "50650000": {"0.30595909645378827": 0.9650000000000006, "0.31612310520001613": 0.03500000000000002}, "50660000": {"0.30595909645378827": 0.9070000000000006, "0.31612310520001613": 0.08900000000000007, "0.32982815603299614": 0.004}, "50670000": {"0.30595909645378827": 0.9270000000000006, "0.31612310520001613": 0.07300000000000005}, "50680000": {"0.30595909645378827": 0.9360000000000006, "0.31612310520001613": 0.06400000000000004}, "50690000": {"0.30595909645378827": 0.8440000000000005, "0.31612310520001613": 0.1560000000000001}, "50700000": {"0.30595909645378827": 0.8340000000000005, "0.31612310520001613": 0.16600000000000012}, "50710000": {"0.30595909645378827": 0.8420000000000005, "0.31612310520001613": 0.1580000000000001}, "50720000": {"0.30595909645378827": 0.8870000000000006, "0.31612310520001613": 0.11300000000000007}, "50730000": {"0.30595909645378827": 0.9040000000000006, "0.31612310520001613": 0.09600000000000006}, "50740000": {"0.30595909645378827": 0.9130000000000006, "0.31612310520001613": 0.08700000000000005}, "50750000": {"0.30595909645378827": 0.9810000000000006, "0.31612310520001613": 0.01899999999999999}, "50760000": {"0.30595909645378827": 0.9940000000000007, "0.31612310520001613": 0.005999999999999979}, "50770000": {"0.30595909645378827": 0.9990000000000007, "0.31630893260343285": 0.001}, "50780000": {"0.30595909645378827": 1.0000000000000007}, "50790000": {"0.30595909645378827": 1.0000000000000007}, "50800000": {"0.30595909645378827": 1.0000000000000007}, "50810000": {"0.30595909645378827": 1.0000000000000007}, "50820000": {"0.30595909645378827": 1.0000000000000007}, "50830000": {"0.30595909645378827": 0.9990000000000007, "0.29411474976464225": 0.001}, "50840000": {"0.30595909645378827": 1.0000000000000007}, "50850000": {"0.30595909645378827": 0.9950000000000007, "0.29934398292750836": 0.005}, "50860000": {"0.30595909645378827": 1.0000000000000007}, "50870000": {"0.30595909645378827": 0.9970000000000007, "0.3065031461930467": 0.003}, "50880000": {"0.30595909645378827": 0.9980000000000007, "0.3065031461930467": 0.002}, "50890000": {"0.30595909645378827": 0.9500000000000006, "0.3065031461930467": 0.05000000000000004}, "50900000": {"0.30595909645378827": 0.9210000000000006, "0.3065031461930467": 0.07900000000000006}, "50910000": {"0.30595909645378827": 0.9260000000000006, "0.3065031461930467": 0.07000000000000005, "0.30968454448085436": 0.004}, "50920000": {"0.30595909645378827": 0.9270000000000006, "0.3065031461930467": 0.05700000000000004, "0.30968454448085436": 0.013000000000000005, "0.3125014316392124": 0.003}, "50930000": {"0.30595909645378827": 0.9490000000000006, "0.3065031461930467": 0.034000000000000016, "0.30968454448085436": 0.017000000000000008}, "50940000": {"0.30595909645378827": 0.9480000000000006, "0.3065031461930467": 0.03900000000000002, "0.30968454448085436": 0.013000000000000005}, "50950000": {"0.30595909645378827": 0.9530000000000006, "0.3065031461930467": 0.009999999999999995, "0.30968454448085436": 0.037000000000000026}, "50960000": {"0.30595909645378827": 0.9770000000000006, "0.30968454448085436": 0.023000000000000013}, "50970000": {"0.30595909645378827": 0.9990000000000007, "0.30968454448085436": 0.001}, "50980000": {"0.30595909645378827": 1.0000000000000007}, "50990000": {"0.30595909645378827": 1.0000000000000007}, "51000000": {"0.30595909645378827": 1.0000000000000007}, "51010000": {"0.30595909645378827": 1.0000000000000007}, "51020000": {"0.30595909645378827": 1.0000000000000007}, "51030000": {"0.30595909645378827": 1.0000000000000007}, "51040000": {"0.30595909645378827": 1.0000000000000007}, "51050000": {"0.30595909645378827": 0.9990000000000007, "0.2864544854473977": 0.001}, "51060000": {"0.30595909645378827": 1.0000000000000007}, "51070000": {"0.30595909645378827": 0.9980000000000007, "0.29045704930637656": 0.002}, "51080000": {"0.30595909645378827": 0.9980000000000007, "0.30411457516142154": 0.002}, "51090000": {"0.30595909645378827": 1.0000000000000007}, "51100000": {"0.30595909645378827": 1.0000000000000007}, "51110000": {"0.30595909645378827": 1.0000000000000007}, "51120000": {"0.30595909645378827": 1.0000000000000007}, "51130000": {"0.30595909645378827": 1.0000000000000007}, "51140000": {"0.30595909645378827": 1.0000000000000007}, "51150000": {"0.30595909645378827": 1.0000000000000007}, "51160000": {"0.30595909645378827": 0.9910000000000007, "0.3314949602758088": 0.009000000000000001}, "51170000": {"0.30595909645378827": 0.9690000000000006, "0.3314949602758088": 0.03100000000000002}, "51180000": {"0.30595909645378827": 0.9250000000000006, "0.3314949602758088": 0.07500000000000005}, "51190000": {"0.30595909645378827": 0.9220000000000006, "0.3314949602758088": 0.06000000000000004, "0.32210459422926974": 0.01800000000000001}, "51200000": {"0.30595909645378827": 0.9290000000000006, "0.3314949602758088": 0.04800000000000003, "0.32210459422926974": 0.023000000000000013}, "51210000": {"0.30595909645378827": 0.8790000000000006, "0.3314949602758088": 0.06000000000000004, "0.32210459422926974": 0.06100000000000004}, "51220000": {"0.30595909645378827": 0.8640000000000005, "0.3314949602758088": 0.06500000000000004, "0.32210459422926974": 0.07100000000000005}, "51230000": {"0.30595909645378827": 0.8070000000000005, "0.3314949602758088": 0.09800000000000007, "0.32210459422926974": 0.09500000000000007}, "51240000": {"0.30595909645378827": 0.8220000000000005, "0.3314949602758088": 0.11000000000000007, "0.32210459422926974": 0.06800000000000003}, "51250000": {"0.30595909645378827": 0.7460000000000004, "0.3314949602758088": 0.1340000000000001, "0.32210459422926974": 0.12000000000000008}, "51260000": {"0.30595909645378827": 0.8300000000000005, "0.3314949602758088": 0.05400000000000002, "0.32210459422926974": 0.11600000000000008}, "51270000": {"0.30595909645378827": 0.8490000000000005, "0.3314949602758088": 0.01999999999999999, "0.32210459422926974": 0.1310000000000001}, "51280000": {"0.30595909645378827": 0.8370000000000005, "0.32210459422926974": 0.16300000000000012}, "51290000": {"0.30595909645378827": 0.8300000000000005, "0.32210459422926974": 0.17000000000000012}, "51300000": {"0.30595909645378827": 0.8840000000000006, "0.32210459422926974": 0.09100000000000005, "0.2964816402953943": 0.01900000000000001, "0.3139340523786467": 0.006}, "51310000": {"0.30595909645378827": 0.8670000000000005, "0.32210459422926974": 0.1320000000000001, "0.2964816402953943": 0.001}, "51320000": {"0.30595909645378827": 0.9290000000000006, "0.32210459422926974": 0.07100000000000004}, "51330000": {"0.30595909645378827": 0.9170000000000006, "0.32210459422926974": 0.08300000000000005}, "51340000": {"0.30595909645378827": 0.9790000000000006, "0.32210459422926974": 0.02099999999999999}, "51350000": {"0.30595909645378827": 0.9910000000000007, "0.32210459422926974": 0.00899999999999998}, "51360000": {"0.30595909645378827": 1.0000000000000007}, "51370000": {"0.30595909645378827": 1.0000000000000007}, "51380000": {"0.30595909645378827": 1.0000000000000007}, "51390000": {"0.30595909645378827": 1.0000000000000007}, "51400000": {"0.30595909645378827": 0.9980000000000007, "0.28797992944574946": 0.002}, "51410000": {"0.30595909645378827": 1.0000000000000007}, "51420000": {"0.30595909645378827": 1.0000000000000007}, "51430000": {"0.30595909645378827": 0.9980000000000007, "0.3127291363161502": 0.002}, "51440000": {"0.30595909645378827": 0.9920000000000007, "0.3127291363161502": 0.008}, "51450000": {"0.30595909645378827": 0.9810000000000006, "0.3127291363161502": 0.01800000000000001, "0.32493184388942453": 0.001}, "51460000": {"0.30595909645378827": 0.9970000000000007, "0.3127291363161502": 0.003}, "51470000": {"0.30595909645378827": 1.0000000000000007}, "51480000": {"0.30595909645378827": 1.0000000000000007}, "51490000": {"0.30595909645378827": 1.0000000000000007}, "51500000": {"0.30595909645378827": 1.0000000000000007}, "51510000": {"0.30595909645378827": 1.0000000000000007}, "51520000": {"0.30595909645378827": 1.0000000000000007}, "51530000": {"0.30595909645378827": 0.9990000000000007, "0.3146039204797051": 0.001}, "51540000": {"0.30595909645378827": 1.0000000000000007}, "51550000": {"0.30595909645378827": 0.9990000000000007, "0.31283221082940965": 0.001}, "51560000": {"0.30595909645378827": 0.9970000000000007, "0.31283221082940965": 0.003}, "51570000": {"0.30595909645378827": 0.9740000000000006, "0.31283221082940965": 0.026000000000000016}, "51580000": {"0.30595909645378827": 0.9550000000000006, "0.31283221082940965": 0.04500000000000003}, "51590000": {"0.30595909645378827": 0.9730000000000006, "0.31283221082940965": 0.025000000000000015, "0.3121828517367859": 0.002}, "51600000": {"0.30595909645378827": 0.9670000000000006, "0.31283221082940965": 0.03300000000000002}, "51610000": {"0.30595909645378827": 0.9230000000000006, "0.31283221082940965": 0.07700000000000005}, "51620000": {"0.30595909645378827": 0.8940000000000006, "0.31283221082940965": 0.10600000000000008}, "51630000": {"0.30595909645378827": 0.8710000000000006, "0.31283221082940965": 0.12600000000000008, "0.2811661042745133": 0.003}, "51640000": {"0.30595909645378827": 0.9550000000000006, "0.31283221082940965": 0.04500000000000001}, "51650000": {"0.30595909645378827": 0.9870000000000007, "0.31283221082940965": 0.012999999999999984}, "51660000": {"0.30595909645378827": 0.9560000000000006, "0.31283221082940965": 0.04400000000000001}, "51670000": {"0.30595909645378827": 0.9160000000000006, "0.31283221082940965": 0.08400000000000005}, "51680000": {"0.30595909645378827": 0.9460000000000006, "0.31283221082940965": 0.05400000000000002}, "51690000": {"0.30595909645378827": 0.9300000000000006, "0.31283221082940965": 0.07000000000000003}, "51700000": {"0.30595909645378827": 0.9420000000000006, "0.31283221082940965": 0.058000000000000024}, "51710000": {"0.30595909645378827": 0.9500000000000006, "0.31283221082940965": 0.049000000000000016, "0.3343748746342979": 0.001}, "51720000": {"0.30595909645378827": 0.9540000000000006, "0.31283221082940965": 0.04600000000000001}, "51730000": {"0.30595909645378827": 0.9800000000000006, "0.31283221082940965": 0.01999999999999999}, "51740000": {"0.30595909645378827": 0.9760000000000006, "0.31283221082940965": 0.023999999999999994}, "51750000": {"0.30595909645378827": 0.9850000000000007, "0.31283221082940965": 0.014999999999999986}, "51760000": {"0.30595909645378827": 0.9960000000000007, "0.31283221082940965": 0.003999999999999979}, "51770000": {"0.30595909645378827": 1.0000000000000007}, "51780000": {"0.30595909645378827": 1.0000000000000007}, "51790000": {"0.30595909645378827": 1.0000000000000007}, "51800000": {"0.30595909645378827": 1.0000000000000007}, "51810000": {"0.30595909645378827": 1.0000000000000007}, "51820000": {"0.30595909645378827": 1.0000000000000007}, "51830000": {"0.30595909645378827": 1.0000000000000007}, "51840000": {"0.30595909645378827": 0.9970000000000007, "0.31640386822718664": 0.003}, "51850000": {"0.30595909645378827": 1.0000000000000007}, "51860000": {"0.30595909645378827": 1.0000000000000007}, "51870000": {"0.30595909645378827": 0.9960000000000007, "0.2755927575914764": 0.004}, "51880000": {"0.30595909645378827": 0.9810000000000006, "0.2755927575914764": 0.01900000000000001}, "51890000": {"0.30595909645378827": 1.0000000000000007}, "51900000": {"0.30595909645378827": 1.0000000000000007}, "51910000": {"0.30595909645378827": 1.0000000000000007}, "51920000": {"0.30595909645378827": 1.0000000000000007}, "51930000": {"0.30595909645378827": 0.9960000000000007, "0.2448482219698259": 0.004}, "51940000": {"0.30595909645378827": 0.9900000000000007, "0.2680542023175736": 0.010000000000000002}, "51950000": {"0.30595909645378827": 1.0000000000000007}, "51960000": {"0.30595909645378827": 0.9970000000000007, "0.30924702329572734": 0.003}, "51970000": {"0.30595909645378827": 1.0000000000000007}, "51980000": {"0.30595909645378827": 0.9820000000000007, "0.3478479091330636": 0.017000000000000008, "0.3189939966930664": 0.001}, "51990000": {"0.30595909645378827": 0.9890000000000007, "0.3478479091330636": 0.011000000000000003}, "52000000": {"0.30595909645378827": 0.9960000000000007, "0.320240949782913": 0.004}, "52010000": {"0.30595909645378827": 0.9970000000000007, "0.2934144509417829": 0.003}, "52020000": {"0.30595909645378827": 1.0000000000000007}, "52030000": {"0.30595909645378827": 1.0000000000000007}, "52040000": {"0.30595909645378827": 1.0000000000000007}, "52050000": {"0.30595909645378827": 1.0000000000000007}, "52060000": {"0.30595909645378827": 1.0000000000000007}, "52070000": {"0.30595909645378827": 1.0000000000000007}, "52080000": {"0.30595909645378827": 1.0000000000000007}, "52090000": {"0.30595909645378827": 0.9980000000000007, "0.31320845827033544": 0.001, "0.3295596737788796": 0.001}, "52100000": {"0.30595909645378827": 0.9960000000000007, "0.33694108582830706": 0.004}, "52110000": {"0.30595909645378827": 1.0000000000000007}, "52120000": {"0.30595909645378827": 1.0000000000000007}, "52130000": {"0.30595909645378827": 1.0000000000000007}, "52140000": {"0.30595909645378827": 1.0000000000000007}, "52150000": {"0.30595909645378827": 1.0000000000000007}, "52160000": {"0.30595909645378827": 1.0000000000000007}, "52170000": {"0.30595909645378827": 0.9950000000000007, "0.32071892368957644": 0.005}, "52180000": {"0.30595909645378827": 1.0000000000000007}, "52190000": {"0.30595909645378827": 1.0000000000000007}, "52200000": {"0.30595909645378827": 0.9990000000000007, "0.35562677328289577": 0.001}, "52210000": {"0.30595909645378827": 0.9990000000000007, "0.28957260500549975": 0.001}, "52220000": {"0.30595909645378827": 1.0000000000000007}, "52230000": {"0.30595909645378827": 1.0000000000000007}, "52240000": {"0.30595909645378827": 1.0000000000000007}, "52250000": {"0.30595909645378827": 1.0000000000000007}, "52260000": {"0.30595909645378827": 1.0000000000000007}, "52270000": {"0.30595909645378827": 1.0000000000000007}, "52280000": {"0.30595909645378827": 1.0000000000000007}, "52290000": {"0.30595909645378827": 1.0000000000000007}, "52300000": {"0.30595909645378827": 1.0000000000000007}, "52310000": {"0.30595909645378827": 0.9960000000000007, "0.32749606052742397": 0.004}, "52320000": {"0.30595909645378827": 1.0000000000000007}, "52330000": {"0.30595909645378827": 1.0000000000000007}, "52340000": {"0.30595909645378827": 0.9990000000000007, "0.2941275605426074": 0.001}, "52350000": {"0.30595909645378827": 0.9900000000000007, "0.2941275605426074": 0.010000000000000002}, "52360000": {"0.30595909645378827": 1.0000000000000007}, "52370000": {"0.30595909645378827": 1.0000000000000007}, "52380000": {"0.30595909645378827": 0.9990000000000007, "0.3238476048158851": 0.001}, "52390000": {"0.30595909645378827": 0.9920000000000007, "0.3238476048158851": 0.007, "0.2932405774835453": 0.001}, "52400000": {"0.30595909645378827": 0.9340000000000006, "0.3238476048158851": 0.06600000000000004}, "52410000": {"0.30595909645378827": 0.9260000000000006, "0.3238476048158851": 0.06800000000000005, "0.29802233200394834": 0.006}, "52420000": {"0.30595909645378827": 0.9580000000000006, "0.3238476048158851": 0.04200000000000002}, "52430000": {"0.30595909645378827": 0.9910000000000007, "0.3238476048158851": 0.005999999999999993, "0.3208166218708456": 0.002, "0.2597895549103373": 0.001}, "52440000": {"0.30595909645378827": 0.9660000000000006, "0.3208166218708456": 0.03400000000000002}, "52450000": {"0.30595909645378827": 0.9970000000000007, "0.3208166218708456": 0.003}, "52460000": {"0.30595909645378827": 0.9920000000000007, "0.3208166218708456": 0.008}, "52470000": {"0.30595909645378827": 0.9910000000000007, "0.3208166218708456": 0.009000000000000001}, "52480000": {"0.30595909645378827": 1.0000000000000007}, "52490000": {"0.30595909645378827": 1.0000000000000007}, "52500000": {"0.30595909645378827": 1.0000000000000007}, "52510000": {"0.30595909645378827": 1.0000000000000007}, "52520000": {"0.30595909645378827": 0.9980000000000007, "0.278763472081598": 0.002}, "52530000": {"0.30595909645378827": 1.0000000000000007}, "52540000": {"0.30595909645378827": 1.0000000000000007}, "52550000": {"0.30595909645378827": 0.9960000000000007, "0.25351096581721744": 0.004}, "52560000": {"0.30595909645378827": 0.9830000000000007, "0.25351096581721744": 0.017000000000000008}, "52570000": {"0.30595909645378827": 0.9730000000000006, "0.25351096581721744": 0.027000000000000017}, "52580000": {"0.30595909645378827": 0.9620000000000006, "0.25351096581721744": 0.037000000000000026, "0.3379792873900607": 0.001}, "52590000": {"0.30595909645378827": 0.9800000000000006, "0.25351096581721744": 0.02000000000000001}, "52600000": {"0.30595909645378827": 0.9970000000000007, "0.25351096581721744": 0.003}, "52610000": {"0.30595909645378827": 1.0000000000000007}, "52620000": {"0.30595909645378827": 1.0000000000000007}, "52630000": {"0.30595909645378827": 1.0000000000000007}, "52640000": {"0.30595909645378827": 1.0000000000000007}, "52650000": {"0.30595909645378827": 1.0000000000000007}, "52660000": {"0.30595909645378827": 1.0000000000000007}, "52670000": {"0.30595909645378827": 1.0000000000000007}, "52680000": {"0.30595909645378827": 0.9990000000000007, "0.29072403357033955": 0.001}, "52690000": {"0.30595909645378827": 0.9990000000000007, "0.311354108509374": 0.001}, "52700000": {"0.30595909645378827": 1.0000000000000007}, "52710000": {"0.30595909645378827": 1.0000000000000007}, "52720000": {"0.30595909645378827": 1.0000000000000007}, "52730000": {"0.30595909645378827": 1.0000000000000007}, "52740000": {"0.30595909645378827": 1.0000000000000007}, "52750000": {"0.30595909645378827": 1.0000000000000007}, "52760000": {"0.30595909645378827": 1.0000000000000007}, "52770000": {"0.30595909645378827": 1.0000000000000007}, "52780000": {"0.30595909645378827": 1.0000000000000007}, "52790000": {"0.30595909645378827": 0.9990000000000007, "0.3185485781945921": 0.001}, "52800000": {"0.30595909645378827": 0.9990000000000007, "0.30562116735901057": 0.001}, "52810000": {"0.30595909645378827": 0.9890000000000007, "0.30562116735901057": 0.011000000000000003}, "52820000": {"0.30595909645378827": 0.9540000000000006, "0.30562116735901057": 0.04600000000000003}, "52830000": {"0.30595909645378827": 0.9330000000000006, "0.30562116735901057": 0.06700000000000005}, "52840000": {"0.30595909645378827": 0.9310000000000006, "0.30562116735901057": 0.06200000000000004, "0.30911178619448737": 0.004, "0.32295787518828567": 0.003}, "52850000": {"0.30595909645378827": 0.9920000000000007, "0.30562116735901057": 0.007999999999999993}, "52860000": {"0.30595909645378827": 0.9990000000000007, "0.2978614189043059": 0.001}, "52870000": {"0.30595909645378827": 1.0000000000000007}, "52880000": {"0.30595909645378827": 0.9990000000000007, "0.32876137329603544": 0.001}, "52890000": {"0.30595909645378827": 1.0000000000000007}, "52900000": {"0.30595909645378827": 1.0000000000000007}, "52910000": {"0.30595909645378827": 0.9970000000000007, "0.2762957958317547": 0.003}, "52920000": {"0.30595909645378827": 1.0000000000000007}, "52930000": {"0.30595909645378827": 1.0000000000000007}, "52940000": {"0.30595909645378827": 1.0000000000000007}, "52950000": {"0.30595909645378827": 0.9970000000000007, "0.2914426512645196": 0.003}, "52960000": {"0.30595909645378827": 1.0000000000000007}, "52970000": {"0.30595909645378827": 1.0000000000000007}, "52980000": {"0.30595909645378827": 1.0000000000000007}, "52990000": {"0.30595909645378827": 1.0000000000000007}, "53000000": {"0.30595909645378827": 0.9980000000000007, "0.29229059423793496": 0.002}, "53010000": {"0.30595909645378827": 1.0000000000000007}, "53020000": {"0.30595909645378827": 1.0000000000000007}, "53030000": {"0.30595909645378827": 1.0000000000000007}, "53040000": {"0.30595909645378827": 1.0000000000000007}, "53050000": {"0.30595909645378827": 1.0000000000000007}, "53060000": {"0.30595909645378827": 1.0000000000000007}, "53070000": {"0.30595909645378827": 1.0000000000000007}, "53080000": {"0.30595909645378827": 1.0000000000000007}, "53090000": {"0.30595909645378827": 1.0000000000000007}, "53100000": {"0.30595909645378827": 1.0000000000000007}, "53110000": {"0.30595909645378827": 1.0000000000000007}, "53120000": {"0.30595909645378827": 1.0000000000000007}, "53130000": {"0.30595909645378827": 1.0000000000000007}, "53140000": {"0.30595909645378827": 1.0000000000000007}, "53150000": {"0.30595909645378827": 1.0000000000000007}, "53160000": {"0.30595909645378827": 1.0000000000000007}, "53170000": {"0.30595909645378827": 1.0000000000000007}, "53180000": {"0.30595909645378827": 0.9810000000000006, "0.30826208941019934": 0.01900000000000001}, "53190000": {"0.30595909645378827": 0.9720000000000006, "0.30826208941019934": 0.028000000000000018}, "53200000": {"0.30595909645378827": 0.9890000000000007, "0.30826208941019934": 0.011000000000000003}, "53210000": {"0.30595909645378827": 0.9970000000000007, "0.30826208941019934": 0.003}, "53220000": {"0.30595909645378827": 1.0000000000000007}, "53230000": {"0.30595909645378827": 1.0000000000000007}, "53240000": {"0.30595909645378827": 1.0000000000000007}, "53250000": {"0.30595909645378827": 1.0000000000000007}, "53260000": {"0.30595909645378827": 1.0000000000000007}, "53270000": {"0.30595909645378827": 1.0000000000000007}, "53280000": {"0.30595909645378827": 1.0000000000000007}, "53290000": {"0.30595909645378827": 1.0000000000000007}, "53300000": {"0.30595909645378827": 1.0000000000000007}, "53310000": {"0.30595909645378827": 1.0000000000000007}, "53320000": {"0.30595909645378827": 1.0000000000000007}, "53330000": {"0.30595909645378827": 1.0000000000000007}, "53340000": {"0.30595909645378827": 0.9970000000000007, "0.2837778052651774": 0.001, "0.33203651106291227": 0.002}, "53350000": {"0.30595909645378827": 1.0000000000000007}, "53360000": {"0.30595909645378827": 0.9970000000000007, "0.31238744495166865": 0.003}, "53370000": {"0.30595909645378827": 0.9980000000000007, "0.31238744495166865": 0.001, "0.296872690947564": 0.001}, "53380000": {"0.30595909645378827": 1.0000000000000007}, "53390000": {"0.30595909645378827": 1.0000000000000007}, "53400000": {"0.30595909645378827": 1.0000000000000007}, "53410000": {"0.30595909645378827": 1.0000000000000007}, "53420000": {"0.30595909645378827": 1.0000000000000007}, "53430000": {"0.30595909645378827": 1.0000000000000007}, "53440000": {"0.30595909645378827": 1.0000000000000007}, "53450000": {"0.30595909645378827": 1.0000000000000007}, "53460000": {"0.30595909645378827": 1.0000000000000007}, "53470000": {"0.30595909645378827": 1.0000000000000007}, "53480000": {"0.30595909645378827": 1.0000000000000007}, "53490000": {"0.30595909645378827": 1.0000000000000007}, "53500000": {"0.30595909645378827": 1.0000000000000007}, "53510000": {"0.30595909645378827": 1.0000000000000007}, "53520000": {"0.30595909645378827": 1.0000000000000007}, "53530000": {"0.30595909645378827": 1.0000000000000007}, "53540000": {"0.30595909645378827": 1.0000000000000007}, "53550000": {"0.30595909645378827": 1.0000000000000007}, "53560000": {"0.30595909645378827": 1.0000000000000007}, "53570000": {"0.30595909645378827": 1.0000000000000007}, "53580000": {"0.30595909645378827": 1.0000000000000007}, "53590000": {"0.30595909645378827": 1.0000000000000007}, "53600000": {"0.30595909645378827": 1.0000000000000007}, "53610000": {"0.30595909645378827": 1.0000000000000007}, "53620000": {"0.30595909645378827": 1.0000000000000007}, "53630000": {"0.30595909645378827": 1.0000000000000007}, "53640000": {"0.30595909645378827": 1.0000000000000007}, "53650000": {"0.30595909645378827": 1.0000000000000007}, "53660000": {"0.30595909645378827": 0.9980000000000007, "0.3038134681572484": 0.002}, "53670000": {"0.30595909645378827": 1.0000000000000007}, "53680000": {"0.30595909645378827": 1.0000000000000007}, "53690000": {"0.30595909645378827": 1.0000000000000007}, "53700000": {"0.30595909645378827": 1.0000000000000007}, "53710000": {"0.30595909645378827": 0.9990000000000007, "0.3373063676312899": 0.001}, "53720000": {"0.30595909645378827": 1.0000000000000007}, "53730000": {"0.30595909645378827": 1.0000000000000007}, "53740000": {"0.30595909645378827": 1.0000000000000007}, "53750000": {"0.30595909645378827": 1.0000000000000007}, "53760000": {"0.30595909645378827": 0.9990000000000007, "0.27836143566350574": 0.001}, "53770000": {"0.30595909645378827": 0.9860000000000007, "0.27836143566350574": 0.012000000000000004, "0.2996984211603592": 0.002}, "53780000": {"0.30595909645378827": 0.9990000000000007, "0.27836143566350574": 0.001}, "53790000": {"0.30595909645378827": 1.0000000000000007}, "53800000": {"0.30595909645378827": 1.0000000000000007}, "53810000": {"0.30595909645378827": 1.0000000000000007}, "53820000": {"0.30595909645378827": 1.0000000000000007}, "53830000": {"0.30595909645378827": 0.9820000000000007, "0.33667727307236567": 0.015000000000000006, "0.309659978520851": 0.003}, "53840000": {"0.30595909645378827": 0.9920000000000007, "0.29407138809123373": 0.008}, "53850000": {"0.30595909645378827": 0.9610000000000006, "0.29407138809123373": 0.03900000000000003}, "53860000": {"0.30595909645378827": 0.9970000000000007, "0.29407138809123373": 0.003}, "53870000": {"0.30595909645378827": 1.0000000000000007}, "53880000": {"0.30595909645378827": 1.0000000000000007}, "53890000": {"0.30595909645378827": 1.0000000000000007}, "53900000": {"0.30595909645378827": 1.0000000000000007}, "53910000": {"0.30595909645378827": 1.0000000000000007}, "53920000": {"0.30595909645378827": 0.9980000000000007, "0.285962771417389": 0.002}, "53930000": {"0.30595909645378827": 1.0000000000000007}, "53940000": {"0.30595909645378827": 0.9980000000000007, "0.2725508597489266": 0.002}, "53950000": {"0.30595909645378827": 0.9990000000000007, "0.31395156360203924": 0.001}, "53960000": {"0.30595909645378827": 0.9930000000000007, "0.31395156360203924": 0.007}, "53970000": {"0.30595909645378827": 0.9950000000000007, "0.31395156360203924": 0.005}, "53980000": {"0.30595909645378827": 0.9990000000000007, "0.31395156360203924": 0.001}, "53990000": {"0.30595909645378827": 0.9880000000000007, "0.31395156360203924": 0.011000000000000003, "0.3130060099695141": 0.001}, "54000000": {"0.30595909645378827": 0.9950000000000007, "0.31395156360203924": 0.005}, "54010000": {"0.30595909645378827": 1.0000000000000007}, "54020000": {"0.30595909645378827": 1.0000000000000007}, "54030000": {"0.30595909645378827": 0.9990000000000007, "0.2900997596307754": 0.001}, "54040000": {"0.30595909645378827": 1.0000000000000007}, "54050000": {"0.30595909645378827": 0.9960000000000007, "0.30022804925545793": 0.004}, "54060000": {"0.30595909645378827": 0.9990000000000007, "0.30022804925545793": 0.001}, "54070000": {"0.30595909645378827": 1.0000000000000007}, "54080000": {"0.30595909645378827": 1.0000000000000007}, "54090000": {"0.30595909645378827": 1.0000000000000007}, "54100000": {"0.30595909645378827": 1.0000000000000007}, "54110000": {"0.30595909645378827": 1.0000000000000007}, "54120000": {"0.30595909645378827": 1.0000000000000007}, "54130000": {"0.30595909645378827": 1.0000000000000007}, "54140000": {"0.30595909645378827": 1.0000000000000007}, "54150000": {"0.30595909645378827": 1.0000000000000007}, "54160000": {"0.30595909645378827": 1.0000000000000007}, "54170000": {"0.30595909645378827": 1.0000000000000007}, "54180000": {"0.30595909645378827": 1.0000000000000007}, "54190000": {"0.30595909645378827": 0.9960000000000007, "0.31918906388959745": 0.004}, "54200000": {"0.30595909645378827": 1.0000000000000007}, "54210000": {"0.30595909645378827": 1.0000000000000007}, "54220000": {"0.30595909645378827": 1.0000000000000007}, "54230000": {"0.30595909645378827": 1.0000000000000007}, "54240000": {"0.30595909645378827": 1.0000000000000007}, "54250000": {"0.30595909645378827": 1.0000000000000007}, "54260000": {"0.30595909645378827": 1.0000000000000007}, "54270000": {"0.30595909645378827": 0.9990000000000007, "0.3617711356910403": 0.001}, "54280000": {"0.30595909645378827": 1.0000000000000007}, "54290000": {"0.30595909645378827": 1.0000000000000007}, "54300000": {"0.30595909645378827": 0.9610000000000006, "0.30014782777727944": 0.03900000000000003}, "54310000": {"0.30595909645378827": 0.9440000000000006, "0.30014782777727944": 0.056000000000000036}, "54320000": {"0.30595909645378827": 0.9640000000000006, "0.30014782777727944": 0.03600000000000002}, "54330000": {"0.30595909645378827": 0.9580000000000006, "0.30014782777727944": 0.032000000000000015, "0.33020912852792383": 0.010000000000000002}, "54340000": {"0.30595909645378827": 0.9750000000000006, "0.30014782777727944": 0.011999999999999997, "0.33020912852792383": 0.013000000000000005}, "54350000": {"0.30595909645378827": 0.9820000000000007, "0.30014782777727944": 0.009999999999999995, "0.33020912852792383": 0.007, "0.34847879048656877": 0.001}, "54360000": {"0.30595909645378827": 1.0000000000000007}, "54370000": {"0.30595909645378827": 0.9990000000000007, "0.318394126116003": 0.001}, "54380000": {"0.30595909645378827": 1.0000000000000007}, "54390000": {"0.30595909645378827": 0.9990000000000007, "0.3103477284379215": 0.001}, "54400000": {"0.30595909645378827": 1.0000000000000007}, "54410000": {"0.30595909645378827": 1.0000000000000007}, "54420000": {"0.30595909645378827": 1.0000000000000007}, "54430000": {"0.30595909645378827": 1.0000000000000007}, "54440000": {"0.30595909645378827": 1.0000000000000007}, "54450000": {"0.30595909645378827": 1.0000000000000007}, "54460000": {"0.30595909645378827": 1.0000000000000007}, "54470000": {"0.30595909645378827": 1.0000000000000007}, "54480000": {"0.30595909645378827": 1.0000000000000007}, "54490000": {"0.30595909645378827": 1.0000000000000007}, "54500000": {"0.30595909645378827": 1.0000000000000007}, "54510000": {"0.30595909645378827": 1.0000000000000007}, "54520000": {"0.30595909645378827": 0.9990000000000007, "0.28222217953128875": 0.001}, "54530000": {"0.30595909645378827": 1.0000000000000007}, "54540000": {"0.30595909645378827": 1.0000000000000007}, "54550000": {"0.30595909645378827": 0.9990000000000007, "0.29632362223481157": 0.001}, "54560000": {"0.30595909645378827": 0.9970000000000007, "0.32011076351837814": 0.002, "0.30106967548334085": 0.001}, "54570000": {"0.30595909645378827": 1.0000000000000007}, "54580000": {"0.30595909645378827": 1.0000000000000007}, "54590000": {"0.30595909645378827": 1.0000000000000007}, "54600000": {"0.30595909645378827": 1.0000000000000007}, "54610000": {"0.30595909645378827": 1.0000000000000007}, "54620000": {"0.30595909645378827": 1.0000000000000007}, "54630000": {"0.30595909645378827": 1.0000000000000007}, "54640000": {"0.30595909645378827": 1.0000000000000007}, "54650000": {"0.30595909645378827": 0.9980000000000007, "0.3334318353600845": 0.002}, "54660000": {"0.30595909645378827": 1.0000000000000007}, "54670000": {"0.30595909645378827": 1.0000000000000007}, "54680000": {"0.30595909645378827": 1.0000000000000007}, "54690000": {"0.30595909645378827": 1.0000000000000007}, "54700000": {"0.30595909645378827": 0.9960000000000007, "0.2638069470309641": 0.004}, "54710000": {"0.30595909645378827": 1.0000000000000007}, "54720000": {"0.30595909645378827": 1.0000000000000007}, "54730000": {"0.30595909645378827": 1.0000000000000007}, "54740000": {"0.30595909645378827": 1.0000000000000007}, "54750000": {"0.30595909645378827": 1.0000000000000007}, "54760000": {"0.30595909645378827": 1.0000000000000007}, "54770000": {"0.30595909645378827": 1.0000000000000007}, "54780000": {"0.30595909645378827": 1.0000000000000007}, "54790000": {"0.30595909645378827": 1.0000000000000007}, "54800000": {"0.30595909645378827": 1.0000000000000007}, "54810000": {"0.30595909645378827": 1.0000000000000007}, "54820000": {"0.30595909645378827": 0.9990000000000007, "0.31147103963327216": 0.001}, "54830000": {"0.30595909645378827": 0.9850000000000007, "0.29331786633606366": 0.014000000000000005, "0.2910077326001081": 0.001}, "54840000": {"0.30595909645378827": 0.9560000000000006, "0.29331786633606366": 0.036000000000000025, "0.29887739310331857": 0.008}, "54850000": {"0.30595909645378827": 0.9380000000000006, "0.29331786633606366": 0.04900000000000003, "0.29887739310331857": 0.013000000000000005}, "54860000": {"0.30595909645378827": 0.9640000000000006, "0.29331786633606366": 0.032000000000000015, "0.29887739310331857": 0.004}, "54870000": {"0.30595909645378827": 0.9710000000000006, "0.29331786633606366": 0.012999999999999998, "0.29887739310331857": 0.016000000000000007}, "54880000": {"0.30595909645378827": 0.9670000000000006, "0.29331786633606366": 0.012999999999999998, "0.29887739310331857": 0.020000000000000004}, "54890000": {"0.30595909645378827": 0.9910000000000007, "0.29887739310331857": 0.008999999999999994}, "54900000": {"0.30595909645378827": 0.9950000000000007, "0.29887739310331857": 0.004999999999999993}, "54910000": {"0.30595909645378827": 1.0000000000000007}, "54920000": {"0.30595909645378827": 1.0000000000000007}, "54930000": {"0.30595909645378827": 1.0000000000000007}, "54940000": {"0.30595909645378827": 1.0000000000000007}, "54950000": {"0.30595909645378827": 1.0000000000000007}, "54960000": {"0.30595909645378827": 1.0000000000000007}, "54970000": {"0.30595909645378827": 1.0000000000000007}, "54980000": {"0.30595909645378827": 1.0000000000000007}, "54990000": {"0.30595909645378827": 0.9970000000000007, "0.27201983237673716": 0.003}, "55000000": {"0.30595909645378827": 0.9740000000000006, "0.27201983237673716": 0.025000000000000015, "0.3146939610298726": 0.001}, "55010000": {"0.30595909645378827": 0.9840000000000007, "0.27201983237673716": 0.016000000000000007}, "55020000": {"0.30595909645378827": 0.9790000000000006, "0.27201983237673716": 0.016000000000000007, "0.30947020613954235": 0.005}, "55030000": {"0.30595909645378827": 1.0000000000000007}, "55040000": {"0.30595909645378827": 1.0000000000000007}, "55050000": {"0.30595909645378827": 0.9870000000000007, "0.3074655176741179": 0.013000000000000005}, "55060000": {"0.30595909645378827": 0.9990000000000007, "0.3074655176741179": 0.001}, "55070000": {"0.30595909645378827": 1.0000000000000007}, "55080000": {"0.30595909645378827": 1.0000000000000007}, "55090000": {"0.30595909645378827": 0.9990000000000007, "0.2896192812549431": 0.001}, "55100000": {"0.30595909645378827": 1.0000000000000007}, "55110000": {"0.30595909645378827": 1.0000000000000007}, "55120000": {"0.30595909645378827": 1.0000000000000007}, "55130000": {"0.30595909645378827": 1.0000000000000007}, "55140000": {"0.30595909645378827": 1.0000000000000007}, "55150000": {"0.30595909645378827": 1.0000000000000007}, "55160000": {"0.30595909645378827": 1.0000000000000007}, "55170000": {"0.30595909645378827": 1.0000000000000007}, "55180000": {"0.30595909645378827": 1.0000000000000007}, "55190000": {"0.30595909645378827": 0.9990000000000007, "0.341148586910262": 0.001}, "55200000": {"0.30595909645378827": 1.0000000000000007}, "55210000": {"0.30595909645378827": 1.0000000000000007}, "55220000": {"0.30595909645378827": 1.0000000000000007}, "55230000": {"0.30595909645378827": 1.0000000000000007}, "55240000": {"0.30595909645378827": 1.0000000000000007}, "55250000": {"0.30595909645378827": 1.0000000000000007}, "55260000": {"0.30595909645378827": 1.0000000000000007}, "55270000": {"0.30595909645378827": 1.0000000000000007}, "55280000": {"0.30595909645378827": 1.0000000000000007}, "55290000": {"0.30595909645378827": 1.0000000000000007}, "55300000": {"0.30595909645378827": 1.0000000000000007}, "55310000": {"0.30595909645378827": 1.0000000000000007}, "55320000": {"0.30595909645378827": 1.0000000000000007}, "55330000": {"0.30595909645378827": 1.0000000000000007}, "55340000": {"0.30595909645378827": 1.0000000000000007}, "55350000": {"0.30595909645378827": 1.0000000000000007}, "55360000": {"0.30595909645378827": 1.0000000000000007}, "55370000": {"0.30595909645378827": 1.0000000000000007}, "55380000": {"0.30595909645378827": 0.9970000000000007, "0.30344254172101764": 0.003}, "55390000": {"0.30595909645378827": 0.9890000000000007, "0.3299966901832468": 0.011000000000000003}, "55400000": {"0.30595909645378827": 0.9990000000000007, "0.3299966901832468": 0.001}, "55410000": {"0.30595909645378827": 1.0000000000000007}, "55420000": {"0.30595909645378827": 0.9980000000000007, "0.3010211687492546": 0.002}, "55430000": {"0.30595909645378827": 1.0000000000000007}, "55440000": {"0.30595909645378827": 1.0000000000000007}, "55450000": {"0.30595909645378827": 1.0000000000000007}, "55460000": {"0.30595909645378827": 0.9980000000000007, "0.3497966323916188": 0.002}, "55470000": {"0.30595909645378827": 0.9940000000000007, "0.3300334306553769": 0.006}, "55480000": {"0.30595909645378827": 0.9910000000000007, "0.3300334306553769": 0.009000000000000001}, "55490000": {"0.30595909645378827": 0.9920000000000007, "0.3300334306553769": 0.008}, "55500000": {"0.30595909645378827": 0.9910000000000007, "0.3300334306553769": 0.007, "0.3191672499515479": 0.001, "0.3079018696655662": 0.001}, "55510000": {"0.30595909645378827": 0.9820000000000007, "0.3300334306553769": 0.01800000000000001}, "55520000": {"0.30595909645378827": 0.9180000000000006, "0.3300334306553769": 0.08200000000000006}, "55530000": {"0.30595909645378827": 0.9680000000000006, "0.3300334306553769": 0.030000000000000013, "0.2813572287569118": 0.002}, "55540000": {"0.30595909645378827": 0.9970000000000007, "0.3300334306553769": 0.001999999999999993, "0.2813572287569118": 0.001}, "55550000": {"0.30595909645378827": 1.0000000000000007}, "55560000": {"0.30595909645378827": 1.0000000000000007}, "55570000": {"0.30595909645378827": 1.0000000000000007}, "55580000": {"0.30595909645378827": 0.9990000000000007, "0.29629238540064795": 0.001}, "55590000": {"0.30595909645378827": 1.0000000000000007}, "55600000": {"0.30595909645378827": 1.0000000000000007}, "55610000": {"0.30595909645378827": 1.0000000000000007}, "55620000": {"0.30595909645378827": 1.0000000000000007}, "55630000": {"0.30595909645378827": 1.0000000000000007}, "55640000": {"0.30595909645378827": 1.0000000000000007}, "55650000": {"0.30595909645378827": 1.0000000000000007}, "55660000": {"0.30595909645378827": 1.0000000000000007}, "55670000": {"0.30595909645378827": 0.9980000000000007, "0.3448271553640459": 0.002}, "55680000": {"0.30595909645378827": 1.0000000000000007}, "55690000": {"0.30595909645378827": 1.0000000000000007}, "55700000": {"0.30595909645378827": 1.0000000000000007}, "55710000": {"0.30595909645378827": 0.9950000000000007, "0.29069677164068675": 0.005}, "55720000": {"0.30595909645378827": 1.0000000000000007}, "55730000": {"0.30595909645378827": 1.0000000000000007}, "55740000": {"0.30595909645378827": 1.0000000000000007}, "55750000": {"0.30595909645378827": 1.0000000000000007}, "55760000": {"0.30595909645378827": 1.0000000000000007}, "55770000": {"0.30595909645378827": 1.0000000000000007}, "55780000": {"0.30595909645378827": 1.0000000000000007}, "55790000": {"0.30595909645378827": 0.9990000000000007, "0.29236258456141634": 0.001}, "55800000": {"0.30595909645378827": 1.0000000000000007}, "55810000": {"0.30595909645378827": 1.0000000000000007}, "55820000": {"0.30595909645378827": 1.0000000000000007}, "55830000": {"0.30595909645378827": 0.9980000000000007, "0.3176606455033574": 0.002}, "55840000": {"0.30595909645378827": 1.0000000000000007}, "55850000": {"0.30595909645378827": 1.0000000000000007}, "55860000": {"0.30595909645378827": 1.0000000000000007}, "55870000": {"0.30595909645378827": 0.9990000000000007, "0.31072719992957964": 0.001}, "55880000": {"0.30595909645378827": 0.9810000000000006, "0.31072719992957964": 0.016000000000000007, "0.3251082923112832": 0.003}, "55890000": {"0.30595909645378827": 0.9490000000000006, "0.31072719992957964": 0.037000000000000026, "0.3251082923112832": 0.002, "0.28402644852864983": 0.012000000000000004}, "55900000": {"0.30595909645378827": 0.9850000000000007, "0.31072719992957964": 0.001, "0.28402644852864983": 0.013000000000000005, "0.31531576883366924": 0.001}, "55910000": {"0.30595909645378827": 1.0000000000000007}, "55920000": {"0.30595909645378827": 1.0000000000000007}, "55930000": {"0.30595909645378827": 1.0000000000000007}, "55940000": {"0.30595909645378827": 1.0000000000000007}, "55950000": {"0.30595909645378827": 1.0000000000000007}, "55960000": {"0.30595909645378827": 1.0000000000000007}, "55970000": {"0.30595909645378827": 1.0000000000000007}, "55980000": {"0.30595909645378827": 1.0000000000000007}, "55990000": {"0.30595909645378827": 1.0000000000000007}, "56000000": {"0.30595909645378827": 1.0000000000000007}, "56010000": {"0.30595909645378827": 1.0000000000000007}, "56020000": {"0.30595909645378827": 1.0000000000000007}, "56030000": {"0.30595909645378827": 0.9950000000000007, "0.3200061641859526": 0.005}, "56040000": {"0.30595909645378827": 1.0000000000000007}, "56050000": {"0.30595909645378827": 0.9930000000000007, "0.3272777561432258": 0.007}, "56060000": {"0.30595909645378827": 1.0000000000000007}, "56070000": {"0.30595909645378827": 0.9960000000000007, "0.2677593278706249": 0.004}, "56080000": {"0.30595909645378827": 0.9990000000000007, "0.2677593278706249": 0.001}, "56090000": {"0.30595909645378827": 0.9990000000000007, "0.3122114728072027": 0.001}, "56100000": {"0.30595909645378827": 1.0000000000000007}, "56110000": {"0.30595909645378827": 1.0000000000000007}, "56120000": {"0.30595909645378827": 1.0000000000000007}, "56130000": {"0.30595909645378827": 1.0000000000000007}, "56140000": {"0.30595909645378827": 1.0000000000000007}, "56150000": {"0.30595909645378827": 0.9990000000000007, "0.3150384666878884": 0.001}, "56160000": {"0.30595909645378827": 1.0000000000000007}, "56170000": {"0.30595909645378827": 1.0000000000000007}, "56180000": {"0.30595909645378827": 0.9990000000000007, "0.32864761553318467": 0.001}, "56190000": {"0.30595909645378827": 1.0000000000000007}, "56200000": {"0.30595909645378827": 1.0000000000000007}, "56210000": {"0.30595909645378827": 1.0000000000000007}, "56220000": {"0.30595909645378827": 1.0000000000000007}, "56230000": {"0.30595909645378827": 1.0000000000000007}, "56240000": {"0.30595909645378827": 1.0000000000000007}, "56250000": {"0.30595909645378827": 1.0000000000000007}, "56260000": {"0.30595909645378827": 1.0000000000000007}, "56270000": {"0.30595909645378827": 1.0000000000000007}, "56280000": {"0.30595909645378827": 1.0000000000000007}, "56290000": {"0.30595909645378827": 1.0000000000000007}, "56300000": {"0.30595909645378827": 1.0000000000000007}, "56310000": {"0.30595909645378827": 1.0000000000000007}, "56320000": {"0.30595909645378827": 1.0000000000000007}, "56330000": {"0.30595909645378827": 1.0000000000000007}, "56340000": {"0.30595909645378827": 1.0000000000000007}, "56350000": {"0.30595909645378827": 1.0000000000000007}, "56360000": {"0.30595909645378827": 1.0000000000000007}, "56370000": {"0.30595909645378827": 1.0000000000000007}, "56380000": {"0.30595909645378827": 0.9890000000000007, "0.2833730247626505": 0.011000000000000003}, "56390000": {"0.30595909645378827": 0.9570000000000006, "0.2833730247626505": 0.04300000000000003}, "56400000": {"0.30595909645378827": 0.9620000000000006, "0.2833730247626505": 0.03800000000000003}, "56410000": {"0.30595909645378827": 0.9290000000000006, "0.2833730247626505": 0.06900000000000005, "0.2863355562442863": 0.002}, "56420000": {"0.30595909645378827": 0.9350000000000006, "0.2833730247626505": 0.06400000000000004, "0.2966484081659907": 0.001}, "56430000": {"0.30595909645378827": 0.9540000000000006, "0.2833730247626505": 0.044000000000000025, "0.2966484081659907": 0.002}, "56440000": {"0.30595909645378827": 0.9620000000000006, "0.2833730247626505": 0.03800000000000002}, "56450000": {"0.30595909645378827": 0.9900000000000007, "0.2833730247626505": 0.009999999999999995}, "56460000": {"0.30595909645378827": 0.9920000000000007, "0.2993327250393658": 0.008}, "56470000": {"0.30595909645378827": 1.0000000000000007}, "56480000": {"0.30595909645378827": 1.0000000000000007}, "56490000": {"0.30595909645378827": 1.0000000000000007}, "56500000": {"0.30595909645378827": 1.0000000000000007}, "56510000": {"0.30595909645378827": 1.0000000000000007}, "56520000": {"0.30595909645378827": 1.0000000000000007}, "56530000": {"0.30595909645378827": 1.0000000000000007}, "56540000": {"0.30595909645378827": 1.0000000000000007}, "56550000": {"0.30595909645378827": 1.0000000000000007}, "56560000": {"0.30595909645378827": 1.0000000000000007}, "56570000": {"0.30595909645378827": 1.0000000000000007}, "56580000": {"0.30595909645378827": 0.9980000000000007, "0.2877193666645786": 0.002}, "56590000": {"0.30595909645378827": 0.9990000000000007, "0.2877193666645786": 0.001}, "56600000": {"0.30595909645378827": 1.0000000000000007}, "56610000": {"0.30595909645378827": 1.0000000000000007}, "56620000": {"0.30595909645378827": 1.0000000000000007}, "56630000": {"0.30595909645378827": 0.9990000000000007, "0.3167325583396965": 0.001}, "56640000": {"0.30595909645378827": 1.0000000000000007}, "56650000": {"0.30595909645378827": 1.0000000000000007}, "56660000": {"0.30595909645378827": 1.0000000000000007}, "56670000": {"0.30595909645378827": 1.0000000000000007}, "56680000": {"0.30595909645378827": 1.0000000000000007}, "56690000": {"0.30595909645378827": 1.0000000000000007}, "56700000": {"0.30595909645378827": 0.9970000000000007, "0.3374523224371778": 0.003}, "56710000": {"0.30595909645378827": 0.9920000000000007, "0.28901255925554353": 0.004, "0.3313851241262734": 0.004}, "56720000": {"0.30595909645378827": 0.9630000000000006, "0.28901255925554353": 0.037000000000000026}, "56730000": {"0.30595909645378827": 0.9590000000000006, "0.28901255925554353": 0.04100000000000003}, "56740000": {"0.30595909645378827": 0.9740000000000006, "0.28901255925554353": 0.026000000000000016}, "56750000": {"0.30595909645378827": 1.0000000000000007}, "56760000": {"0.30595909645378827": 1.0000000000000007}, "56770000": {"0.30595909645378827": 0.9970000000000007, "0.2906477718549549": 0.003}, "56780000": {"0.30595909645378827": 1.0000000000000007}, "56790000": {"0.30595909645378827": 1.0000000000000007}, "56800000": {"0.30595909645378827": 1.0000000000000007}, "56810000": {"0.30595909645378827": 1.0000000000000007}, "56820000": {"0.30595909645378827": 0.9990000000000007, "0.3023915588455758": 0.001}, "56830000": {"0.30595909645378827": 1.0000000000000007}, "56840000": {"0.30595909645378827": 1.0000000000000007}, "56850000": {"0.30595909645378827": 1.0000000000000007}, "56860000": {"0.30595909645378827": 1.0000000000000007}, "56870000": {"0.30595909645378827": 1.0000000000000007}, "56880000": {"0.30595909645378827": 0.9980000000000007, "0.2875937590857239": 0.002}, "56890000": {"0.30595909645378827": 1.0000000000000007}, "56900000": {"0.30595909645378827": 1.0000000000000007}, "56910000": {"0.30595909645378827": 0.9970000000000007, "0.2725724292654713": 0.003}, "56920000": {"0.30595909645378827": 1.0000000000000007}, "56930000": {"0.30595909645378827": 1.0000000000000007}, "56940000": {"0.30595909645378827": 1.0000000000000007}, "56950000": {"0.30595909645378827": 1.0000000000000007}, "56960000": {"0.30595909645378827": 1.0000000000000007}, "56970000": {"0.30595909645378827": 1.0000000000000007}, "56980000": {"0.30595909645378827": 1.0000000000000007}, "56990000": {"0.30595909645378827": 1.0000000000000007}, "57000000": {"0.30595909645378827": 1.0000000000000007}, "57010000": {"0.30595909645378827": 1.0000000000000007}, "57020000": {"0.30595909645378827": 1.0000000000000007}, "57030000": {"0.30595909645378827": 1.0000000000000007}, "57040000": {"0.30595909645378827": 0.9960000000000007, "0.31497413620346604": 0.004}, "57050000": {"0.30595909645378827": 1.0000000000000007}, "57060000": {"0.30595909645378827": 1.0000000000000007}, "57070000": {"0.30595909645378827": 1.0000000000000007}, "57080000": {"0.30595909645378827": 1.0000000000000007}, "57090000": {"0.30595909645378827": 1.0000000000000007}, "57100000": {"0.30595909645378827": 1.0000000000000007}, "57110000": {"0.30595909645378827": 0.9990000000000007, "0.3006981159998395": 0.001}, "57120000": {"0.30595909645378827": 1.0000000000000007}, "57130000": {"0.30595909645378827": 1.0000000000000007}, "57140000": {"0.30595909645378827": 1.0000000000000007}, "57150000": {"0.30595909645378827": 1.0000000000000007}, "57160000": {"0.30595909645378827": 1.0000000000000007}, "57170000": {"0.30595909645378827": 1.0000000000000007}, "57180000": {"0.30595909645378827": 1.0000000000000007}, "57190000": {"0.30595909645378827": 1.0000000000000007}, "57200000": {"0.30595909645378827": 0.9900000000000007, "0.31098649985548377": 0.010000000000000002}, "57210000": {"0.30595909645378827": 0.9970000000000007, "0.31098649985548377": 0.003}, "57220000": {"0.30595909645378827": 1.0000000000000007}, "57230000": {"0.30595909645378827": 0.9880000000000007, "0.3207276209272458": 0.012000000000000004}, "57240000": {"0.30595909645378827": 1.0000000000000007}, "57250000": {"0.30595909645378827": 1.0000000000000007}, "57260000": {"0.30595909645378827": 1.0000000000000007}, "57270000": {"0.30595909645378827": 0.9990000000000007, "0.29190837112019197": 0.001}, "57280000": {"0.30595909645378827": 1.0000000000000007}, "57290000": {"0.30595909645378827": 1.0000000000000007}, "57300000": {"0.30595909645378827": 1.0000000000000007}, "57310000": {"0.30595909645378827": 1.0000000000000007}, "57320000": {"0.30595909645378827": 1.0000000000000007}, "57330000": {"0.30595909645378827": 1.0000000000000007}, "57340000": {"0.30595909645378827": 1.0000000000000007}, "57350000": {"0.30595909645378827": 1.0000000000000007}, "57360000": {"0.30595909645378827": 0.9990000000000007, "0.2619401530994142": 0.001}, "57370000": {"0.30595909645378827": 0.9980000000000007, "0.30660608531273453": 0.002}, "57380000": {"0.30595909645378827": 0.9970000000000007, "0.33378932323102123": 0.003}, "57390000": {"0.30595909645378827": 1.0000000000000007}, "57400000": {"0.30595909645378827": 1.0000000000000007}, "57410000": {"0.30595909645378827": 1.0000000000000007}, "57420000": {"0.30595909645378827": 0.9910000000000007, "0.32037941890193516": 0.008, "0.3027280373275573": 0.001}, "57430000": {"0.30595909645378827": 0.9940000000000007, "0.32037941890193516": 0.006}, "57440000": {"0.30595909645378827": 0.9700000000000006, "0.32037941890193516": 0.03000000000000002}, "57450000": {"0.30595909645378827": 0.9590000000000006, "0.32037941890193516": 0.04100000000000003}, "57460000": {"0.30595909645378827": 0.9810000000000006, "0.32037941890193516": 0.01900000000000001}, "57470000": {"0.30595909645378827": 0.9830000000000007, "0.32037941890193516": 0.017000000000000008}, "57480000": {"0.30595909645378827": 0.9760000000000006, "0.32037941890193516": 0.024000000000000014}, "57490000": {"0.30595909645378827": 0.9660000000000006, "0.32037941890193516": 0.034000000000000016}, "57500000": {"0.30595909645378827": 0.9980000000000007, "0.32037941890193516": 0.001999999999999993}, "57510000": {"0.30595909645378827": 0.9950000000000007, "0.32037941890193516": 0.004999999999999993}, "57520000": {"0.30595909645378827": 0.9880000000000007, "0.32037941890193516": 0.011999999999999997}, "57530000": {"0.30595909645378827": 0.9810000000000006, "0.32037941890193516": 0.019000000000000003}, "57540000": {"0.30595909645378827": 0.9690000000000006, "0.32037941890193516": 0.031000000000000014}, "57550000": {"0.30595909645378827": 0.9960000000000007, "0.32037941890193516": 0.000999999999999993, "0.3151672912869373": 0.003}, "57560000": {"0.30595909645378827": 0.9960000000000007, "0.3151672912869373": 0.004}, "57570000": {"0.30595909645378827": 1.0000000000000007}, "57580000": {"0.30595909645378827": 1.0000000000000007}, "57590000": {"0.30595909645378827": 1.0000000000000007}, "57600000": {"0.30595909645378827": 1.0000000000000007}, "57610000": {"0.30595909645378827": 1.0000000000000007}, "57620000": {"0.30595909645378827": 0.9960000000000007, "0.30442165171656843": 0.002, "0.28871325707393": 0.002}, "57630000": {"0.30595909645378827": 1.0000000000000007}, "57640000": {"0.30595909645378827": 0.9820000000000007, "0.32592761840236195": 0.01800000000000001}, "57650000": {"0.30595909645378827": 0.9880000000000007, "0.32592761840236195": 0.010000000000000002, "0.2847842208437473": 0.001, "0.28945475975065965": 0.001}, "57660000": {"0.30595909645378827": 0.9920000000000007, "0.32592761840236195": 0.002, "0.28514308572629704": 0.006}, "57670000": {"0.30595909645378827": 0.9820000000000007, "0.32592761840236195": 0.01800000000000001}, "57680000": {"0.30595909645378827": 1.0000000000000007}, "57690000": {"0.30595909645378827": 1.0000000000000007}, "57700000": {"0.30595909645378827": 1.0000000000000007}, "57710000": {"0.30595909645378827": 1.0000000000000007}, "57720000": {"0.30595909645378827": 1.0000000000000007}, "57730000": {"0.30595909645378827": 1.0000000000000007}, "57740000": {"0.30595909645378827": 1.0000000000000007}, "57750000": {"0.30595909645378827": 1.0000000000000007}, "57760000": {"0.30595909645378827": 1.0000000000000007}, "57770000": {"0.30595909645378827": 1.0000000000000007}, "57780000": {"0.30595909645378827": 0.9980000000000007, "0.28346958939173617": 0.002}, "57790000": {"0.30595909645378827": 1.0000000000000007}, "57800000": {"0.30595909645378827": 1.0000000000000007}, "57810000": {"0.30595909645378827": 1.0000000000000007}, "57820000": {"0.30595909645378827": 1.0000000000000007}, "57830000": {"0.30595909645378827": 1.0000000000000007}, "57840000": {"0.30595909645378827": 1.0000000000000007}, "57850000": {"0.30595909645378827": 1.0000000000000007}, "57860000": {"0.30595909645378827": 0.9980000000000007, "0.27731769199764167": 0.002}, "57870000": {"0.30595909645378827": 1.0000000000000007}, "57880000": {"0.30595909645378827": 1.0000000000000007}, "57890000": {"0.30595909645378827": 1.0000000000000007}, "57900000": {"0.30595909645378827": 0.9960000000000007, "0.30609173226090347": 0.004}, "57910000": {"0.30595909645378827": 0.9860000000000007, "0.30609173226090347": 0.013000000000000005, "0.313466835754445": 0.001}, "57920000": {"0.30595909645378827": 0.9860000000000007, "0.30609173226090347": 0.014000000000000005}, "57930000": {"0.30595909645378827": 0.9810000000000006, "0.30609173226090347": 0.01900000000000001}, "57940000": {"0.30595909645378827": 0.9720000000000006, "0.30609173226090347": 0.028000000000000018}, "57950000": {"0.30595909645378827": 0.9800000000000006, "0.30609173226090347": 0.010000000000000002, "0.3208885143879143": 0.007, "0.28381955585918917": 0.003}, "57960000": {"0.30595909645378827": 0.9500000000000006, "0.30609173226090347": 0.025000000000000015, "0.28381955585918917": 0.025000000000000015}, "57970000": {"0.30595909645378827": 0.9550000000000006, "0.30609173226090347": 0.02100000000000001, "0.28381955585918917": 0.024000000000000014}, "57980000": {"0.30595909645378827": 0.9700000000000006, "0.30609173226090347": 0.028000000000000018, "0.28381955585918917": 0.002}, "57990000": {"0.30595909645378827": 0.9200000000000006, "0.30609173226090347": 0.06300000000000004, "0.28381955585918917": 0.017000000000000008}, "58000000": {"0.30595909645378827": 0.9360000000000006, "0.30609173226090347": 0.054000000000000034, "0.28381955585918917": 0.010000000000000002}, "58010000": {"0.30595909645378827": 0.9570000000000006, "0.30609173226090347": 0.03500000000000002, "0.28381955585918917": 0.006, "0.32100968630541626": 0.002}, "58020000": {"0.30595909645378827": 0.9710000000000006, "0.28381955585918917": 0.025000000000000015, "0.31944191846824727": 0.003, "0.31570408528548627": 0.001}, "58030000": {"0.30595909645378827": 0.9750000000000006, "0.28381955585918917": 0.010000000000000002, "0.31944191846824727": 0.015000000000000006}, "58040000": {"0.30595909645378827": 0.8850000000000006, "0.28381955585918917": 0.045000000000000026, "0.31944191846824727": 0.06600000000000004, "0.3095284950106852": 0.004}, "58050000": {"0.30595909645378827": 0.8310000000000005, "0.28381955585918917": 0.09900000000000007, "0.31944191846824727": 0.07000000000000005}, "58060000": {"0.30595909645378827": 0.8180000000000005, "0.28381955585918917": 0.04700000000000003, "0.31944191846824727": 0.11500000000000007, "0.3367009640426116": 0.02000000000000001}, "58070000": {"0.30595909645378827": 0.7060000000000004, "0.28381955585918917": 0.04100000000000002, "0.31944191846824727": 0.23900000000000018, "0.3367009640426116": 0.014000000000000005}, "58080000": {"0.30595909645378827": 0.7270000000000004, "0.28381955585918917": 0.06200000000000004, "0.31944191846824727": 0.19100000000000011, "0.3367009640426116": 0.02000000000000001}, "58090000": {"0.30595909645378827": 0.7450000000000004, "0.28381955585918917": 0.07300000000000005, "0.31944191846824727": 0.1820000000000001}, "58100000": {"0.30595909645378827": 0.8410000000000005, "0.28381955585918917": 0.06400000000000004, "0.31944191846824727": 0.09500000000000003}, "58110000": {"0.30595909645378827": 0.7590000000000005, "0.28381955585918917": 0.06000000000000004, "0.31944191846824727": 0.1810000000000001}, "58120000": {"0.30595909645378827": 0.7870000000000005, "0.28381955585918917": 0.06800000000000005, "0.31944191846824727": 0.14500000000000007}, "58130000": {"0.30595909645378827": 0.8260000000000005, "0.28381955585918917": 0.056000000000000036, "0.31944191846824727": 0.11700000000000005, "0.32797965204732177": 0.001}, "58140000": {"0.30595909645378827": 0.8210000000000005, "0.28381955585918917": 0.020000000000000004, "0.31944191846824727": 0.15500000000000008, "0.3006314640653309": 0.001, "0.29175868581135395": 0.003}, "58150000": {"0.30595909645378827": 0.8680000000000005, "0.31944191846824727": 0.13200000000000006}, "58160000": {"0.30595909645378827": 0.9170000000000006, "0.31944191846824727": 0.08300000000000002}, "58170000": {"0.30595909645378827": 0.8760000000000006, "0.31944191846824727": 0.12400000000000005}, "58180000": {"0.30595909645378827": 0.8450000000000005, "0.31944191846824727": 0.15200000000000008, "0.2804761035365265": 0.003}, "58190000": {"0.30595909645378827": 0.8320000000000005, "0.31944191846824727": 0.1680000000000001}, "58200000": {"0.30595909645378827": 0.7920000000000005, "0.31944191846824727": 0.20800000000000013}, "58210000": {"0.30595909645378827": 0.7250000000000004, "0.31944191846824727": 0.2710000000000002, "0.28948972947283363": 0.004}, "58220000": {"0.30595909645378827": 0.8160000000000005, "0.31944191846824727": 0.1840000000000001}, "58230000": {"0.30595909645378827": 0.8150000000000005, "0.31944191846824727": 0.1830000000000001, "0.29995596011721687": 0.002}, "58240000": {"0.30595909645378827": 0.8760000000000006, "0.31944191846824727": 0.12400000000000005}, "58250000": {"0.30595909645378827": 0.9060000000000006, "0.31944191846824727": 0.09300000000000003, "0.32306952507778636": 0.001}, "58260000": {"0.30595909645378827": 0.8920000000000006, "0.31944191846824727": 0.10800000000000004}, "58270000": {"0.30595909645378827": 0.9010000000000006, "0.31944191846824727": 0.09900000000000003}, "58280000": {"0.30595909645378827": 0.8960000000000006, "0.31944191846824727": 0.10400000000000004}, "58290000": {"0.30595909645378827": 0.8060000000000005, "0.31944191846824727": 0.19400000000000012}, "58300000": {"0.30595909645378827": 0.7900000000000005, "0.31944191846824727": 0.21000000000000013}, "58310000": {"0.30595909645378827": 0.7570000000000005, "0.31944191846824727": 0.24300000000000016}, "58320000": {"0.30595909645378827": 0.8060000000000005, "0.31944191846824727": 0.19400000000000012}, "58330000": {"0.30595909645378827": 0.7930000000000005, "0.31944191846824727": 0.20300000000000012, "0.33802213085982513": 0.003, "0.3285174660941814": 0.001}, "58340000": {"0.30595909645378827": 0.7760000000000005, "0.31944191846824727": 0.22400000000000014}, "58350000": {"0.30595909645378827": 0.7800000000000005, "0.31944191846824727": 0.22000000000000014}, "58360000": {"0.30595909645378827": 0.8550000000000005, "0.31944191846824727": 0.14500000000000007}, "58370000": {"0.30595909645378827": 0.8810000000000006, "0.31944191846824727": 0.11900000000000005}, "58380000": {"0.30595909645378827": 0.8890000000000006, "0.31944191846824727": 0.11100000000000004}, "58390000": {"0.30595909645378827": 0.8110000000000005, "0.31944191846824727": 0.1890000000000001}, "58400000": {"0.30595909645378827": 0.8320000000000005, "0.31944191846824727": 0.1680000000000001}, "58410000": {"0.30595909645378827": 0.8240000000000005, "0.31944191846824727": 0.1760000000000001}, "58420000": {"0.30595909645378827": 0.8150000000000005, "0.31944191846824727": 0.1850000000000001}, "58430000": {"0.30595909645378827": 0.8290000000000005, "0.31944191846824727": 0.1690000000000001, "0.2993127360809251": 0.002}, "58440000": {"0.30595909645378827": 0.7400000000000004, "0.31944191846824727": 0.2600000000000002}, "58450000": {"0.30595909645378827": 0.7630000000000005, "0.31944191846824727": 0.23700000000000015}, "58460000": {"0.30595909645378827": 0.7430000000000004, "0.31944191846824727": 0.2570000000000002}, "58470000": {"0.30595909645378827": 0.7400000000000004, "0.31944191846824727": 0.2590000000000002, "0.29332269420911133": 0.001}, "58480000": {"0.30595909645378827": 0.6920000000000004, "0.31944191846824727": 0.3080000000000002}, "58490000": {"0.30595909645378827": 0.6280000000000003, "0.31944191846824727": 0.3720000000000003}, "58500000": {"0.30595909645378827": 0.5660000000000003, "0.31944191846824727": 0.43400000000000033}, "58510000": {"0.30595909645378827": 0.5490000000000003, "0.31944191846824727": 0.45100000000000035}, "58520000": {"0.30595909645378827": 0.6370000000000003, "0.31944191846824727": 0.36300000000000027}, "58530000": {"0.30595909645378827": 0.6890000000000004, "0.31944191846824727": 0.3080000000000002, "0.32769978291297414": 0.003}, "58540000": {"0.30595909645378827": 0.7030000000000004, "0.31944191846824727": 0.2970000000000002}, "58550000": {"0.30595909645378827": 0.7080000000000004, "0.31944191846824727": 0.2920000000000002}, "58560000": {"0.30595909645378827": 0.7520000000000004, "0.31944191846824727": 0.24800000000000016}, "58570000": {"0.30595909645378827": 0.6950000000000004, "0.31944191846824727": 0.3050000000000002}, "58580000": {"0.30595909645378827": 0.6310000000000003, "0.31944191846824727": 0.36900000000000027}, "58590000": {"0.30595909645378827": 0.5860000000000003, "0.31944191846824727": 0.4140000000000003}, "58600000": {"0.30595909645378827": 0.5840000000000003, "0.31944191846824727": 0.4160000000000003}, "58610000": {"0.30595909645378827": 0.6730000000000004, "0.31944191846824727": 0.32700000000000023}, "58620000": {"0.30595909645378827": 0.7680000000000005, "0.31944191846824727": 0.22400000000000014, "0.3110204124424751": 0.008}, "58630000": {"0.30595909645378827": 0.7150000000000004, "0.31944191846824727": 0.2850000000000002}, "58640000": {"0.30595909645378827": 0.6880000000000004, "0.31944191846824727": 0.3120000000000002}, "58650000": {"0.30595909645378827": 0.6270000000000003, "0.31944191846824727": 0.3730000000000003}, "58660000": {"0.30595909645378827": 0.6450000000000004, "0.31944191846824727": 0.35500000000000026}, "58670000": {"0.30595909645378827": 0.6720000000000004, "0.31944191846824727": 0.32700000000000023, "0.2996928184724188": 0.001}, "58680000": {"0.30595909645378827": 0.6610000000000004, "0.31944191846824727": 0.33900000000000025}, "58690000": {"0.30595909645378827": 0.6200000000000003, "0.31944191846824727": 0.3760000000000003, "0.3087868467809872": 0.004}, "58700000": {"0.30595909645378827": 0.5380000000000003, "0.31944191846824727": 0.45400000000000035, "0.3087868467809872": 0.008}, "58710000": {"0.30595909645378827": 0.5650000000000003, "0.31944191846824727": 0.43200000000000033, "0.29906060978522603": 0.001, "0.3183105723364216": 0.002}, "58720000": {"0.30595909645378827": 0.5800000000000003, "0.31944191846824727": 0.4200000000000003}, "58730000": {"0.30595909645378827": 0.5510000000000003, "0.31944191846824727": 0.44400000000000034, "0.32635177608212523": 0.005}, "58740000": {"0.30595909645378827": 0.5540000000000003, "0.31944191846824727": 0.44600000000000034}, "58750000": {"0.30595909645378827": 0.6270000000000003, "0.31944191846824727": 0.36900000000000027, "0.3130267199678335": 0.004}, "58760000": {"0.30595909645378827": 0.6150000000000003, "0.31944191846824727": 0.3750000000000003, "0.3130267199678335": 0.010000000000000002}, "58770000": {"0.30595909645378827": 0.5650000000000003, "0.31944191846824727": 0.4300000000000003, "0.3130267199678335": 0.005}, "58780000": {"0.30595909645378827": 0.6110000000000003, "0.31944191846824727": 0.3750000000000003, "0.3130267199678335": 0.014000000000000005}, "58790000": {"0.30595909645378827": 0.7570000000000005, "0.31944191846824727": 0.24300000000000016}, "58800000": {"0.30595909645378827": 0.7050000000000004, "0.31944191846824727": 0.2950000000000002}, "58810000": {"0.30595909645378827": 0.7340000000000004, "0.31944191846824727": 0.2660000000000002}, "58820000": {"0.30595909645378827": 0.7500000000000004, "0.31944191846824727": 0.25000000000000017}, "58830000": {"0.30595909645378827": 0.7540000000000004, "0.31944191846824727": 0.24600000000000016}, "58840000": {"0.30595909645378827": 0.7700000000000005, "0.31944191846824727": 0.23000000000000015}, "58850000": {"0.30595909645378827": 0.8190000000000005, "0.31944191846824727": 0.1810000000000001}, "58860000": {"0.30595909645378827": 0.7210000000000004, "0.31944191846824727": 0.2790000000000002}, "58870000": {"0.30595909645378827": 0.6660000000000004, "0.31944191846824727": 0.33400000000000024}, "58880000": {"0.30595909645378827": 0.5960000000000003, "0.31944191846824727": 0.4000000000000003, "0.32147132414920626": 0.004}, "58890000": {"0.30595909645378827": 0.6060000000000003, "0.31944191846824727": 0.35600000000000026, "0.32147132414920626": 0.03800000000000003}, "58900000": {"0.30595909645378827": 0.6290000000000003, "0.31944191846824727": 0.35700000000000026, "0.32147132414920626": 0.012000000000000004, "0.3108023362447749": 0.002}, "58910000": {"0.30595909645378827": 0.6780000000000004, "0.31944191846824727": 0.3110000000000002, "0.32147132414920626": 0.011000000000000003}, "58920000": {"0.30595909645378827": 0.6940000000000004, "0.31944191846824727": 0.2950000000000002, "0.32147132414920626": 0.011000000000000003}, "58930000": {"0.30595909645378827": 0.6920000000000004, "0.31944191846824727": 0.25500000000000017, "0.32147132414920626": 0.05300000000000003}, "58940000": {"0.30595909645378827": 0.7100000000000004, "0.31944191846824727": 0.2770000000000002, "0.32147132414920626": 0.012999999999999998}, "58950000": {"0.30595909645378827": 0.7250000000000004, "0.31944191846824727": 0.2750000000000002}, "58960000": {"0.30595909645378827": 0.7650000000000005, "0.31944191846824727": 0.23500000000000015}, "58970000": {"0.30595909645378827": 0.7120000000000004, "0.31944191846824727": 0.2880000000000002}, "58980000": {"0.30595909645378827": 0.6450000000000004, "0.31944191846824727": 0.35500000000000026}, "58990000": {"0.30595909645378827": 0.7890000000000005, "0.31944191846824727": 0.21100000000000013}, "59000000": {"0.30595909645378827": 0.8940000000000006, "0.31944191846824727": 0.10600000000000004}, "59010000": {"0.30595909645378827": 0.9330000000000006, "0.31944191846824727": 0.061, "0.3117339084479552": 0.006}, "59020000": {"0.30595909645378827": 0.9160000000000006, "0.31944191846824727": 0.08400000000000002}, "59030000": {"0.30595909645378827": 0.9350000000000006, "0.31944191846824727": 0.065}, "59040000": {"0.30595909645378827": 0.9910000000000007, "0.31944191846824727": 0.008999999999999952}, "59050000": {"0.30595909645378827": 0.9690000000000006, "0.31944191846824727": 0.02899999999999997, "0.30260325183260706": 0.002}, "59060000": {"0.30595909645378827": 1.0000000000000007}, "59070000": {"0.30595909645378827": 1.0000000000000007}, "59080000": {"0.30595909645378827": 0.9940000000000007, "0.2963169926746567": 0.004, "0.3009493534342428": 0.001, "0.2757003418371676": 0.001}, "59090000": {"0.30595909645378827": 1.0000000000000007}, "59100000": {"0.30595909645378827": 1.0000000000000007}, "59110000": {"0.30595909645378827": 1.0000000000000007}, "59120000": {"0.30595909645378827": 1.0000000000000007}, "59130000": {"0.30595909645378827": 1.0000000000000007}, "59140000": {"0.30595909645378827": 1.0000000000000007}, "59150000": {"0.30595909645378827": 1.0000000000000007}, "59160000": {"0.30595909645378827": 1.0000000000000007}, "59170000": {"0.30595909645378827": 1.0000000000000007}, "59180000": {"0.30595909645378827": 1.0000000000000007}, "59190000": {"0.30595909645378827": 1.0000000000000007}, "59200000": {"0.30595909645378827": 1.0000000000000007}, "59210000": {"0.30595909645378827": 1.0000000000000007}, "59220000": {"0.30595909645378827": 1.0000000000000007}, "59230000": {"0.30595909645378827": 0.9990000000000007, "0.2732157551748389": 0.001}, "59240000": {"0.30595909645378827": 1.0000000000000007}, "59250000": {"0.30595909645378827": 1.0000000000000007}, "59260000": {"0.30595909645378827": 1.0000000000000007}, "59270000": {"0.30595909645378827": 1.0000000000000007}, "59280000": {"0.30595909645378827": 1.0000000000000007}, "59290000": {"0.30595909645378827": 1.0000000000000007}, "59300000": {"0.30595909645378827": 1.0000000000000007}, "59310000": {"0.30595909645378827": 0.9990000000000007, "0.27143216240260676": 0.001}, "59320000": {"0.30595909645378827": 1.0000000000000007}, "59330000": {"0.30595909645378827": 1.0000000000000007}, "59340000": {"0.30595909645378827": 0.9980000000000007, "0.2804629769990564": 0.002}, "59350000": {"0.30595909645378827": 1.0000000000000007}, "59360000": {"0.30595909645378827": 1.0000000000000007}, "59370000": {"0.30595909645378827": 1.0000000000000007}, "59380000": {"0.30595909645378827": 1.0000000000000007}, "59390000": {"0.30595909645378827": 1.0000000000000007}, "59400000": {"0.30595909645378827": 1.0000000000000007}, "59410000": {"0.30595909645378827": 1.0000000000000007}, "59420000": {"0.30595909645378827": 1.0000000000000007}, "59430000": {"0.30595909645378827": 1.0000000000000007}, "59440000": {"0.30595909645378827": 0.9990000000000007, "0.30987057061786716": 0.001}, "59450000": {"0.30595909645378827": 1.0000000000000007}, "59460000": {"0.30595909645378827": 1.0000000000000007}, "59470000": {"0.30595909645378827": 1.0000000000000007}, "59480000": {"0.30595909645378827": 1.0000000000000007}, "59490000": {"0.30595909645378827": 1.0000000000000007}, "59500000": {"0.30595909645378827": 0.9990000000000007, "0.27630515494037455": 0.001}, "59510000": {"0.30595909645378827": 1.0000000000000007}, "59520000": {"0.30595909645378827": 1.0000000000000007}, "59530000": {"0.30595909645378827": 0.9960000000000007, "0.27094345723242036": 0.004}, "59540000": {"0.30595909645378827": 0.9960000000000007, "0.27094345723242036": 0.004}, "59550000": {"0.30595909645378827": 1.0000000000000007}, "59560000": {"0.30595909645378827": 1.0000000000000007}, "59570000": {"0.30595909645378827": 1.0000000000000007}, "59580000": {"0.30595909645378827": 1.0000000000000007}, "59590000": {"0.30595909645378827": 1.0000000000000007}, "59600000": {"0.30595909645378827": 1.0000000000000007}, "59610000": {"0.30595909645378827": 1.0000000000000007}, "59620000": {"0.30595909645378827": 1.0000000000000007}, "59630000": {"0.30595909645378827": 0.9990000000000007, "0.31318079969282236": 0.001}, "59640000": {"0.30595909645378827": 1.0000000000000007}, "59650000": {"0.30595909645378827": 1.0000000000000007}, "59660000": {"0.30595909645378827": 1.0000000000000007}, "59670000": {"0.30595909645378827": 1.0000000000000007}, "59680000": {"0.30595909645378827": 1.0000000000000007}, "59690000": {"0.30595909645378827": 1.0000000000000007}, "59700000": {"0.30595909645378827": 1.0000000000000007}, "59710000": {"0.30595909645378827": 1.0000000000000007}, "59720000": {"0.30595909645378827": 1.0000000000000007}, "59730000": {"0.30595909645378827": 1.0000000000000007}, "59740000": {"0.30595909645378827": 0.9980000000000007, "0.2993463821881103": 0.002}, "59750000": {"0.30595909645378827": 0.9660000000000006, "0.2993463821881103": 0.03400000000000002}, "59760000": {"0.30595909645378827": 0.9460000000000006, "0.2993463821881103": 0.054000000000000034}, "59770000": {"0.30595909645378827": 0.9610000000000006, "0.2993463821881103": 0.03900000000000002}, "59780000": {"0.30595909645378827": 0.9900000000000007, "0.2993463821881103": 0.009999999999999995}, "59790000": {"0.30595909645378827": 0.9960000000000007, "0.2984829387198019": 0.004}, "59800000": {"0.30595909645378827": 1.0000000000000007}, "59810000": {"0.30595909645378827": 1.0000000000000007}, "59820000": {"0.30595909645378827": 0.9990000000000007, "0.30882546312930853": 0.001}, "59830000": {"0.30595909645378827": 1.0000000000000007}, "59840000": {"0.30595909645378827": 1.0000000000000007}, "59850000": {"0.30595909645378827": 0.9990000000000007, "0.3425969822974226": 0.001}, "59860000": {"0.30595909645378827": 0.9850000000000007, "0.2843118238537655": 0.014000000000000005, "0.30693325081339723": 0.001}, "59870000": {"0.30595909645378827": 1.0000000000000007}, "59880000": {"0.30595909645378827": 0.9880000000000007, "0.3165405597044047": 0.012000000000000004}, "59890000": {"0.30595909645378827": 0.9980000000000007, "0.3115561883676196": 0.002}, "59900000": {"0.30595909645378827": 0.9920000000000007, "0.3115561883676196": 0.008}, "59910000": {"0.30595909645378827": 1.0000000000000007}, "59920000": {"0.30595909645378827": 1.0000000000000007}, "59930000": {"0.30595909645378827": 1.0000000000000007}, "59940000": {"0.30595909645378827": 1.0000000000000007}, "59950000": {"0.30595909645378827": 1.0000000000000007}, "59960000": {"0.30595909645378827": 1.0000000000000007}, "59970000": {"0.30595909645378827": 1.0000000000000007}, "59980000": {"0.30595909645378827": 1.0000000000000007}, "59990000": {"0.30595909645378827": 1.0000000000000007}, "60000000": {"0.30595909645378827": 1.0000000000000007}, "60010000": {"0.30595909645378827": 1.0000000000000007}, "60020000": {"0.30595909645378827": 0.9760000000000006, "0.32423332146800615": 0.024000000000000014}, "60030000": {"0.30595909645378827": 0.9980000000000007, "0.32423332146800615": 0.001, "0.33765936043851813": 0.001}, "60040000": {"0.30595909645378827": 0.9970000000000007, "0.32423332146800615": 0.002, "0.2855950647917721": 0.001}, "60050000": {"0.30595909645378827": 0.9870000000000007, "0.32423332146800615": 0.013000000000000005}, "60060000": {"0.30595909645378827": 0.9990000000000007, "0.32423332146800615": 0.001}, "60070000": {"0.30595909645378827": 1.0000000000000007}, "60080000": {"0.30595909645378827": 0.9990000000000007, "0.2956377324038156": 0.001}, "60090000": {"0.30595909645378827": 0.9990000000000007, "0.3250807227570709": 0.001}, "60100000": {"0.30595909645378827": 0.9940000000000007, "0.30028083734169037": 0.006}, "60110000": {"0.30595909645378827": 0.9910000000000007, "0.3102796942774915": 0.008, "0.28947874041747734": 0.001}, "60120000": {"0.30595909645378827": 0.9770000000000006, "0.3102796942774915": 0.01900000000000001, "0.31214604532640683": 0.004}, "60130000": {"0.30595909645378827": 0.9850000000000007, "0.3102796942774915": 0.014000000000000005, "0.3285197051006194": 0.001}, "60140000": {"0.30595909645378827": 0.9780000000000006, "0.3102796942774915": 0.022000000000000013}, "60150000": {"0.30595909645378827": 0.9930000000000007, "0.3102796942774915": 0.007}, "60160000": {"0.30595909645378827": 1.0000000000000007}, "60170000": {"0.30595909645378827": 1.0000000000000007}, "60180000": {"0.30595909645378827": 1.0000000000000007}, "60190000": {"0.30595909645378827": 0.9970000000000007, "0.2876475040812136": 0.003}, "60200000": {"0.30595909645378827": 1.0000000000000007}, "60210000": {"0.30595909645378827": 1.0000000000000007}, "60220000": {"0.30595909645378827": 0.9990000000000007, "0.30289835038828655": 0.001}, "60230000": {"0.30595909645378827": 0.9970000000000007, "0.31285150184151267": 0.003}, "60240000": {"0.30595909645378827": 1.0000000000000007}, "60250000": {"0.30595909645378827": 1.0000000000000007}, "60260000": {"0.30595909645378827": 0.9970000000000007, "0.31070050227619544": 0.003}, "60270000": {"0.30595909645378827": 1.0000000000000007}, "60280000": {"0.30595909645378827": 1.0000000000000007}, "60290000": {"0.30595909645378827": 1.0000000000000007}, "60300000": {"0.30595909645378827": 1.0000000000000007}, "60310000": {"0.30595909645378827": 1.0000000000000007}, "60320000": {"0.30595909645378827": 1.0000000000000007}, "60330000": {"0.30595909645378827": 1.0000000000000007}, "60340000": {"0.30595909645378827": 1.0000000000000007}, "60350000": {"0.30595909645378827": 1.0000000000000007}, "60360000": {"0.30595909645378827": 0.9960000000000007, "0.30356175139883596": 0.004}, "60370000": {"0.30595909645378827": 1.0000000000000007}, "60380000": {"0.30595909645378827": 1.0000000000000007}, "60390000": {"0.30595909645378827": 0.9980000000000007, "0.2601161580288127": 0.002}, "60400000": {"0.30595909645378827": 1.0000000000000007}, "60410000": {"0.30595909645378827": 0.9760000000000006, "0.3249707806129682": 0.024000000000000014}, "60420000": {"0.30595909645378827": 0.9320000000000006, "0.3249707806129682": 0.06800000000000005}, "60430000": {"0.30595909645378827": 0.9820000000000007, "0.3249707806129682": 0.018000000000000002}, "60440000": {"0.30595909645378827": 0.9980000000000007, "0.3249707806129682": 0.001999999999999993}, "60450000": {"0.30595909645378827": 1.0000000000000007}, "60460000": {"0.30595909645378827": 1.0000000000000007}, "60470000": {"0.30595909645378827": 1.0000000000000007}, "60480000": {"0.30595909645378827": 1.0000000000000007}, "60490000": {"0.30595909645378827": 1.0000000000000007}, "60500000": {"0.30595909645378827": 0.9900000000000007, "0.31454840450187443": 0.007, "0.3085749253038054": 0.003}, "60510000": {"0.30595909645378827": 1.0000000000000007}, "60520000": {"0.30595909645378827": 1.0000000000000007}, "60530000": {"0.30595909645378827": 1.0000000000000007}, "60540000": {"0.30595909645378827": 1.0000000000000007}, "60550000": {"0.30595909645378827": 1.0000000000000007}, "60560000": {"0.30595909645378827": 1.0000000000000007}, "60570000": {"0.30595909645378827": 0.9990000000000007, "0.30673910963113415": 0.001}, "60580000": {"0.30595909645378827": 1.0000000000000007}, "60590000": {"0.30595909645378827": 1.0000000000000007}, "60600000": {"0.30595909645378827": 1.0000000000000007}, "60610000": {"0.30595909645378827": 1.0000000000000007}, "60620000": {"0.30595909645378827": 1.0000000000000007}, "60630000": {"0.30595909645378827": 0.9830000000000007, "0.30107102153755": 0.017000000000000008}, "60640000": {"0.30595909645378827": 0.9810000000000006, "0.30107102153755": 0.012000000000000004, "0.326862173960877": 0.004, "0.3068818867910672": 0.003}, "60650000": {"0.30595909645378827": 0.9900000000000007, "0.30107102153755": 0.010000000000000002}, "60660000": {"0.30595909645378827": 0.9990000000000007, "0.3056634642505132": 0.001}, "60670000": {"0.30595909645378827": 0.9980000000000007, "0.30797757110897955": 0.002}, "60680000": {"0.30595909645378827": 1.0000000000000007}, "60690000": {"0.30595909645378827": 0.9980000000000007, "0.2950492075856661": 0.002}, "60700000": {"0.30595909645378827": 1.0000000000000007}, "60710000": {"0.30595909645378827": 1.0000000000000007}, "60720000": {"0.30595909645378827": 1.0000000000000007}, "60730000": {"0.30595909645378827": 1.0000000000000007}, "60740000": {"0.30595909645378827": 0.9920000000000007, "0.30536052491724974": 0.008}, "60750000": {"0.30595909645378827": 1.0000000000000007}, "60760000": {"0.30595909645378827": 0.9980000000000007, "0.28228436314190825": 0.002}, "60770000": {"0.30595909645378827": 1.0000000000000007}, "60780000": {"0.30595909645378827": 1.0000000000000007}, "60790000": {"0.30595909645378827": 0.9990000000000007, "0.3104575283252398": 0.001}, "60800000": {"0.30595909645378827": 1.0000000000000007}, "60810000": {"0.30595909645378827": 0.9980000000000007, "0.29919121277144417": 0.001, "0.2671518936586671": 0.001}, "60820000": {"0.30595909645378827": 1.0000000000000007}, "60830000": {"0.30595909645378827": 1.0000000000000007}, "60840000": {"0.30595909645378827": 0.9990000000000007, "0.3096865780868834": 0.001}, "60850000": {"0.30595909645378827": 0.9900000000000007, "0.31792392361611255": 0.007, "0.3324503873901122": 0.003}, "60860000": {"0.30595909645378827": 0.9380000000000006, "0.31792392361611255": 0.04400000000000003, "0.3324503873901122": 0.001, "0.3209250077378791": 0.017000000000000008}, "60870000": {"0.30595909645378827": 0.9000000000000006, "0.31792392361611255": 0.06600000000000004, "0.3209250077378791": 0.03400000000000002}, "60880000": {"0.30595909645378827": 0.8820000000000006, "0.31792392361611255": 0.07300000000000005, "0.3209250077378791": 0.045000000000000026}, "60890000": {"0.30595909645378827": 0.8770000000000006, "0.31792392361611255": 0.08300000000000006, "0.3209250077378791": 0.04000000000000002}, "60900000": {"0.30595909645378827": 0.8350000000000005, "0.31792392361611255": 0.12500000000000008, "0.3209250077378791": 0.04000000000000002}, "60910000": {"0.30595909645378827": 0.8190000000000005, "0.31792392361611255": 0.10000000000000006, "0.3209250077378791": 0.07700000000000005, "0.3448363637476289": 0.002, "0.29688140673007585": 0.002}, "60920000": {"0.30595909645378827": 0.8250000000000005, "0.31792392361611255": 0.09400000000000006, "0.3209250077378791": 0.08100000000000006}, "60930000": {"0.30595909645378827": 0.7580000000000005, "0.31792392361611255": 0.1480000000000001, "0.3209250077378791": 0.09400000000000007}, "60940000": {"0.30595909645378827": 0.7750000000000005, "0.31792392361611255": 0.1320000000000001, "0.3209250077378791": 0.09200000000000007, "0.3263510197350897": 0.001}, "60950000": {"0.30595909645378827": 0.8410000000000005, "0.31792392361611255": 0.11700000000000008, "0.3209250077378791": 0.04200000000000002}, "60960000": {"0.30595909645378827": 0.8200000000000005, "0.31792392361611255": 0.12300000000000008, "0.3209250077378791": 0.05700000000000004}, "60970000": {"0.30595909645378827": 0.8960000000000006, "0.31792392361611255": 0.06400000000000003, "0.3209250077378791": 0.04000000000000002}, "60980000": {"0.30595909645378827": 0.9220000000000006, "0.31792392361611255": 0.07100000000000004, "0.29830218582462203": 0.007}, "60990000": {"0.30595909645378827": 0.9240000000000006, "0.31792392361611255": 0.07400000000000004, "0.29830218582462203": 0.002}, "61000000": {"0.30595909645378827": 0.9180000000000006, "0.31792392361611255": 0.08200000000000005}, "61010000": {"0.30595909645378827": 0.8800000000000006, "0.31792392361611255": 0.12000000000000008}, "61020000": {"0.30595909645378827": 0.8650000000000005, "0.31792392361611255": 0.1350000000000001}, "61030000": {"0.30595909645378827": 0.8300000000000005, "0.31792392361611255": 0.16800000000000012, "0.3282574431925832": 0.002}, "61040000": {"0.30595909645378827": 0.7890000000000005, "0.31792392361611255": 0.21100000000000016}, "61050000": {"0.30595909645378827": 0.7570000000000005, "0.31792392361611255": 0.24000000000000019, "0.3193883012669816": 0.003}, "61060000": {"0.30595909645378827": 0.7500000000000004, "0.31792392361611255": 0.25000000000000017}, "61070000": {"0.30595909645378827": 0.7020000000000004, "0.31792392361611255": 0.2980000000000002}, "61080000": {"0.30595909645378827": 0.7160000000000004, "0.31792392361611255": 0.2760000000000002, "0.346869151317583": 0.008}, "61090000": {"0.30595909645378827": 0.6830000000000004, "0.31792392361611255": 0.3170000000000002}, "61100000": {"0.30595909645378827": 0.7780000000000005, "0.31792392361611255": 0.22200000000000014}, "61110000": {"0.30595909645378827": 0.7900000000000005, "0.31792392361611255": 0.21000000000000013}, "61120000": {"0.30595909645378827": 0.7410000000000004, "0.31792392361611255": 0.2590000000000002}, "61130000": {"0.30595909645378827": 0.6890000000000004, "0.31792392361611255": 0.3110000000000002}, "61140000": {"0.30595909645378827": 0.5350000000000003, "0.31792392361611255": 0.46500000000000036}, "61150000": {"0.30595909645378827": 0.6140000000000003, "0.31792392361611255": 0.3860000000000003}, "61160000": {"0.30595909645378827": 0.6220000000000003, "0.31792392361611255": 0.3780000000000003}, "61170000": {"0.30595909645378827": 0.4830000000000002, "0.31792392361611255": 0.5170000000000003}, "61180000": {"0.30595909645378827": 0.5390000000000003, "0.31792392361611255": 0.4610000000000003}, "61190000": {"0.30595909645378827": 0.6050000000000003, "0.31792392361611255": 0.39500000000000024}, "61200000": {"0.30595909645378827": 0.6350000000000003, "0.31792392361611255": 0.3650000000000002}, "61210000": {"0.30595909645378827": 0.5860000000000003, "0.31792392361611255": 0.40500000000000025, "0.3105537379291168": 0.009000000000000001}, "61220000": {"0.30595909645378827": 0.5720000000000003, "0.31792392361611255": 0.42800000000000027}, "61230000": {"0.30595909645378827": 0.4780000000000002, "0.31792392361611255": 0.5220000000000004}, "61240000": {"0.30595909645378827": 0.30800000000000005, "0.31792392361611255": 0.6860000000000005, "0.34408050710899635": 0.006}, "61250000": {"0.30595909645378827": 0.274, "0.31792392361611255": 0.7100000000000005, "0.34408050710899635": 0.016000000000000007}, "61260000": {"0.30595909645378827": 0.3490000000000001, "0.31792392361611255": 0.6510000000000005}, "61270000": {"0.30595909645378827": 0.31100000000000005, "0.31792392361611255": 0.6890000000000005}, "61280000": {"0.30595909645378827": 0.3630000000000001, "0.31792392361611255": 0.6370000000000005}, "61290000": {"0.30595909645378827": 0.3380000000000001, "0.31792392361611255": 0.6620000000000005}, "61300000": {"0.30595909645378827": 0.3370000000000001, "0.31792392361611255": 0.6590000000000005, "0.31005178693888674": 0.004}, "61310000": {"0.30595909645378827": 0.3470000000000001, "0.31792392361611255": 0.6470000000000005, "0.31005178693888674": 0.006}, "61320000": {"0.30595909645378827": 0.42700000000000016, "0.31792392361611255": 0.5510000000000004, "0.31005178693888674": 0.022000000000000013}, "61330000": {"0.30595909645378827": 0.3430000000000001, "0.31792392361611255": 0.6210000000000004, "0.31005178693888674": 0.036000000000000025}, "61340000": {"0.30595909645378827": 0.5090000000000002, "0.31792392361611255": 0.4850000000000003, "0.31005178693888674": 0.006}, "61350000": {"0.30595909645378827": 0.44200000000000017, "0.31792392361611255": 0.5510000000000004, "0.31005178693888674": 0.007}, "61360000": {"0.30595909645378827": 0.4980000000000002, "0.31792392361611255": 0.5020000000000003}, "61370000": {"0.30595909645378827": 0.5990000000000003, "0.31792392361611255": 0.40100000000000025}, "61380000": {"0.30595909645378827": 0.5770000000000003, "0.31792392361611255": 0.42300000000000026}, "61390000": {"0.30595909645378827": 0.5370000000000003, "0.31792392361611255": 0.4630000000000003}, "61400000": {"0.30595909645378827": 0.5790000000000003, "0.31792392361611255": 0.42100000000000026}, "61410000": {"0.30595909645378827": 0.3920000000000001, "0.31792392361611255": 0.6080000000000004}, "61420000": {"0.30595909645378827": 0.39400000000000013, "0.31792392361611255": 0.6050000000000004, "0.3049467556440644": 0.001}, "61430000": {"0.30595909645378827": 0.3520000000000001, "0.31792392361611255": 0.6480000000000005}, "61440000": {"0.30595909645378827": 0.30700000000000005, "0.31792392361611255": 0.6930000000000005}, "61450000": {"0.30595909645378827": 0.42600000000000016, "0.31792392361611255": 0.5720000000000004, "0.3200504607594397": 0.002}, "61460000": {"0.30595909645378827": 0.3530000000000001, "0.31792392361611255": 0.6470000000000005}, "61470000": {"0.30595909645378827": 0.4870000000000002, "0.31792392361611255": 0.5120000000000003, "0.2821553517414849": 0.001}, "61480000": {"0.30595909645378827": 0.4610000000000002, "0.31792392361611255": 0.5010000000000003, "0.2821553517414849": 0.03800000000000003}, "61490000": {"0.30595909645378827": 0.44000000000000017, "0.31792392361611255": 0.5350000000000004, "0.2821553517414849": 0.02500000000000001}, "61500000": {"0.30595909645378827": 0.41400000000000015, "0.31792392361611255": 0.5160000000000003, "0.2821553517414849": 0.05800000000000004, "0.3387345852540665": 0.012000000000000004}, "61510000": {"0.30595909645378827": 0.5210000000000002, "0.31792392361611255": 0.41400000000000026, "0.2821553517414849": 0.06500000000000004}, "61520000": {"0.30595909645378827": 0.5010000000000002, "0.31792392361611255": 0.4820000000000003, "0.2821553517414849": 0.017}, "61530000": {"0.30595909645378827": 0.5600000000000003, "0.31792392361611255": 0.41100000000000025, "0.2821553517414849": 0.029000000000000012}, "61540000": {"0.30595909645378827": 0.6130000000000003, "0.31792392361611255": 0.3810000000000002, "0.2821553517414849": 0.005999999999999993}, "61550000": {"0.30595909645378827": 0.5920000000000003, "0.31792392361611255": 0.40600000000000025, "0.2821553517414849": 0.001999999999999993}, "61560000": {"0.30595909645378827": 0.5860000000000003, "0.31792392361611255": 0.41400000000000026}, "61570000": {"0.30595909645378827": 0.5440000000000003, "0.31792392361611255": 0.4560000000000003}, "61580000": {"0.30595909645378827": 0.3840000000000001, "0.31792392361611255": 0.6090000000000004, "0.30035955438626477": 0.007}, "61590000": {"0.30595909645378827": 0.29400000000000004, "0.31792392361611255": 0.7060000000000005}, "61600000": {"0.30595909645378827": 0.3370000000000001, "0.31792392361611255": 0.6630000000000005}, "61610000": {"0.30595909645378827": 0.3750000000000001, "0.31792392361611255": 0.6210000000000004, "0.3199389597014324": 0.004}, "61620000": {"0.30595909645378827": 0.40300000000000014, "0.31792392361611255": 0.5960000000000004, "0.3026472240376937": 0.001}, "61630000": {"0.30595909645378827": 0.4440000000000002, "0.31792392361611255": 0.5560000000000004}, "61640000": {"0.30595909645378827": 0.31400000000000006, "0.31792392361611255": 0.6840000000000005, "0.31295552253052206": 0.002}, "61650000": {"0.30595909645378827": 0.28400000000000003, "0.31792392361611255": 0.7150000000000005, "0.2959721650170995": 0.001}, "61660000": {"0.30595909645378827": 0.3580000000000001, "0.31792392361611255": 0.6420000000000005}, "61670000": {"0.30595909645378827": 0.264, "0.31792392361611255": 0.7360000000000005}, "61680000": {"0.30595909645378827": 0.281, "0.31792392361611255": 0.7190000000000005}, "61690000": {"0.30595909645378827": 0.32300000000000006, "0.31792392361611255": 0.6620000000000005, "0.3211810622349567": 0.015000000000000006}, "61700000": {"0.30595909645378827": 0.257, "0.31792392361611255": 0.7320000000000005, "0.3211810622349567": 0.011000000000000003}, "61710000": {"0.30595909645378827": 0.276, "0.31792392361611255": 0.7080000000000005, "0.3211810622349567": 0.015000000000000006, "0.33150403755556596": 0.001}, "61720000": {"0.30595909645378827": 0.3550000000000001, "0.31792392361611255": 0.6300000000000004, "0.3211810622349567": 0.014000000000000005, "0.3400715695485425": 0.001}, "61730000": {"0.30595909645378827": 0.42200000000000015, "0.31792392361611255": 0.5630000000000004, "0.3211810622349567": 0.015000000000000006}, "61740000": {"0.30595909645378827": 0.4810000000000002, "0.31792392361611255": 0.5180000000000003, "0.3211810622349567": 0.001}, "61750000": {"0.30595909645378827": 0.4750000000000002, "0.31792392361611255": 0.5250000000000004}, "61760000": {"0.30595909645378827": 0.6840000000000004, "0.31792392361611255": 0.31300000000000017, "0.2976768798984356": 0.003}, "61770000": {"0.30595909645378827": 0.6060000000000003, "0.31792392361611255": 0.3710000000000002, "0.2976768798984356": 0.02000000000000001, "0.30398770410943643": 0.003}, "61780000": {"0.30595909645378827": 0.6110000000000003, "0.31792392361611255": 0.3400000000000002, "0.2976768798984356": 0.04900000000000004}, "61790000": {"0.30595909645378827": 0.5200000000000002, "0.31792392361611255": 0.41300000000000026, "0.2976768798984356": 0.06700000000000005}, "61800000": {"0.30595909645378827": 0.5020000000000002, "0.31792392361611255": 0.42900000000000027, "0.2976768798984356": 0.055000000000000035, "0.27860667505829334": 0.014000000000000005}, "61810000": {"0.30595909645378827": 0.40900000000000014, "0.31792392361611255": 0.5130000000000003, "0.2976768798984356": 0.07800000000000006}, "61820000": {"0.30595909645378827": 0.42100000000000015, "0.31792392361611255": 0.5210000000000004, "0.2976768798984356": 0.05800000000000004}, "61830000": {"0.30595909645378827": 0.41000000000000014, "0.31792392361611255": 0.5500000000000004, "0.2976768798984356": 0.04000000000000002}, "61840000": {"0.30595909645378827": 0.3820000000000001, "0.31792392361611255": 0.5570000000000004, "0.2976768798984356": 0.06000000000000004, "0.2935634429495238": 0.001}, "61850000": {"0.30595909645378827": 0.3380000000000001, "0.31792392361611255": 0.5430000000000004, "0.2976768798984356": 0.11500000000000009, "0.2799548569249779": 0.004}, "61860000": {"0.30595909645378827": 0.3930000000000001, "0.31792392361611255": 0.5420000000000004, "0.2976768798984356": 0.06500000000000004}, "61870000": {"0.30595909645378827": 0.4600000000000002, "0.31792392361611255": 0.42600000000000027, "0.2976768798984356": 0.11400000000000009}, "61880000": {"0.30595909645378827": 0.3760000000000001, "0.31792392361611255": 0.5000000000000003, "0.2976768798984356": 0.12400000000000008}, "61890000": {"0.30595909645378827": 0.269, "0.31792392361611255": 0.5650000000000004, "0.2976768798984356": 0.16300000000000012, "0.3167438158515884": 0.003}, "61900000": {"0.30595909645378827": 0.28500000000000003, "0.31792392361611255": 0.4900000000000003, "0.2976768798984356": 0.22300000000000014, "0.3167438158515884": 0.002}, "61910000": {"0.30595909645378827": 0.273, "0.31792392361611255": 0.4380000000000003, "0.2976768798984356": 0.2890000000000002}, "61920000": {"0.30595909645378827": 0.3470000000000001, "0.31792392361611255": 0.4830000000000003, "0.2976768798984356": 0.1700000000000001}, "61930000": {"0.30595909645378827": 0.30000000000000004, "0.31792392361611255": 0.5010000000000003, "0.2976768798984356": 0.19900000000000012}, "61940000": {"0.30595909645378827": 0.33000000000000007, "0.31792392361611255": 0.5580000000000004, "0.2976768798984356": 0.11200000000000004}, "61950000": {"0.30595909645378827": 0.30500000000000005, "0.31792392361611255": 0.6030000000000004, "0.2976768798984356": 0.09200000000000003}, "61960000": {"0.30595909645378827": 0.40000000000000013, "0.31792392361611255": 0.4860000000000003, "0.2976768798984356": 0.11400000000000005}, "61970000": {"0.30595909645378827": 0.3320000000000001, "0.31792392361611255": 0.42900000000000027, "0.2976768798984356": 0.23900000000000016}, "61980000": {"0.30595909645378827": 0.42300000000000015, "0.31792392361611255": 0.3710000000000002, "0.2976768798984356": 0.20600000000000013}, "61990000": {"0.30595909645378827": 0.5020000000000002, "0.31792392361611255": 0.3760000000000002, "0.2976768798984356": 0.12200000000000005}, "62000000": {"0.30595909645378827": 0.5430000000000003, "0.31792392361611255": 0.3550000000000002, "0.2976768798984356": 0.10200000000000004}, "62010000": {"0.30595909645378827": 0.5520000000000003, "0.31792392361611255": 0.3470000000000002, "0.2976768798984356": 0.10100000000000003}, "62020000": {"0.30595909645378827": 0.6410000000000003, "0.31792392361611255": 0.3210000000000002, "0.2976768798984356": 0.03799999999999998}, "62030000": {"0.30595909645378827": 0.6980000000000004, "0.31792392361611255": 0.28400000000000014, "0.2976768798984356": 0.01799999999999996}, "62040000": {"0.30595909645378827": 0.6370000000000003, "0.31792392361611255": 0.3580000000000002, "0.2976768798984356": 0.0049999999999999515}, "62050000": {"0.30595909645378827": 0.7540000000000004, "0.31792392361611255": 0.2370000000000001, "0.32205897138720657": 0.009000000000000001}, "62060000": {"0.30595909645378827": 0.7330000000000004, "0.31792392361611255": 0.2340000000000001, "0.32205897138720657": 0.009000000000000001, "0.34190303999335375": 0.024000000000000014}, "62070000": {"0.30595909645378827": 0.7770000000000005, "0.31792392361611255": 0.21000000000000008, "0.34190303999335375": 0.012000000000000004, "0.30703115696547": 0.001}, "62080000": {"0.30595909645378827": 0.7820000000000005, "0.31792392361611255": 0.21800000000000008}, "62090000": {"0.30595909645378827": 0.7230000000000004, "0.31792392361611255": 0.27700000000000014}, "62100000": {"0.30595909645378827": 0.6480000000000004, "0.31792392361611255": 0.3520000000000002}, "62110000": {"0.30595909645378827": 0.5710000000000003, "0.31792392361611255": 0.42900000000000027}, "62120000": {"0.30595909645378827": 0.6130000000000003, "0.31792392361611255": 0.38700000000000023}, "62130000": {"0.30595909645378827": 0.5460000000000003, "0.31792392361611255": 0.4540000000000003}, "62140000": {"0.30595909645378827": 0.5330000000000003, "0.31792392361611255": 0.4670000000000003}, "62150000": {"0.30595909645378827": 0.42000000000000015, "0.31792392361611255": 0.5800000000000004}, "62160000": {"0.30595909645378827": 0.42400000000000015, "0.31792392361611255": 0.5760000000000004}, "62170000": {"0.30595909645378827": 0.30100000000000005, "0.31792392361611255": 0.6990000000000005}, "62180000": {"0.30595909645378827": 0.19599999999999995, "0.31792392361611255": 0.8040000000000006}, "62190000": {"0.30595909645378827": 0.31500000000000006, "0.31792392361611255": 0.6850000000000005}, "62200000": {"0.30595909645378827": 0.3440000000000001, "0.31792392361611255": 0.6560000000000005}, "62210000": {"0.30595909645378827": 0.3380000000000001, "0.31792392361611255": 0.6620000000000005}, "62220000": {"0.30595909645378827": 0.3420000000000001, "0.31792392361611255": 0.6580000000000005}, "62230000": {"0.30595909645378827": 0.3360000000000001, "0.31792392361611255": 0.6640000000000005}, "62240000": {"0.30595909645378827": 0.27, "0.31792392361611255": 0.7300000000000005}, "62250000": {"0.30595909645378827": 0.3390000000000001, "0.31792392361611255": 0.6610000000000005}, "62260000": {"0.30595909645378827": 0.29400000000000004, "0.31792392361611255": 0.7060000000000005}, "62270000": {"0.30595909645378827": 0.3570000000000001, "0.31792392361611255": 0.6420000000000005, "0.3320857562178918": 0.001}, "62280000": {"0.30595909645378827": 0.5040000000000002, "0.31792392361611255": 0.49600000000000033}, "62290000": {"0.30595909645378827": 0.6180000000000003, "0.31792392361611255": 0.3650000000000002, "0.261804645481262": 0.015000000000000006, "0.3003917376939104": 0.002}, "62300000": {"0.30595909645378827": 0.5800000000000003, "0.31792392361611255": 0.38600000000000023, "0.261804645481262": 0.03400000000000002}, "62310000": {"0.30595909645378827": 0.6870000000000004, "0.31792392361611255": 0.27500000000000013, "0.261804645481262": 0.03800000000000003}, "62320000": {"0.30595909645378827": 0.7040000000000004, "0.31792392361611255": 0.2620000000000001, "0.261804645481262": 0.03400000000000002}, "62330000": {"0.30595909645378827": 0.6240000000000003, "0.31792392361611255": 0.29400000000000015, "0.261804645481262": 0.08200000000000006}, "62340000": {"0.30595909645378827": 0.6710000000000004, "0.31792392361611255": 0.27800000000000014, "0.261804645481262": 0.05100000000000003}, "62350000": {"0.30595909645378827": 0.7760000000000005, "0.31792392361611255": 0.21500000000000008, "0.261804645481262": 0.008999999999999994}, "62360000": {"0.30595909645378827": 0.8310000000000005, "0.31792392361611255": 0.15500000000000003, "0.261804645481262": 0.013999999999999999}, "62370000": {"0.30595909645378827": 0.8400000000000005, "0.31792392361611255": 0.16000000000000003}, "62380000": {"0.30595909645378827": 0.9040000000000006, "0.31792392361611255": 0.09599999999999997}, "62390000": {"0.30595909645378827": 0.8950000000000006, "0.31792392361611255": 0.10499999999999998}, "62400000": {"0.30595909645378827": 0.8630000000000005, "0.31792392361611255": 0.137}, "62410000": {"0.30595909645378827": 0.8650000000000005, "0.31792392361611255": 0.134, "0.31496333420100614": 0.001}, "62420000": {"0.30595909645378827": 0.8610000000000005, "0.31792392361611255": 0.10399999999999998, "0.31496333420100614": 0.03400000000000002, "0.3071279920109649": 0.001}, "62430000": {"0.30595909645378827": 0.8690000000000005, "0.31792392361611255": 0.131}, "62440000": {"0.30595909645378827": 0.9000000000000006, "0.31792392361611255": 0.09999999999999998}, "62450000": {"0.30595909645378827": 0.8080000000000005, "0.31792392361611255": 0.19200000000000006}, "62460000": {"0.30595909645378827": 0.8570000000000005, "0.31792392361611255": 0.14200000000000002, "0.31183359563488255": 0.001}, "62470000": {"0.30595909645378827": 0.8080000000000005, "0.31792392361611255": 0.19200000000000006}, "62480000": {"0.30595909645378827": 0.7800000000000005, "0.31792392361611255": 0.22000000000000008}, "62490000": {"0.30595909645378827": 0.8360000000000005, "0.31792392361611255": 0.16400000000000003}, "62500000": {"0.30595909645378827": 0.8410000000000005, "0.31792392361611255": 0.15900000000000003}, "62510000": {"0.30595909645378827": 0.8630000000000005, "0.31792392361611255": 0.131, "0.29212411522673265": 0.006}, "62520000": {"0.30595909645378827": 0.7410000000000004, "0.31792392361611255": 0.2580000000000001, "0.29212411522673265": 0.001}, "62530000": {"0.30595909645378827": 0.6650000000000004, "0.31792392361611255": 0.3350000000000002}, "62540000": {"0.30595909645378827": 0.6970000000000004, "0.31792392361611255": 0.30200000000000016, "0.3146679106179152": 0.001}, "62550000": {"0.30595909645378827": 0.7340000000000004, "0.31792392361611255": 0.2660000000000001}, "62560000": {"0.30595909645378827": 0.7730000000000005, "0.31792392361611255": 0.2270000000000001}, "62570000": {"0.30595909645378827": 0.8110000000000005, "0.31792392361611255": 0.18900000000000006}, "62580000": {"0.30595909645378827": 0.8280000000000005, "0.31792392361611255": 0.17200000000000004}, "62590000": {"0.30595909645378827": 0.8850000000000006, "0.31792392361611255": 0.11499999999999999}, "62600000": {"0.30595909645378827": 0.9290000000000006, "0.31792392361611255": 0.07099999999999995}, "62610000": {"0.30595909645378827": 0.7820000000000005, "0.31792392361611255": 0.21800000000000008}, "62620000": {"0.30595909645378827": 0.6740000000000004, "0.31792392361611255": 0.3260000000000002}, "62630000": {"0.30595909645378827": 0.7610000000000005, "0.31792392361611255": 0.2380000000000001, "0.317565955351932": 0.001}, "62640000": {"0.30595909645378827": 0.7310000000000004, "0.31792392361611255": 0.2550000000000001, "0.317565955351932": 0.014000000000000005}, "62650000": {"0.30595909645378827": 0.7260000000000004, "0.31792392361611255": 0.2370000000000001, "0.317565955351932": 0.037000000000000026}, "62660000": {"0.30595909645378827": 0.8110000000000005, "0.31792392361611255": 0.16000000000000003, "0.317565955351932": 0.028000000000000018, "0.3018696737960071": 0.001}, "62670000": {"0.30595909645378827": 0.9020000000000006, "0.31792392361611255": 0.09499999999999997, "0.317565955351932": 0.003}, "62680000": {"0.30595909645378827": 0.9080000000000006, "0.31792392361611255": 0.09199999999999997}, "62690000": {"0.30595909645378827": 0.8780000000000006, "0.31792392361611255": 0.122}, "62700000": {"0.30595909645378827": 0.8410000000000005, "0.31792392361611255": 0.15900000000000003}, "62710000": {"0.30595909645378827": 0.8110000000000005, "0.31792392361611255": 0.18900000000000006}, "62720000": {"0.30595909645378827": 0.8630000000000005, "0.31792392361611255": 0.132, "0.2896249854964406": 0.005}, "62730000": {"0.30595909645378827": 0.9570000000000006, "0.31792392361611255": 0.04299999999999993}, "62740000": {"0.30595909645378827": 0.9830000000000007, "0.31792392361611255": 0.0119999999999999, "0.31544060765985155": 0.005}, "62750000": {"0.30595909645378827": 0.9800000000000006, "0.31792392361611255": 0.016999999999999904, "0.2690615910209729": 0.003}, "62760000": {"0.30595909645378827": 0.9770000000000006, "0.31792392361611255": 0.02199999999999991, "0.3204336129234837": 0.001}, "62770000": {"0.30595909645378827": 0.9820000000000007, "0.31792392361611255": 0.014999999999999902, "0.32106122629759626": 0.003}, "62780000": {"0.30595909645378827": 0.9910000000000007, "0.32106122629759626": 0.009000000000000001}, "62790000": {"0.30595909645378827": 0.9910000000000007, "0.32106122629759626": 0.009000000000000001}, "62800000": {"0.30595909645378827": 0.9770000000000006, "0.32106122629759626": 0.023000000000000013}, "62810000": {"0.30595909645378827": 1.0000000000000007}, "62820000": {"0.30595909645378827": 1.0000000000000007}, "62830000": {"0.30595909645378827": 1.0000000000000007}, "62840000": {"0.30595909645378827": 1.0000000000000007}, "62850000": {"0.30595909645378827": 1.0000000000000007}, "62860000": {"0.30595909645378827": 1.0000000000000007}, "62870000": {"0.30595909645378827": 1.0000000000000007}, "62880000": {"0.30595909645378827": 1.0000000000000007}, "62890000": {"0.30595909645378827": 0.9820000000000007, "0.2981691165292177": 0.016000000000000007, "0.25084439616830917": 0.002}, "62900000": {"0.30595909645378827": 0.9780000000000006, "0.2981691165292177": 0.02100000000000001, "0.2882708692292292": 0.001}, "62910000": {"0.30595909645378827": 0.9970000000000007, "0.2981691165292177": 0.003}, "62920000": {"0.30595909645378827": 1.0000000000000007}, "62930000": {"0.30595909645378827": 1.0000000000000007}, "62940000": {"0.30595909645378827": 1.0000000000000007}, "62950000": {"0.30595909645378827": 0.9810000000000006, "0.3231801656680744": 0.01900000000000001}, "62960000": {"0.30595909645378827": 1.0000000000000007}, "62970000": {"0.30595909645378827": 1.0000000000000007}, "62980000": {"0.30595909645378827": 1.0000000000000007}, "62990000": {"0.30595909645378827": 1.0000000000000007}, "63000000": {"0.30595909645378827": 1.0000000000000007}, "63010000": {"0.30595909645378827": 1.0000000000000007}, "63020000": {"0.30595909645378827": 1.0000000000000007}, "63030000": {"0.30595909645378827": 1.0000000000000007}, "63040000": {"0.30595909645378827": 1.0000000000000007}, "63050000": {"0.30595909645378827": 1.0000000000000007}, "63060000": {"0.30595909645378827": 1.0000000000000007}, "63070000": {"0.30595909645378827": 1.0000000000000007}, "63080000": {"0.30595909645378827": 0.9980000000000007, "0.31733981814758416": 0.002}, "63090000": {"0.30595909645378827": 0.9990000000000007, "0.31733981814758416": 0.001}, "63100000": {"0.30595909645378827": 1.0000000000000007}, "63110000": {"0.30595909645378827": 0.9910000000000007, "0.2902359440394323": 0.009000000000000001}, "63120000": {"0.30595909645378827": 1.0000000000000007}, "63130000": {"0.30595909645378827": 1.0000000000000007}, "63140000": {"0.30595909645378827": 1.0000000000000007}, "63150000": {"0.30595909645378827": 1.0000000000000007}, "63160000": {"0.30595909645378827": 1.0000000000000007}, "63170000": {"0.30595909645378827": 1.0000000000000007}, "63180000": {"0.30595909645378827": 1.0000000000000007}, "63190000": {"0.30595909645378827": 1.0000000000000007}, "63200000": {"0.30595909645378827": 0.9990000000000007, "0.2775222534210853": 0.001}, "63210000": {"0.30595909645378827": 1.0000000000000007}, "63220000": {"0.30595909645378827": 1.0000000000000007}, "63230000": {"0.30595909645378827": 0.9920000000000007, "0.27559279557633043": 0.002, "0.33196945124770205": 0.006}, "63240000": {"0.30595909645378827": 0.9540000000000006, "0.33196945124770205": 0.046000000000000034}, "63250000": {"0.30595909645378827": 0.9660000000000006, "0.33196945124770205": 0.031000000000000014, "0.29572469436199805": 0.001, "0.30361390489973594": 0.002}, "63260000": {"0.30595909645378827": 0.9870000000000007, "0.33196945124770205": 0.012999999999999998}, "63270000": {"0.30595909645378827": 0.9980000000000007, "0.33196945124770205": 0.001999999999999993}, "63280000": {"0.30595909645378827": 1.0000000000000007}, "63290000": {"0.30595909645378827": 1.0000000000000007}, "63300000": {"0.30595909645378827": 0.9990000000000007, "0.3911635483446813": 0.001}, "63310000": {"0.30595909645378827": 1.0000000000000007}, "63320000": {"0.30595909645378827": 0.9990000000000007, "0.33271702291249666": 0.001}, "63330000": {"0.30595909645378827": 1.0000000000000007}, "63340000": {"0.30595909645378827": 1.0000000000000007}, "63350000": {"0.30595909645378827": 0.9980000000000007, "0.33534145752232747": 0.002}, "63360000": {"0.30595909645378827": 1.0000000000000007}, "63370000": {"0.30595909645378827": 1.0000000000000007}, "63380000": {"0.30595909645378827": 0.9980000000000007, "0.34698427137911636": 0.002}, "63390000": {"0.30595909645378827": 1.0000000000000007}, "63400000": {"0.30595909645378827": 1.0000000000000007}, "63410000": {"0.30595909645378827": 1.0000000000000007}, "63420000": {"0.30595909645378827": 1.0000000000000007}, "63430000": {"0.30595909645378827": 1.0000000000000007}, "63440000": {"0.30595909645378827": 1.0000000000000007}, "63450000": {"0.30595909645378827": 1.0000000000000007}, "63460000": {"0.30595909645378827": 1.0000000000000007}, "63470000": {"0.30595909645378827": 1.0000000000000007}, "63480000": {"0.30595909645378827": 1.0000000000000007}, "63490000": {"0.30595909645378827": 1.0000000000000007}, "63500000": {"0.30595909645378827": 1.0000000000000007}, "63510000": {"0.30595909645378827": 0.9990000000000007, "0.2825224911677504": 0.001}, "63520000": {"0.30595909645378827": 0.9990000000000007, "0.2825224911677504": 0.001}, "63530000": {"0.30595909645378827": 1.0000000000000007}, "63540000": {"0.30595909645378827": 1.0000000000000007}, "63550000": {"0.30595909645378827": 1.0000000000000007}, "63560000": {"0.30595909645378827": 1.0000000000000007}, "63570000": {"0.30595909645378827": 0.9940000000000007, "0.3016358106658799": 0.006}, "63580000": {"0.30595909645378827": 1.0000000000000007}, "63590000": {"0.30595909645378827": 1.0000000000000007}, "63600000": {"0.30595909645378827": 1.0000000000000007}, "63610000": {"0.30595909645378827": 1.0000000000000007}, "63620000": {"0.30595909645378827": 1.0000000000000007}, "63630000": {"0.30595909645378827": 1.0000000000000007}, "63640000": {"0.30595909645378827": 1.0000000000000007}, "63650000": {"0.30595909645378827": 0.9930000000000007, "0.29945140045749724": 0.006, "0.29530366055135787": 0.001}, "63660000": {"0.30595909645378827": 0.9900000000000007, "0.29945140045749724": 0.010000000000000002}, "63670000": {"0.30595909645378827": 1.0000000000000007}, "63680000": {"0.30595909645378827": 1.0000000000000007}, "63690000": {"0.30595909645378827": 1.0000000000000007}, "63700000": {"0.30595909645378827": 1.0000000000000007}, "63710000": {"0.30595909645378827": 1.0000000000000007}, "63720000": {"0.30595909645378827": 1.0000000000000007}, "63730000": {"0.30595909645378827": 1.0000000000000007}, "63740000": {"0.30595909645378827": 1.0000000000000007}, "63750000": {"0.30595909645378827": 1.0000000000000007}, "63760000": {"0.30595909645378827": 1.0000000000000007}, "63770000": {"0.30595909645378827": 1.0000000000000007}, "63780000": {"0.30595909645378827": 1.0000000000000007}, "63790000": {"0.30595909645378827": 0.9990000000000007, "0.3311063815039307": 0.001}, "63800000": {"0.30595909645378827": 1.0000000000000007}, "63810000": {"0.30595909645378827": 1.0000000000000007}, "63820000": {"0.30595909645378827": 1.0000000000000007}, "63830000": {"0.30595909645378827": 1.0000000000000007}, "63840000": {"0.30595909645378827": 0.9980000000000007, "0.3115314385998255": 0.002}, "63850000": {"0.30595909645378827": 1.0000000000000007}, "63860000": {"0.30595909645378827": 0.9980000000000007, "0.31194950163231777": 0.002}, "63870000": {"0.30595909645378827": 0.9830000000000007, "0.31743747204788864": 0.014000000000000005, "0.321276219709993": 0.003}, "63880000": {"0.30595909645378827": 0.9790000000000006, "0.321276219709993": 0.01800000000000001, "0.29015537633541516": 0.003}, "63890000": {"0.30595909645378827": 0.9510000000000006, "0.321276219709993": 0.04300000000000003, "0.29015537633541516": 0.006}, "63900000": {"0.30595909645378827": 0.9860000000000007, "0.321276219709993": 0.014000000000000005}, "63910000": {"0.30595909645378827": 0.9720000000000006, "0.321276219709993": 0.014000000000000005, "0.2789799615255342": 0.014000000000000005}, "63920000": {"0.30595909645378827": 0.9360000000000006, "0.321276219709993": 0.03100000000000002, "0.2789799615255342": 0.03000000000000002, "0.31798685187142867": 0.003}, "63930000": {"0.30595909645378827": 0.9540000000000006, "0.321276219709993": 0.03400000000000002, "0.2789799615255342": 0.012000000000000004}, "63940000": {"0.30595909645378827": 0.8830000000000006, "0.321276219709993": 0.026000000000000016, "0.2789799615255342": 0.09100000000000007}, "63950000": {"0.30595909645378827": 0.8570000000000005, "0.321276219709993": 0.03200000000000002, "0.2789799615255342": 0.11100000000000007}, "63960000": {"0.30595909645378827": 0.8960000000000006, "0.321276219709993": 0.05000000000000003, "0.2789799615255342": 0.05200000000000002, "0.33320952896838396": 0.002}, "63970000": {"0.30595909645378827": 0.9430000000000006, "0.321276219709993": 0.034000000000000016, "0.2789799615255342": 0.022999999999999993}, "63980000": {"0.30595909645378827": 0.9850000000000007, "0.321276219709993": 0.013999999999999999, "0.2869122737134038": 0.001}, "63990000": {"0.30595909645378827": 0.9960000000000007, "0.321276219709993": 0.003999999999999993}, "64000000": {"0.30595909645378827": 1.0000000000000007}, "64010000": {"0.30595909645378827": 0.9870000000000007, "0.2710308439729601": 0.013000000000000005}, "64020000": {"0.30595909645378827": 0.9900000000000007, "0.2710308439729601": 0.010000000000000002}, "64030000": {"0.30595909645378827": 0.9880000000000007, "0.2710308439729601": 0.012000000000000004}, "64040000": {"0.30595909645378827": 0.9970000000000007, "0.2710308439729601": 0.003}, "64050000": {"0.30595909645378827": 1.0000000000000007}, "64060000": {"0.30595909645378827": 1.0000000000000007}, "64070000": {"0.30595909645378827": 1.0000000000000007}, "64080000": {"0.30595909645378827": 1.0000000000000007}, "64090000": {"0.30595909645378827": 0.9990000000000007, "0.32721998297645244": 0.001}, "64100000": {"0.30595909645378827": 1.0000000000000007}, "64110000": {"0.30595909645378827": 1.0000000000000007}, "64120000": {"0.30595909645378827": 1.0000000000000007}, "64130000": {"0.30595909645378827": 1.0000000000000007}, "64140000": {"0.30595909645378827": 0.9980000000000007, "0.3086035589388492": 0.002}, "64150000": {"0.30595909645378827": 1.0000000000000007}, "64160000": {"0.30595909645378827": 1.0000000000000007}, "64170000": {"0.30595909645378827": 1.0000000000000007}, "64180000": {"0.30595909645378827": 1.0000000000000007}, "64190000": {"0.30595909645378827": 1.0000000000000007}, "64200000": {"0.30595909645378827": 1.0000000000000007}, "64210000": {"0.30595909645378827": 1.0000000000000007}, "64220000": {"0.30595909645378827": 1.0000000000000007}, "64230000": {"0.30595909645378827": 1.0000000000000007}, "64240000": {"0.30595909645378827": 1.0000000000000007}, "64250000": {"0.30595909645378827": 1.0000000000000007}, "64260000": {"0.30595909645378827": 1.0000000000000007}, "64270000": {"0.30595909645378827": 1.0000000000000007}, "64280000": {"0.30595909645378827": 0.9950000000000007, "0.29053355328143293": 0.005}, "64290000": {"0.30595909645378827": 0.9580000000000006, "0.29053355328143293": 0.04000000000000003, "0.29040343323093804": 0.002}, "64300000": {"0.30595909645378827": 0.9330000000000006, "0.29053355328143293": 0.06700000000000005}, "64310000": {"0.30595909645378827": 0.9390000000000006, "0.29053355328143293": 0.06100000000000004}, "64320000": {"0.30595909645378827": 0.9410000000000006, "0.29053355328143293": 0.05900000000000004}, "64330000": {"0.30595909645378827": 0.9790000000000006, "0.29053355328143293": 0.021000000000000005}, "64340000": {"0.30595909645378827": 1.0000000000000007}, "64350000": {"0.30595909645378827": 1.0000000000000007}, "64360000": {"0.30595909645378827": 1.0000000000000007}, "64370000": {"0.30595909645378827": 0.9990000000000007, "0.27957050054463284": 0.001}, "64380000": {"0.30595909645378827": 0.9930000000000007, "0.2884495439720662": 0.007}, "64390000": {"0.30595909645378827": 1.0000000000000007}, "64400000": {"0.30595909645378827": 0.9990000000000007, "0.31320702936033185": 0.001}, "64410000": {"0.30595909645378827": 1.0000000000000007}, "64420000": {"0.30595909645378827": 1.0000000000000007}, "64430000": {"0.30595909645378827": 1.0000000000000007}, "64440000": {"0.30595909645378827": 0.9990000000000007, "0.29059072058613106": 0.001}, "64450000": {"0.30595909645378827": 1.0000000000000007}, "64460000": {"0.30595909645378827": 1.0000000000000007}, "64470000": {"0.30595909645378827": 0.9980000000000007, "0.31345035858360665": 0.002}, "64480000": {"0.30595909645378827": 0.9860000000000007, "0.31345035858360665": 0.014000000000000005}, "64490000": {"0.30595909645378827": 0.9980000000000007, "0.31345035858360665": 0.001, "0.31645072454884376": 0.001}, "64500000": {"0.30595909645378827": 1.0000000000000007}, "64510000": {"0.30595909645378827": 0.9950000000000007, "0.30078571650782465": 0.005}, "64520000": {"0.30595909645378827": 0.9990000000000007, "0.33878510465442174": 0.001}, "64530000": {"0.30595909645378827": 0.9840000000000007, "0.33878510465442174": 0.012000000000000004, "0.3245748954392259": 0.004}, "64540000": {"0.30595909645378827": 0.9820000000000007, "0.33878510465442174": 0.01800000000000001}, "64550000": {"0.30595909645378827": 0.9720000000000006, "0.33878510465442174": 0.028000000000000018}, "64560000": {"0.30595909645378827": 0.9370000000000006, "0.33878510465442174": 0.058000000000000045, "0.31952414612074714": 0.005}, "64570000": {"0.30595909645378827": 0.9650000000000006, "0.33878510465442174": 0.03500000000000002}, "64580000": {"0.30595909645378827": 0.9750000000000006, "0.33878510465442174": 0.02500000000000001}, "64590000": {"0.30595909645378827": 0.9650000000000006, "0.33878510465442174": 0.03500000000000002}, "64600000": {"0.30595909645378827": 0.9510000000000006, "0.33878510465442174": 0.04900000000000003}, "64610000": {"0.30595909645378827": 0.9960000000000007, "0.33878510465442174": 0.003999999999999993}, "64620000": {"0.30595909645378827": 1.0000000000000007}, "64630000": {"0.30595909645378827": 0.9910000000000007, "0.29248298665648975": 0.009000000000000001}, "64640000": {"0.30595909645378827": 0.9920000000000007, "0.2918801486060382": 0.008}, "64650000": {"0.30595909645378827": 0.9990000000000007, "0.30853081074412786": 0.001}, "64660000": {"0.30595909645378827": 1.0000000000000007}, "64670000": {"0.30595909645378827": 0.9930000000000007, "0.2991463728414094": 0.007}, "64680000": {"0.30595909645378827": 0.9930000000000007, "0.2991463728414094": 0.004, "0.3042714125958908": 0.002, "0.3151556185058879": 0.001}, "64690000": {"0.30595909645378827": 1.0000000000000007}, "64700000": {"0.30595909645378827": 1.0000000000000007}, "64710000": {"0.30595909645378827": 1.0000000000000007}, "64720000": {"0.30595909645378827": 1.0000000000000007}, "64730000": {"0.30595909645378827": 1.0000000000000007}, "64740000": {"0.30595909645378827": 1.0000000000000007}, "64750000": {"0.30595909645378827": 1.0000000000000007}, "64760000": {"0.30595909645378827": 1.0000000000000007}, "64770000": {"0.30595909645378827": 1.0000000000000007}, "64780000": {"0.30595909645378827": 1.0000000000000007}, "64790000": {"0.30595909645378827": 0.9990000000000007, "0.3334448172495492": 0.001}, "64800000": {"0.30595909645378827": 1.0000000000000007}, "64810000": {"0.30595909645378827": 1.0000000000000007}, "64820000": {"0.30595909645378827": 1.0000000000000007}, "64830000": {"0.30595909645378827": 1.0000000000000007}, "64840000": {"0.30595909645378827": 1.0000000000000007}, "64850000": {"0.30595909645378827": 1.0000000000000007}, "64860000": {"0.30595909645378827": 0.9960000000000007, "0.2577830136337346": 0.004}, "64870000": {"0.30595909645378827": 0.9900000000000007, "0.2577830136337346": 0.009000000000000001, "0.3016273387815517": 0.001}, "64880000": {"0.30595909645378827": 0.9790000000000006, "0.2577830136337346": 0.02100000000000001}, "64890000": {"0.30595909645378827": 1.0000000000000007}, "64900000": {"0.30595909645378827": 1.0000000000000007}, "64910000": {"0.30595909645378827": 1.0000000000000007}, "64920000": {"0.30595909645378827": 0.9980000000000007, "0.33374044199965125": 0.002}, "64930000": {"0.30595909645378827": 1.0000000000000007}, "64940000": {"0.30595909645378827": 1.0000000000000007}, "64950000": {"0.30595909645378827": 1.0000000000000007}, "64960000": {"0.30595909645378827": 1.0000000000000007}, "64970000": {"0.30595909645378827": 0.9990000000000007, "0.2758826817114433": 0.001}, "64980000": {"0.30595909645378827": 1.0000000000000007}, "64990000": {"0.30595909645378827": 1.0000000000000007}, "65000000": {"0.30595909645378827": 1.0000000000000007}, "65010000": {"0.30595909645378827": 0.9990000000000007, "0.2642391583733867": 0.001}, "65020000": {"0.30595909645378827": 0.9990000000000007, "0.3106297154101952": 0.001}, "65030000": {"0.30595909645378827": 0.9950000000000007, "0.3359817408241138": 0.005}, "65040000": {"0.30595909645378827": 0.9970000000000007, "0.26142353504120314": 0.003}, "65050000": {"0.30595909645378827": 0.9970000000000007, "0.3047261095951111": 0.003}, "65060000": {"0.30595909645378827": 0.9920000000000007, "0.3509238164884013": 0.008}, "65070000": {"0.30595909645378827": 0.9980000000000007, "0.31428849278774806": 0.002}, "65080000": {"0.30595909645378827": 1.0000000000000007}, "65090000": {"0.30595909645378827": 1.0000000000000007}, "65100000": {"0.30595909645378827": 0.9930000000000007, "0.341459837881645": 0.007}, "65110000": {"0.30595909645378827": 0.9760000000000006, "0.341459837881645": 0.024000000000000014}, "65120000": {"0.30595909645378827": 0.9960000000000007, "0.341459837881645": 0.004}, "65130000": {"0.30595909645378827": 0.9990000000000007, "0.28570259279294596": 0.001}, "65140000": {"0.30595909645378827": 1.0000000000000007}, "65150000": {"0.30595909645378827": 1.0000000000000007}, "65160000": {"0.30595909645378827": 1.0000000000000007}, "65170000": {"0.30595909645378827": 1.0000000000000007}, "65180000": {"0.30595909645378827": 1.0000000000000007}, "65190000": {"0.30595909645378827": 1.0000000000000007}, "65200000": {"0.30595909645378827": 0.9960000000000007, "0.2915888905723813": 0.004}, "65210000": {"0.30595909645378827": 0.9890000000000007, "0.2915888905723813": 0.011000000000000003}, "65220000": {"0.30595909645378827": 0.9890000000000007, "0.2915888905723813": 0.011000000000000003}, "65230000": {"0.30595909645378827": 0.9990000000000007, "0.30794458390044616": 0.001}, "65240000": {"0.30595909645378827": 1.0000000000000007}, "65250000": {"0.30595909645378827": 1.0000000000000007}, "65260000": {"0.30595909645378827": 1.0000000000000007}, "65270000": {"0.30595909645378827": 1.0000000000000007}, "65280000": {"0.30595909645378827": 1.0000000000000007}, "65290000": {"0.30595909645378827": 0.9990000000000007, "0.297833822490679": 0.001}, "65300000": {"0.30595909645378827": 1.0000000000000007}, "65310000": {"0.30595909645378827": 1.0000000000000007}, "65320000": {"0.30595909645378827": 1.0000000000000007}, "65330000": {"0.30595909645378827": 1.0000000000000007}, "65340000": {"0.30595909645378827": 1.0000000000000007}, "65350000": {"0.30595909645378827": 1.0000000000000007}, "65360000": {"0.30595909645378827": 1.0000000000000007}, "65370000": {"0.30595909645378827": 1.0000000000000007}, "65380000": {"0.30595909645378827": 1.0000000000000007}, "65390000": {"0.30595909645378827": 1.0000000000000007}, "65400000": {"0.30595909645378827": 1.0000000000000007}, "65410000": {"0.30595909645378827": 1.0000000000000007}, "65420000": {"0.30595909645378827": 1.0000000000000007}, "65430000": {"0.30595909645378827": 1.0000000000000007}, "65440000": {"0.30595909645378827": 1.0000000000000007}, "65450000": {"0.30595909645378827": 0.9990000000000007, "0.3120174394513776": 0.001}, "65460000": {"0.30595909645378827": 0.9970000000000007, "0.2583666461099897": 0.003}, "65470000": {"0.30595909645378827": 0.9940000000000007, "0.2583666461099897": 0.006}, "65480000": {"0.30595909645378827": 1.0000000000000007}, "65490000": {"0.30595909645378827": 1.0000000000000007}, "65500000": {"0.30595909645378827": 1.0000000000000007}, "65510000": {"0.30595909645378827": 1.0000000000000007}, "65520000": {"0.30595909645378827": 1.0000000000000007}, "65530000": {"0.30595909645378827": 1.0000000000000007}, "65540000": {"0.30595909645378827": 1.0000000000000007}, "65550000": {"0.30595909645378827": 1.0000000000000007}, "65560000": {"0.30595909645378827": 1.0000000000000007}, "65570000": {"0.30595909645378827": 1.0000000000000007}, "65580000": {"0.30595909645378827": 1.0000000000000007}, "65590000": {"0.30595909645378827": 1.0000000000000007}, "65600000": {"0.30595909645378827": 1.0000000000000007}, "65610000": {"0.30595909645378827": 0.9970000000000007, "0.3100808550489558": 0.003}, "65620000": {"0.30595909645378827": 1.0000000000000007}, "65630000": {"0.30595909645378827": 1.0000000000000007}, "65640000": {"0.30595909645378827": 1.0000000000000007}, "65650000": {"0.30595909645378827": 1.0000000000000007}, "65660000": {"0.30595909645378827": 0.9970000000000007, "0.30317277044023355": 0.003}, "65670000": {"0.30595909645378827": 1.0000000000000007}, "65680000": {"0.30595909645378827": 1.0000000000000007}, "65690000": {"0.30595909645378827": 1.0000000000000007}, "65700000": {"0.30595909645378827": 0.9830000000000007, "0.26074948282002897": 0.017000000000000008}, "65710000": {"0.30595909645378827": 0.9180000000000006, "0.26074948282002897": 0.08200000000000006}, "65720000": {"0.30595909645378827": 0.8960000000000006, "0.26074948282002897": 0.10400000000000008}, "65730000": {"0.30595909645378827": 0.9410000000000006, "0.26074948282002897": 0.05900000000000004}, "65740000": {"0.30595909645378827": 0.9280000000000006, "0.26074948282002897": 0.07200000000000005}, "65750000": {"0.30595909645378827": 0.9520000000000006, "0.26074948282002897": 0.04800000000000003}, "65760000": {"0.30595909645378827": 0.9770000000000006, "0.26074948282002897": 0.023000000000000007}, "65770000": {"0.30595909645378827": 0.9620000000000006, "0.26074948282002897": 0.03800000000000002}, "65780000": {"0.30595909645378827": 0.9750000000000006, "0.26074948282002897": 0.02500000000000001}, "65790000": {"0.30595909645378827": 0.9990000000000007, "0.26074948282002897": 0.000999999999999993}, "65800000": {"0.30595909645378827": 0.9920000000000007, "0.33058306522272674": 0.003, "0.3052825630791668": 0.002, "0.2896209100067723": 0.003}, "65810000": {"0.30595909645378827": 0.9990000000000007, "0.26788928667473977": 0.001}, "65820000": {"0.30595909645378827": 1.0000000000000007}, "65830000": {"0.30595909645378827": 1.0000000000000007}, "65840000": {"0.30595909645378827": 1.0000000000000007}, "65850000": {"0.30595909645378827": 1.0000000000000007}, "65860000": {"0.30595909645378827": 1.0000000000000007}, "65870000": {"0.30595909645378827": 0.9970000000000007, "0.2745430963299097": 0.003}, "65880000": {"0.30595909645378827": 1.0000000000000007}, "65890000": {"0.30595909645378827": 0.9990000000000007, "0.2912317061137228": 0.001}, "65900000": {"0.30595909645378827": 1.0000000000000007}, "65910000": {"0.30595909645378827": 0.9980000000000007, "0.308563893532674": 0.002}, "65920000": {"0.30595909645378827": 0.9780000000000006, "0.308563893532674": 0.022000000000000013}, "65930000": {"0.30595909645378827": 0.9770000000000006, "0.308563893532674": 0.023000000000000013}, "65940000": {"0.30595909645378827": 0.9940000000000007, "0.308563893532674": 0.005, "0.3107659294669429": 0.001}, "65950000": {"0.30595909645378827": 0.9910000000000007, "0.308563893532674": 0.009000000000000001}, "65960000": {"0.30595909645378827": 0.9980000000000007, "0.29701547663840006": 0.002}, "65970000": {"0.30595909645378827": 1.0000000000000007}, "65980000": {"0.30595909645378827": 1.0000000000000007}, "65990000": {"0.30595909645378827": 0.9930000000000007, "0.32212459062853865": 0.007}, "66000000": {"0.30595909645378827": 1.0000000000000007}, "66010000": {"0.30595909645378827": 1.0000000000000007}, "66020000": {"0.30595909645378827": 1.0000000000000007}, "66030000": {"0.30595909645378827": 1.0000000000000007}, "66040000": {"0.30595909645378827": 0.9990000000000007, "0.32552191821078036": 0.001}, "66050000": {"0.30595909645378827": 1.0000000000000007}, "66060000": {"0.30595909645378827": 1.0000000000000007}, "66070000": {"0.30595909645378827": 1.0000000000000007}, "66080000": {"0.30595909645378827": 1.0000000000000007}, "66090000": {"0.30595909645378827": 1.0000000000000007}, "66100000": {"0.30595909645378827": 1.0000000000000007}, "66110000": {"0.30595909645378827": 0.9990000000000007, "0.36918493786334483": 0.001}, "66120000": {"0.30595909645378827": 1.0000000000000007}, "66130000": {"0.30595909645378827": 0.9860000000000007, "0.31702194592128863": 0.010000000000000002, "0.3203262641700277": 0.004}, "66140000": {"0.30595909645378827": 0.9970000000000007, "0.31702194592128863": 0.003}, "66150000": {"0.30595909645378827": 1.0000000000000007}, "66160000": {"0.30595909645378827": 1.0000000000000007}, "66170000": {"0.30595909645378827": 1.0000000000000007}, "66180000": {"0.30595909645378827": 1.0000000000000007}, "66190000": {"0.30595909645378827": 1.0000000000000007}, "66200000": {"0.30595909645378827": 1.0000000000000007}, "66210000": {"0.30595909645378827": 0.9990000000000007, "0.2858898486580496": 0.001}, "66220000": {"0.30595909645378827": 0.9920000000000007, "0.2858898486580496": 0.008}, "66230000": {"0.30595909645378827": 0.9970000000000007, "0.2858898486580496": 0.003}, "66240000": {"0.30595909645378827": 0.9870000000000007, "0.2858898486580496": 0.013000000000000005}, "66250000": {"0.30595909645378827": 1.0000000000000007}, "66260000": {"0.30595909645378827": 1.0000000000000007}, "66270000": {"0.30595909645378827": 1.0000000000000007}, "66280000": {"0.30595909645378827": 1.0000000000000007}, "66290000": {"0.30595909645378827": 1.0000000000000007}, "66300000": {"0.30595909645378827": 0.9990000000000007, "0.3021356334289305": 0.001}, "66310000": {"0.30595909645378827": 1.0000000000000007}, "66320000": {"0.30595909645378827": 1.0000000000000007}, "66330000": {"0.30595909645378827": 1.0000000000000007}, "66340000": {"0.30595909645378827": 1.0000000000000007}, "66350000": {"0.30595909645378827": 1.0000000000000007}, "66360000": {"0.30595909645378827": 0.9770000000000006, "0.32448165566921805": 0.023000000000000013}, "66370000": {"0.30595909645378827": 1.0000000000000007}, "66380000": {"0.30595909645378827": 1.0000000000000007}, "66390000": {"0.30595909645378827": 1.0000000000000007}, "66400000": {"0.30595909645378827": 1.0000000000000007}, "66410000": {"0.30595909645378827": 0.9970000000000007, "0.2891265233792349": 0.003}, "66420000": {"0.30595909645378827": 0.9970000000000007, "0.2891265233792349": 0.003}, "66430000": {"0.30595909645378827": 1.0000000000000007}, "66440000": {"0.30595909645378827": 1.0000000000000007}, "66450000": {"0.30595909645378827": 0.9970000000000007, "0.3392808515681126": 0.003}, "66460000": {"0.30595909645378827": 1.0000000000000007}, "66470000": {"0.30595909645378827": 1.0000000000000007}, "66480000": {"0.30595909645378827": 1.0000000000000007}, "66490000": {"0.30595909645378827": 1.0000000000000007}, "66500000": {"0.30595909645378827": 1.0000000000000007}, "66510000": {"0.30595909645378827": 0.9950000000000007, "0.29465014831871794": 0.005}, "66520000": {"0.30595909645378827": 0.9960000000000007, "0.29465014831871794": 0.004}, "66530000": {"0.30595909645378827": 1.0000000000000007}, "66540000": {"0.30595909645378827": 1.0000000000000007}, "66550000": {"0.30595909645378827": 0.9990000000000007, "0.30610308940583303": 0.001}, "66560000": {"0.30595909645378827": 1.0000000000000007}, "66570000": {"0.30595909645378827": 0.9940000000000007, "0.30527745532316003": 0.006}, "66580000": {"0.30595909645378827": 1.0000000000000007}, "66590000": {"0.30595909645378827": 1.0000000000000007}, "66600000": {"0.30595909645378827": 1.0000000000000007}, "66610000": {"0.30595909645378827": 1.0000000000000007}, "66620000": {"0.30595909645378827": 1.0000000000000007}, "66630000": {"0.30595909645378827": 1.0000000000000007}, "66640000": {"0.30595909645378827": 1.0000000000000007}, "66650000": {"0.30595909645378827": 0.9970000000000007, "0.339428801051867": 0.003}, "66660000": {"0.30595909645378827": 0.9990000000000007, "0.28638416889465784": 0.001}, "66670000": {"0.30595909645378827": 0.9970000000000007, "0.2940600069153013": 0.003}, "66680000": {"0.30595909645378827": 1.0000000000000007}, "66690000": {"0.30595909645378827": 1.0000000000000007}, "66700000": {"0.30595909645378827": 0.9990000000000007, "0.3101761766926632": 0.001}, "66710000": {"0.30595909645378827": 0.9990000000000007, "0.29541653807570084": 0.001}, "66720000": {"0.30595909645378827": 1.0000000000000007}, "66730000": {"0.30595909645378827": 1.0000000000000007}, "66740000": {"0.30595909645378827": 1.0000000000000007}, "66750000": {"0.30595909645378827": 1.0000000000000007}, "66760000": {"0.30595909645378827": 0.9990000000000007, "0.3163317255969938": 0.001}, "66770000": {"0.30595909645378827": 1.0000000000000007}, "66780000": {"0.30595909645378827": 1.0000000000000007}, "66790000": {"0.30595909645378827": 1.0000000000000007}, "66800000": {"0.30595909645378827": 1.0000000000000007}, "66810000": {"0.30595909645378827": 1.0000000000000007}, "66820000": {"0.30595909645378827": 1.0000000000000007}, "66830000": {"0.30595909645378827": 1.0000000000000007}, "66840000": {"0.30595909645378827": 1.0000000000000007}, "66850000": {"0.30595909645378827": 1.0000000000000007}, "66860000": {"0.30595909645378827": 1.0000000000000007}, "66870000": {"0.30595909645378827": 1.0000000000000007}, "66880000": {"0.30595909645378827": 1.0000000000000007}, "66890000": {"0.30595909645378827": 1.0000000000000007}, "66900000": {"0.30595909645378827": 1.0000000000000007}, "66910000": {"0.30595909645378827": 1.0000000000000007}, "66920000": {"0.30595909645378827": 1.0000000000000007}, "66930000": {"0.30595909645378827": 0.9980000000000007, "0.2898204129984704": 0.002}, "66940000": {"0.30595909645378827": 0.9990000000000007, "0.29347683707528954": 0.001}, "66950000": {"0.30595909645378827": 1.0000000000000007}, "66960000": {"0.30595909645378827": 1.0000000000000007}, "66970000": {"0.30595909645378827": 0.9990000000000007, "0.3142356137293462": 0.001}, "66980000": {"0.30595909645378827": 1.0000000000000007}, "66990000": {"0.30595909645378827": 0.9970000000000007, "0.2753579526530491": 0.003}, "67000000": {"0.30595909645378827": 1.0000000000000007}, "67010000": {"0.30595909645378827": 1.0000000000000007}, "67020000": {"0.30595909645378827": 1.0000000000000007}, "67030000": {"0.30595909645378827": 1.0000000000000007}, "67040000": {"0.30595909645378827": 1.0000000000000007}, "67050000": {"0.30595909645378827": 1.0000000000000007}, "67060000": {"0.30595909645378827": 1.0000000000000007}, "67070000": {"0.30595909645378827": 0.9760000000000006, "0.2904807981976694": 0.01900000000000001, "0.2860806909412031": 0.005}, "67080000": {"0.30595909645378827": 0.9730000000000006, "0.2860806909412031": 0.027000000000000017}, "67090000": {"0.30595909645378827": 0.9820000000000007, "0.2860806909412031": 0.01800000000000001}, "67100000": {"0.30595909645378827": 0.9820000000000007, "0.2860806909412031": 0.01800000000000001}, "67110000": {"0.30595909645378827": 0.9740000000000006, "0.2860806909412031": 0.025000000000000015, "0.33361373504716685": 0.001}, "67120000": {"0.30595909645378827": 0.9910000000000007, "0.2860806909412031": 0.009000000000000001}, "67130000": {"0.30595909645378827": 0.9810000000000006, "0.2860806909412031": 0.01900000000000001}, "67140000": {"0.30595909645378827": 0.9480000000000006, "0.2860806909412031": 0.05200000000000004}, "67150000": {"0.30595909645378827": 0.9180000000000006, "0.2860806909412031": 0.08000000000000006, "0.31132688020182003": 0.002}, "67160000": {"0.30595909645378827": 0.9220000000000006, "0.2860806909412031": 0.07800000000000006}, "67170000": {"0.30595909645378827": 0.9670000000000006, "0.2860806909412031": 0.033000000000000015}, "67180000": {"0.30595909645378827": 0.9490000000000006, "0.2860806909412031": 0.05100000000000003}, "67190000": {"0.30595909645378827": 0.9780000000000006, "0.2860806909412031": 0.022000000000000006}, "67200000": {"0.30595909645378827": 0.9980000000000007, "0.2860806909412031": 0.001999999999999993}, "67210000": {"0.30595909645378827": 1.0000000000000007}, "67220000": {"0.30595909645378827": 0.9990000000000007, "0.2978418376241146": 0.001}, "67230000": {"0.30595909645378827": 1.0000000000000007}, "67240000": {"0.30595909645378827": 0.9690000000000006, "0.2945949557779347": 0.03100000000000002}, "67250000": {"0.30595909645378827": 0.9300000000000006, "0.2945949557779347": 0.07000000000000005}, "67260000": {"0.30595909645378827": 0.9550000000000006, "0.2945949557779347": 0.045000000000000026}, "67270000": {"0.30595909645378827": 0.9710000000000006, "0.2945949557779347": 0.029000000000000012}, "67280000": {"0.30595909645378827": 0.9580000000000006, "0.2945949557779347": 0.04200000000000002}, "67290000": {"0.30595909645378827": 0.9400000000000006, "0.2945949557779347": 0.06000000000000004}, "67300000": {"0.30595909645378827": 0.9330000000000006, "0.2945949557779347": 0.055000000000000035, "0.29326873624708477": 0.012000000000000004}, "67310000": {"0.30595909645378827": 0.9310000000000006, "0.2945949557779347": 0.06800000000000005, "0.30427332583549": 0.001}, "67320000": {"0.30595909645378827": 0.9670000000000006, "0.2945949557779347": 0.033000000000000015}, "67330000": {"0.30595909645378827": 0.9790000000000006, "0.2945949557779347": 0.021000000000000005}, "67340000": {"0.30595909645378827": 0.9910000000000007, "0.2945949557779347": 0.008999999999999994}, "67350000": {"0.30595909645378827": 0.9950000000000007, "0.2929189780735355": 0.005}, "67360000": {"0.30595909645378827": 0.9660000000000006, "0.2929189780735355": 0.03400000000000002}, "67370000": {"0.30595909645378827": 0.9790000000000006, "0.2929189780735355": 0.02100000000000001}, "67380000": {"0.30595909645378827": 1.0000000000000007}, "67390000": {"0.30595909645378827": 1.0000000000000007}, "67400000": {"0.30595909645378827": 0.9990000000000007, "0.30267158140261585": 0.001}, "67410000": {"0.30595909645378827": 1.0000000000000007}, "67420000": {"0.30595909645378827": 1.0000000000000007}, "67430000": {"0.30595909645378827": 0.9950000000000007, "0.3154568561485441": 0.005}, "67440000": {"0.30595909645378827": 1.0000000000000007}, "67450000": {"0.30595909645378827": 1.0000000000000007}, "67460000": {"0.30595909645378827": 1.0000000000000007}, "67470000": {"0.30595909645378827": 1.0000000000000007}, "67480000": {"0.30595909645378827": 1.0000000000000007}, "67490000": {"0.30595909645378827": 0.9950000000000007, "0.27390365337586153": 0.005}, "67500000": {"0.30595909645378827": 0.9880000000000007, "0.27390365337586153": 0.010000000000000002, "0.28611595129105166": 0.002}, "67510000": {"0.30595909645378827": 0.9990000000000007, "0.27390365337586153": 0.001}, "67520000": {"0.30595909645378827": 1.0000000000000007}, "67530000": {"0.30595909645378827": 1.0000000000000007}, "67540000": {"0.30595909645378827": 0.9990000000000007, "0.3208130457839643": 0.001}, "67550000": {"0.30595909645378827": 1.0000000000000007}, "67560000": {"0.30595909645378827": 0.9970000000000007, "0.32224567481971667": 0.002, "0.3061715501891324": 0.001}, "67570000": {"0.30595909645378827": 0.9610000000000006, "0.32224567481971667": 0.03900000000000003}, "67580000": {"0.30595909645378827": 0.9420000000000006, "0.32224567481971667": 0.05800000000000004}, "67590000": {"0.30595909645378827": 0.9550000000000006, "0.32224567481971667": 0.03900000000000002, "0.3010669475775118": 0.005, "0.303417027421052": 0.001}, "67600000": {"0.30595909645378827": 0.9790000000000006, "0.32224567481971667": 0.006999999999999993, "0.3010669475775118": 0.014000000000000005}, "67610000": {"0.30595909645378827": 0.9930000000000007, "0.3010669475775118": 0.007}, "67620000": {"0.30595909645378827": 0.9980000000000007, "0.3010669475775118": 0.002}, "67630000": {"0.30595909645378827": 1.0000000000000007}, "67640000": {"0.30595909645378827": 1.0000000000000007}, "67650000": {"0.30595909645378827": 1.0000000000000007}, "67660000": {"0.30595909645378827": 1.0000000000000007}, "67670000": {"0.30595909645378827": 1.0000000000000007}, "67680000": {"0.30595909645378827": 1.0000000000000007}, "67690000": {"0.30595909645378827": 1.0000000000000007}, "67700000": {"0.30595909645378827": 1.0000000000000007}, "67710000": {"0.30595909645378827": 0.9930000000000007, "0.31788151948037063": 0.007}, "67720000": {"0.30595909645378827": 0.9990000000000007, "0.31788151948037063": 0.001}, "67730000": {"0.30595909645378827": 1.0000000000000007}, "67740000": {"0.30595909645378827": 1.0000000000000007}, "67750000": {"0.30595909645378827": 1.0000000000000007}, "67760000": {"0.30595909645378827": 1.0000000000000007}, "67770000": {"0.30595909645378827": 1.0000000000000007}, "67780000": {"0.30595909645378827": 1.0000000000000007}, "67790000": {"0.30595909645378827": 1.0000000000000007}, "67800000": {"0.30595909645378827": 1.0000000000000007}, "67810000": {"0.30595909645378827": 0.9990000000000007, "0.3133984018188625": 0.001}, "67820000": {"0.30595909645378827": 1.0000000000000007}, "67830000": {"0.30595909645378827": 0.9750000000000006, "0.2781976682771206": 0.025000000000000015}, "67840000": {"0.30595909645378827": 0.9910000000000007, "0.2781976682771206": 0.009000000000000001}, "67850000": {"0.30595909645378827": 0.9950000000000007, "0.2781976682771206": 0.005}, "67860000": {"0.30595909645378827": 1.0000000000000007}, "67870000": {"0.30595909645378827": 1.0000000000000007}, "67880000": {"0.30595909645378827": 1.0000000000000007}, "67890000": {"0.30595909645378827": 1.0000000000000007}, "67900000": {"0.30595909645378827": 0.9980000000000007, "0.30642172108073557": 0.002}, "67910000": {"0.30595909645378827": 1.0000000000000007}, "67920000": {"0.30595909645378827": 1.0000000000000007}, "67930000": {"0.30595909645378827": 1.0000000000000007}, "67940000": {"0.30595909645378827": 0.9990000000000007, "0.2994289996126871": 0.001}, "67950000": {"0.30595909645378827": 1.0000000000000007}, "67960000": {"0.30595909645378827": 1.0000000000000007}, "67970000": {"0.30595909645378827": 1.0000000000000007}, "67980000": {"0.30595909645378827": 1.0000000000000007}, "67990000": {"0.30595909645378827": 0.9990000000000007, "0.2815836504422305": 0.001}, "68000000": {"0.30595909645378827": 0.9980000000000007, "0.3023124632339645": 0.002}, "68010000": {"0.30595909645378827": 1.0000000000000007}, "68020000": {"0.30595909645378827": 1.0000000000000007}, "68030000": {"0.30595909645378827": 1.0000000000000007}, "68040000": {"0.30595909645378827": 1.0000000000000007}, "68050000": {"0.30595909645378827": 1.0000000000000007}, "68060000": {"0.30595909645378827": 1.0000000000000007}, "68070000": {"0.30595909645378827": 1.0000000000000007}, "68080000": {"0.30595909645378827": 1.0000000000000007}, "68090000": {"0.30595909645378827": 1.0000000000000007}, "68100000": {"0.30595909645378827": 1.0000000000000007}, "68110000": {"0.30595909645378827": 0.9930000000000007, "0.32245191217352326": 0.007}, "68120000": {"0.30595909645378827": 0.9990000000000007, "0.3137022249157727": 0.001}, "68130000": {"0.30595909645378827": 1.0000000000000007}, "68140000": {"0.30595909645378827": 1.0000000000000007}, "68150000": {"0.30595909645378827": 1.0000000000000007}, "68160000": {"0.30595909645378827": 1.0000000000000007}, "68170000": {"0.30595909645378827": 1.0000000000000007}, "68180000": {"0.30595909645378827": 1.0000000000000007}, "68190000": {"0.30595909645378827": 1.0000000000000007}, "68200000": {"0.30595909645378827": 0.9990000000000007, "0.31404304900986224": 0.001}, "68210000": {"0.30595909645378827": 1.0000000000000007}, "68220000": {"0.30595909645378827": 1.0000000000000007}, "68230000": {"0.30595909645378827": 0.9990000000000007, "0.31239775585860924": 0.001}, "68240000": {"0.30595909645378827": 0.9890000000000007, "0.3219488952941541": 0.011000000000000003}, "68250000": {"0.30595909645378827": 1.0000000000000007}, "68260000": {"0.30595909645378827": 1.0000000000000007}, "68270000": {"0.30595909645378827": 1.0000000000000007}, "68280000": {"0.30595909645378827": 1.0000000000000007}, "68290000": {"0.30595909645378827": 1.0000000000000007}, "68300000": {"0.30595909645378827": 1.0000000000000007}, "68310000": {"0.30595909645378827": 0.9730000000000006, "0.31548997064554796": 0.027000000000000017}, "68320000": {"0.30595909645378827": 0.9940000000000007, "0.31548997064554796": 0.006}, "68330000": {"0.30595909645378827": 0.9990000000000007, "0.3075337301750988": 0.001}, "68340000": {"0.30595909645378827": 0.9980000000000007, "0.3075337301750988": 0.002}, "68350000": {"0.30595909645378827": 0.9950000000000007, "0.3075337301750988": 0.003, "0.31841643817640924": 0.002}, "68360000": {"0.30595909645378827": 0.9650000000000006, "0.3075337301750988": 0.035000000000000024}, "68370000": {"0.30595909645378827": 0.9750000000000006, "0.3075337301750988": 0.007, "0.3212094099813673": 0.01800000000000001}, "68380000": {"0.30595909645378827": 0.9890000000000007, "0.3212094099813673": 0.011000000000000003}, "68390000": {"0.30595909645378827": 1.0000000000000007}, "68400000": {"0.30595909645378827": 0.9960000000000007, "0.3053982802010634": 0.003, "0.29599890281180896": 0.001}, "68410000": {"0.30595909645378827": 0.9950000000000007, "0.3053982802010634": 0.005}, "68420000": {"0.30595909645378827": 1.0000000000000007}, "68430000": {"0.30595909645378827": 1.0000000000000007}, "68440000": {"0.30595909645378827": 1.0000000000000007}, "68450000": {"0.30595909645378827": 1.0000000000000007}, "68460000": {"0.30595909645378827": 0.9980000000000007, "0.3041444268903467": 0.002}, "68470000": {"0.30595909645378827": 0.9810000000000006, "0.3041444268903467": 0.01900000000000001}, "68480000": {"0.30595909645378827": 0.9920000000000007, "0.3041444268903467": 0.008}, "68490000": {"0.30595909645378827": 0.9750000000000006, "0.3041444268903467": 0.025000000000000015}, "68500000": {"0.30595909645378827": 0.9850000000000007, "0.3041444268903467": 0.015000000000000006}, "68510000": {"0.30595909645378827": 1.0000000000000007}, "68520000": {"0.30595909645378827": 1.0000000000000007}, "68530000": {"0.30595909645378827": 1.0000000000000007}, "68540000": {"0.30595909645378827": 0.9990000000000007, "0.32239281213965576": 0.001}, "68550000": {"0.30595909645378827": 1.0000000000000007}, "68560000": {"0.30595909645378827": 1.0000000000000007}, "68570000": {"0.30595909645378827": 1.0000000000000007}, "68580000": {"0.30595909645378827": 1.0000000000000007}, "68590000": {"0.30595909645378827": 1.0000000000000007}, "68600000": {"0.30595909645378827": 0.9930000000000007, "0.31137959115708175": 0.007}, "68610000": {"0.30595909645378827": 0.9770000000000006, "0.31137959115708175": 0.023000000000000013}, "68620000": {"0.30595909645378827": 0.9690000000000006, "0.31137959115708175": 0.031000000000000014}, "68630000": {"0.30595909645378827": 0.9700000000000006, "0.31137959115708175": 0.030000000000000013}, "68640000": {"0.30595909645378827": 0.9680000000000006, "0.31137959115708175": 0.032000000000000015}, "68650000": {"0.30595909645378827": 0.9200000000000006, "0.31137959115708175": 0.08000000000000006}, "68660000": {"0.30595909645378827": 0.8810000000000006, "0.31137959115708175": 0.11900000000000009}, "68670000": {"0.30595909645378827": 0.8590000000000005, "0.31137959115708175": 0.1410000000000001}, "68680000": {"0.30595909645378827": 0.9470000000000006, "0.31137959115708175": 0.05100000000000002, "0.3613417447374756": 0.002}, "68690000": {"0.30595909645378827": 0.9310000000000006, "0.31137959115708175": 0.06700000000000003, "0.3613417447374756": 0.002}, "68700000": {"0.30595909645378827": 0.9350000000000006, "0.31137959115708175": 0.035, "0.3613417447374756": 0.02100000000000001, "0.31731139076658055": 0.008, "0.30251505311788124": 0.001}, "68710000": {"0.30595909645378827": 0.9370000000000006, "0.31137959115708175": 0.06200000000000003, "0.30251505311788124": 0.001}, "68720000": {"0.30595909645378827": 0.9580000000000006, "0.31137959115708175": 0.015999999999999986, "0.30251505311788124": 0.026000000000000016}, "68730000": {"0.30595909645378827": 0.8320000000000005, "0.31137959115708175": 0.032, "0.30251505311788124": 0.1350000000000001, "0.28877452872711307": 0.001}, "68740000": {"0.30595909645378827": 0.8600000000000005, "0.31137959115708175": 0.009999999999999981, "0.30251505311788124": 0.1300000000000001}, "68750000": {"0.30595909645378827": 0.8830000000000006, "0.30251505311788124": 0.11700000000000008}, "68760000": {"0.30595909645378827": 0.7800000000000005, "0.30251505311788124": 0.22000000000000017}, "68770000": {"0.30595909645378827": 0.7710000000000005, "0.30251505311788124": 0.22900000000000015}, "68780000": {"0.30595909645378827": 0.8510000000000005, "0.30251505311788124": 0.14400000000000007, "0.3045528200992889": 0.005}, "68790000": {"0.30595909645378827": 0.8710000000000006, "0.30251505311788124": 0.11300000000000004, "0.3045528200992889": 0.016000000000000007}, "68800000": {"0.30595909645378827": 0.9140000000000006, "0.30251505311788124": 0.07600000000000001, "0.3045528200992889": 0.010000000000000002}, "68810000": {"0.30595909645378827": 0.9470000000000006, "0.30251505311788124": 0.045999999999999985, "0.3045528200992889": 0.007}, "68820000": {"0.30595909645378827": 0.9770000000000006, "0.30251505311788124": 0.022999999999999965}, "68830000": {"0.30595909645378827": 0.9690000000000006, "0.30251505311788124": 0.02999999999999997, "0.3139549772049317": 0.001}, "68840000": {"0.30595909645378827": 0.9920000000000007, "0.30251505311788124": 0.007999999999999952}, "68850000": {"0.30595909645378827": 1.0000000000000007}, "68860000": {"0.30595909645378827": 1.0000000000000007}, "68870000": {"0.30595909645378827": 1.0000000000000007}, "68880000": {"0.30595909645378827": 1.0000000000000007}, "68890000": {"0.30595909645378827": 1.0000000000000007}, "68900000": {"0.30595909645378827": 1.0000000000000007}, "68910000": {"0.30595909645378827": 1.0000000000000007}, "68920000": {"0.30595909645378827": 1.0000000000000007}, "68930000": {"0.30595909645378827": 1.0000000000000007}, "68940000": {"0.30595909645378827": 1.0000000000000007}, "68950000": {"0.30595909645378827": 1.0000000000000007}, "68960000": {"0.30595909645378827": 1.0000000000000007}, "68970000": {"0.30595909645378827": 0.9990000000000007, "0.3176752722305661": 0.001}, "68980000": {"0.30595909645378827": 1.0000000000000007}, "68990000": {"0.30595909645378827": 1.0000000000000007}, "69000000": {"0.30595909645378827": 0.9980000000000007, "0.3305262609024264": 0.002}, "69010000": {"0.30595909645378827": 1.0000000000000007}, "69020000": {"0.30595909645378827": 1.0000000000000007}, "69030000": {"0.30595909645378827": 1.0000000000000007}, "69040000": {"0.30595909645378827": 1.0000000000000007}, "69050000": {"0.30595909645378827": 1.0000000000000007}, "69060000": {"0.30595909645378827": 1.0000000000000007}, "69070000": {"0.30595909645378827": 1.0000000000000007}, "69080000": {"0.30595909645378827": 1.0000000000000007}, "69090000": {"0.30595909645378827": 1.0000000000000007}, "69100000": {"0.30595909645378827": 1.0000000000000007}, "69110000": {"0.30595909645378827": 1.0000000000000007}, "69120000": {"0.30595909645378827": 0.9980000000000007, "0.2839054787435902": 0.002}, "69130000": {"0.30595909645378827": 1.0000000000000007}, "69140000": {"0.30595909645378827": 0.9990000000000007, "0.30439226827049465": 0.001}, "69150000": {"0.30595909645378827": 1.0000000000000007}, "69160000": {"0.30595909645378827": 0.9990000000000007, "0.3157417271839545": 0.001}, "69170000": {"0.30595909645378827": 1.0000000000000007}, "69180000": {"0.30595909645378827": 1.0000000000000007}, "69190000": {"0.30595909645378827": 0.9980000000000007, "0.31421879498500843": 0.002}, "69200000": {"0.30595909645378827": 1.0000000000000007}, "69210000": {"0.30595909645378827": 1.0000000000000007}, "69220000": {"0.30595909645378827": 1.0000000000000007}, "69230000": {"0.30595909645378827": 1.0000000000000007}, "69240000": {"0.30595909645378827": 1.0000000000000007}, "69250000": {"0.30595909645378827": 0.9980000000000007, "0.2926646820232298": 0.002}, "69260000": {"0.30595909645378827": 1.0000000000000007}, "69270000": {"0.30595909645378827": 1.0000000000000007}, "69280000": {"0.30595909645378827": 1.0000000000000007}, "69290000": {"0.30595909645378827": 1.0000000000000007}, "69300000": {"0.30595909645378827": 1.0000000000000007}, "69310000": {"0.30595909645378827": 0.9980000000000007, "0.3114857393545074": 0.002}, "69320000": {"0.30595909645378827": 1.0000000000000007}, "69330000": {"0.30595909645378827": 1.0000000000000007}, "69340000": {"0.30595909645378827": 0.9990000000000007, "0.30879095081551083": 0.001}, "69350000": {"0.30595909645378827": 0.9940000000000007, "0.27049578735591207": 0.006}, "69360000": {"0.30595909645378827": 0.9930000000000007, "0.27049578735591207": 0.007}, "69370000": {"0.30595909645378827": 1.0000000000000007}, "69380000": {"0.30595909645378827": 1.0000000000000007}, "69390000": {"0.30595909645378827": 1.0000000000000007}, "69400000": {"0.30595909645378827": 1.0000000000000007}, "69410000": {"0.30595909645378827": 1.0000000000000007}, "69420000": {"0.30595909645378827": 0.9860000000000007, "0.30118220334645773": 0.013000000000000005, "0.3270738844531489": 0.001}, "69430000": {"0.30595909645378827": 1.0000000000000007}, "69440000": {"0.30595909645378827": 1.0000000000000007}, "69450000": {"0.30595909645378827": 1.0000000000000007}, "69460000": {"0.30595909645378827": 1.0000000000000007}, "69470000": {"0.30595909645378827": 0.9990000000000007, "0.2906490901558517": 0.001}, "69480000": {"0.30595909645378827": 0.9880000000000007, "0.3032233118805886": 0.012000000000000004}, "69490000": {"0.30595909645378827": 1.0000000000000007}, "69500000": {"0.30595909645378827": 1.0000000000000007}, "69510000": {"0.30595909645378827": 1.0000000000000007}, "69520000": {"0.30595909645378827": 1.0000000000000007}, "69530000": {"0.30595909645378827": 1.0000000000000007}, "69540000": {"0.30595909645378827": 1.0000000000000007}, "69550000": {"0.30595909645378827": 1.0000000000000007}, "69560000": {"0.30595909645378827": 1.0000000000000007}, "69570000": {"0.30595909645378827": 0.9970000000000007, "0.2851463291638108": 0.003}, "69580000": {"0.30595909645378827": 1.0000000000000007}, "69590000": {"0.30595909645378827": 1.0000000000000007}, "69600000": {"0.30595909645378827": 1.0000000000000007}, "69610000": {"0.30595909645378827": 1.0000000000000007}, "69620000": {"0.30595909645378827": 1.0000000000000007}, "69630000": {"0.30595909645378827": 0.9990000000000007, "0.31875303522570453": 0.001}, "69640000": {"0.30595909645378827": 0.9990000000000007, "0.2760234110376182": 0.001}, "69650000": {"0.30595909645378827": 1.0000000000000007}, "69660000": {"0.30595909645378827": 1.0000000000000007}, "69670000": {"0.30595909645378827": 1.0000000000000007}, "69680000": {"0.30595909645378827": 1.0000000000000007}, "69690000": {"0.30595909645378827": 1.0000000000000007}, "69700000": {"0.30595909645378827": 1.0000000000000007}, "69710000": {"0.30595909645378827": 1.0000000000000007}, "69720000": {"0.30595909645378827": 1.0000000000000007}, "69730000": {"0.30595909645378827": 1.0000000000000007}, "69740000": {"0.30595909645378827": 1.0000000000000007}, "69750000": {"0.30595909645378827": 1.0000000000000007}, "69760000": {"0.30595909645378827": 1.0000000000000007}, "69770000": {"0.30595909645378827": 1.0000000000000007}, "69780000": {"0.30595909645378827": 1.0000000000000007}, "69790000": {"0.30595909645378827": 1.0000000000000007}, "69800000": {"0.30595909645378827": 1.0000000000000007}, "69810000": {"0.30595909645378827": 1.0000000000000007}, "69820000": {"0.30595909645378827": 1.0000000000000007}, "69830000": {"0.30595909645378827": 1.0000000000000007}, "69840000": {"0.30595909645378827": 1.0000000000000007}, "69850000": {"0.30595909645378827": 1.0000000000000007}, "69860000": {"0.30595909645378827": 0.9970000000000007, "0.3260320627895955": 0.003}, "69870000": {"0.30595909645378827": 0.9780000000000006, "0.3260320627895955": 0.022000000000000013}, "69880000": {"0.30595909645378827": 0.9720000000000006, "0.3260320627895955": 0.028000000000000018}, "69890000": {"0.30595909645378827": 0.9700000000000006, "0.3260320627895955": 0.030000000000000013}, "69900000": {"0.30595909645378827": 0.9910000000000007, "0.3260320627895955": 0.008999999999999994}, "69910000": {"0.30595909645378827": 0.9810000000000006, "0.3260320627895955": 0.018000000000000002, "0.2950803563819323": 0.001}, "69920000": {"0.30595909645378827": 0.9660000000000006, "0.3260320627895955": 0.034000000000000016}, "69930000": {"0.30595909645378827": 0.9800000000000006, "0.3260320627895955": 0.020000000000000004}, "69940000": {"0.30595909645378827": 0.9570000000000006, "0.3260320627895955": 0.043000000000000024}, "69950000": {"0.30595909645378827": 0.9940000000000007, "0.3260320627895955": 0.005999999999999993}, "69960000": {"0.30595909645378827": 1.0000000000000007}, "69970000": {"0.30595909645378827": 1.0000000000000007}, "69980000": {"0.30595909645378827": 1.0000000000000007}, "69990000": {"0.30595909645378827": 1.0000000000000007}, "70000000": {"0.30595909645378827": 1.0000000000000007}, "70010000": {"0.30595909645378827": 1.0000000000000007}, "70020000": {"0.30595909645378827": 1.0000000000000007}, "70030000": {"0.30595909645378827": 1.0000000000000007}, "70040000": {"0.30595909645378827": 1.0000000000000007}, "70050000": {"0.30595909645378827": 0.9980000000000007, "0.32887997893477805": 0.002}, "70060000": {"0.30595909645378827": 1.0000000000000007}, "70070000": {"0.30595909645378827": 1.0000000000000007}, "70080000": {"0.30595909645378827": 1.0000000000000007}, "70090000": {"0.30595909645378827": 1.0000000000000007}, "70100000": {"0.30595909645378827": 1.0000000000000007}, "70110000": {"0.30595909645378827": 1.0000000000000007}, "70120000": {"0.30595909645378827": 1.0000000000000007}, "70130000": {"0.30595909645378827": 1.0000000000000007}, "70140000": {"0.30595909645378827": 0.9980000000000007, "0.3253294991504852": 0.001, "0.25954346047740695": 0.001}, "70150000": {"0.30595909645378827": 1.0000000000000007}, "70160000": {"0.30595909645378827": 1.0000000000000007}, "70170000": {"0.30595909645378827": 1.0000000000000007}, "70180000": {"0.30595909645378827": 1.0000000000000007}, "70190000": {"0.30595909645378827": 0.9930000000000007, "0.3171907630509631": 0.007}, "70200000": {"0.30595909645378827": 1.0000000000000007}, "70210000": {"0.30595909645378827": 1.0000000000000007}, "70220000": {"0.30595909645378827": 0.9980000000000007, "0.31269738588714513": 0.002}, "70230000": {"0.30595909645378827": 1.0000000000000007}, "70240000": {"0.30595909645378827": 1.0000000000000007}, "70250000": {"0.30595909645378827": 1.0000000000000007}, "70260000": {"0.30595909645378827": 1.0000000000000007}, "70270000": {"0.30595909645378827": 1.0000000000000007}, "70280000": {"0.30595909645378827": 1.0000000000000007}, "70290000": {"0.30595909645378827": 1.0000000000000007}, "70300000": {"0.30595909645378827": 1.0000000000000007}, "70310000": {"0.30595909645378827": 1.0000000000000007}, "70320000": {"0.30595909645378827": 1.0000000000000007}, "70330000": {"0.30595909645378827": 1.0000000000000007}, "70340000": {"0.30595909645378827": 1.0000000000000007}, "70350000": {"0.30595909645378827": 1.0000000000000007}, "70360000": {"0.30595909645378827": 1.0000000000000007}, "70370000": {"0.30595909645378827": 1.0000000000000007}, "70380000": {"0.30595909645378827": 1.0000000000000007}, "70390000": {"0.30595909645378827": 1.0000000000000007}, "70400000": {"0.30595909645378827": 1.0000000000000007}, "70410000": {"0.30595909645378827": 1.0000000000000007}, "70420000": {"0.30595909645378827": 1.0000000000000007}, "70430000": {"0.30595909645378827": 1.0000000000000007}, "70440000": {"0.30595909645378827": 1.0000000000000007}, "70450000": {"0.30595909645378827": 1.0000000000000007}, "70460000": {"0.30595909645378827": 1.0000000000000007}, "70470000": {"0.30595909645378827": 1.0000000000000007}, "70480000": {"0.30595909645378827": 1.0000000000000007}, "70490000": {"0.30595909645378827": 0.9960000000000007, "0.3293272218295741": 0.004}, "70500000": {"0.30595909645378827": 1.0000000000000007}, "70510000": {"0.30595909645378827": 1.0000000000000007}, "70520000": {"0.30595909645378827": 1.0000000000000007}, "70530000": {"0.30595909645378827": 1.0000000000000007}, "70540000": {"0.30595909645378827": 1.0000000000000007}, "70550000": {"0.30595909645378827": 1.0000000000000007}, "70560000": {"0.30595909645378827": 1.0000000000000007}, "70570000": {"0.30595909645378827": 1.0000000000000007}, "70580000": {"0.30595909645378827": 0.9940000000000007, "0.3188676671892962": 0.006}, "70590000": {"0.30595909645378827": 0.9870000000000007, "0.3188676671892962": 0.013000000000000005}, "70600000": {"0.30595909645378827": 1.0000000000000007}, "70610000": {"0.30595909645378827": 1.0000000000000007}, "70620000": {"0.30595909645378827": 1.0000000000000007}, "70630000": {"0.30595909645378827": 1.0000000000000007}, "70640000": {"0.30595909645378827": 1.0000000000000007}, "70650000": {"0.30595909645378827": 1.0000000000000007}, "70660000": {"0.30595909645378827": 0.9990000000000007, "0.3243271608721519": 0.001}, "70670000": {"0.30595909645378827": 1.0000000000000007}, "70680000": {"0.30595909645378827": 1.0000000000000007}, "70690000": {"0.30595909645378827": 0.9990000000000007, "0.3385713795787301": 0.001}, "70700000": {"0.30595909645378827": 0.9990000000000007, "0.30416982932912767": 0.001}, "70710000": {"0.30595909645378827": 0.9970000000000007, "0.2943275110029174": 0.003}, "70720000": {"0.30595909645378827": 1.0000000000000007}, "70730000": {"0.30595909645378827": 1.0000000000000007}, "70740000": {"0.30595909645378827": 0.9990000000000007, "0.28931355692867566": 0.001}, "70750000": {"0.30595909645378827": 0.9950000000000007, "0.3123542870291198": 0.005}, "70760000": {"0.30595909645378827": 1.0000000000000007}, "70770000": {"0.30595909645378827": 1.0000000000000007}, "70780000": {"0.30595909645378827": 0.9990000000000007, "0.31829111074165356": 0.001}, "70790000": {"0.30595909645378827": 0.9990000000000007, "0.2989454840058522": 0.001}, "70800000": {"0.30595909645378827": 0.9950000000000007, "0.2989454840058522": 0.005}, "70810000": {"0.30595909645378827": 0.9960000000000007, "0.2989454840058522": 0.004}, "70820000": {"0.30595909645378827": 0.9840000000000007, "0.2989454840058522": 0.016000000000000007}, "70830000": {"0.30595909645378827": 0.9910000000000007, "0.2989454840058522": 0.009000000000000001}, "70840000": {"0.30595909645378827": 0.9820000000000007, "0.2989454840058522": 0.01800000000000001}, "70850000": {"0.30595909645378827": 0.9540000000000006, "0.2989454840058522": 0.046000000000000034}, "70860000": {"0.30595909645378827": 0.9540000000000006, "0.2989454840058522": 0.04600000000000001}, "70870000": {"0.30595909645378827": 0.9120000000000006, "0.2989454840058522": 0.08600000000000005, "0.296359763436098": 0.002}, "70880000": {"0.30595909645378827": 0.8730000000000006, "0.2989454840058522": 0.11900000000000008, "0.296359763436098": 0.008}, "70890000": {"0.30595909645378827": 0.9140000000000006, "0.2989454840058522": 0.07200000000000004, "0.31470846837467886": 0.014000000000000005}, "70900000": {"0.30595909645378827": 0.9530000000000006, "0.2989454840058522": 0.031, "0.31470846837467886": 0.015000000000000006, "0.3248784947582611": 0.001}, "70910000": {"0.30595909645378827": 0.9960000000000007, "0.31470846837467886": 0.003, "0.3156848198463886": 0.001}, "70920000": {"0.30595909645378827": 0.9990000000000007, "0.31164696167595257": 0.001}, "70930000": {"0.30595909645378827": 1.0000000000000007}, "70940000": {"0.30595909645378827": 1.0000000000000007}, "70950000": {"0.30595909645378827": 1.0000000000000007}, "70960000": {"0.30595909645378827": 1.0000000000000007}, "70970000": {"0.30595909645378827": 1.0000000000000007}, "70980000": {"0.30595909645378827": 0.9990000000000007, "0.3216130892959668": 0.001}, "70990000": {"0.30595909645378827": 0.9950000000000007, "0.3207524339894425": 0.005}, "71000000": {"0.30595909645378827": 0.9900000000000007, "0.3207524339894425": 0.009000000000000001, "0.2961351700682993": 0.001}, "71010000": {"0.30595909645378827": 0.9970000000000007, "0.3207524339894425": 0.003}, "71020000": {"0.30595909645378827": 0.9720000000000006, "0.3207524339894425": 0.028000000000000018}, "71030000": {"0.30595909645378827": 0.9350000000000006, "0.3207524339894425": 0.06500000000000004}, "71040000": {"0.30595909645378827": 0.9610000000000006, "0.3207524339894425": 0.03900000000000002}, "71050000": {"0.30595909645378827": 0.9590000000000006, "0.3207524339894425": 0.04100000000000002}, "71060000": {"0.30595909645378827": 0.9830000000000007, "0.3207524339894425": 0.017}, "71070000": {"0.30595909645378827": 0.9710000000000006, "0.3207524339894425": 0.029000000000000012}, "71080000": {"0.30595909645378827": 0.8930000000000006, "0.3207524339894425": 0.10700000000000008}, "71090000": {"0.30595909645378827": 0.8870000000000006, "0.3207524339894425": 0.11300000000000007}, "71100000": {"0.30595909645378827": 0.9160000000000006, "0.3207524339894425": 0.08400000000000005}, "71110000": {"0.30595909645378827": 0.8810000000000006, "0.3207524339894425": 0.11800000000000008, "0.31184708090143404": 0.001}, "71120000": {"0.30595909645378827": 0.8880000000000006, "0.3207524339894425": 0.11200000000000007}, "71130000": {"0.30595909645378827": 0.8780000000000006, "0.3207524339894425": 0.12200000000000008}, "71140000": {"0.30595909645378827": 0.8700000000000006, "0.3207524339894425": 0.12800000000000009, "0.3181194635867913": 0.002}, "71150000": {"0.30595909645378827": 0.9650000000000006, "0.3207524339894425": 0.033, "0.3217942536241133": 0.002}, "71160000": {"0.30595909645378827": 0.9770000000000006, "0.3207524339894425": 0.02099999999999999, "0.29517925630241476": 0.002}, "71170000": {"0.30595909645378827": 0.9410000000000006, "0.3207524339894425": 0.059000000000000025}, "71180000": {"0.30595909645378827": 0.8930000000000006, "0.3207524339894425": 0.10500000000000007, "0.35155412661610197": 0.002}, "71190000": {"0.30595909645378827": 0.8350000000000005, "0.3207524339894425": 0.16500000000000012}, "71200000": {"0.30595909645378827": 0.8960000000000006, "0.3207524339894425": 0.10400000000000006}, "71210000": {"0.30595909645378827": 0.9270000000000006, "0.3207524339894425": 0.06900000000000003, "0.2732003872340456": 0.003, "0.27142115275301476": 0.001}, "71220000": {"0.30595909645378827": 0.8950000000000006, "0.3207524339894425": 0.10500000000000007}, "71230000": {"0.30595909645378827": 0.8940000000000006, "0.3207524339894425": 0.10600000000000007}, "71240000": {"0.30595909645378827": 0.9400000000000006, "0.3207524339894425": 0.060000000000000026}, "71250000": {"0.30595909645378827": 0.9520000000000006, "0.3207524339894425": 0.048000000000000015}, "71260000": {"0.30595909645378827": 0.9310000000000006, "0.3207524339894425": 0.05700000000000002, "0.28488959962696975": 0.012000000000000004}, "71270000": {"0.30595909645378827": 0.9780000000000006, "0.3207524339894425": 0.01999999999999999, "0.256894894228598": 0.002}, "71280000": {"0.30595909645378827": 0.9870000000000007, "0.3207524339894425": 0.011999999999999983, "0.322172385489042": 0.001}, "71290000": {"0.30595909645378827": 0.9740000000000006, "0.3207524339894425": 0.025999999999999995}, "71300000": {"0.30595909645378827": 0.9470000000000006, "0.3207524339894425": 0.05300000000000002}, "71310000": {"0.30595909645378827": 0.9630000000000006, "0.3207524339894425": 0.037000000000000005}, "71320000": {"0.30595909645378827": 0.8710000000000006, "0.3207524339894425": 0.11700000000000008, "0.2973688880381205": 0.012000000000000004}, "71330000": {"0.30595909645378827": 0.8430000000000005, "0.3207524339894425": 0.1560000000000001, "0.3075514539589741": 0.001}, "71340000": {"0.30595909645378827": 0.9000000000000006, "0.3207524339894425": 0.10000000000000006}, "71350000": {"0.30595909645378827": 0.8830000000000006, "0.3207524339894425": 0.11700000000000008}, "71360000": {"0.30595909645378827": 0.8620000000000005, "0.3207524339894425": 0.1380000000000001}, "71370000": {"0.30595909645378827": 0.7940000000000005, "0.3207524339894425": 0.20600000000000016}, "71380000": {"0.30595909645378827": 0.7540000000000004, "0.3207524339894425": 0.24600000000000016}, "71390000": {"0.30595909645378827": 0.7750000000000005, "0.3207524339894425": 0.22500000000000014}, "71400000": {"0.30595909645378827": 0.7120000000000004, "0.3207524339894425": 0.2880000000000002}, "71410000": {"0.30595909645378827": 0.8000000000000005, "0.3207524339894425": 0.20000000000000012}, "71420000": {"0.30595909645378827": 0.7310000000000004, "0.3207524339894425": 0.2670000000000002, "0.30993488088167204": 0.002}, "71430000": {"0.30595909645378827": 0.6860000000000004, "0.3207524339894425": 0.3140000000000002}, "71440000": {"0.30595909645378827": 0.6970000000000004, "0.3207524339894425": 0.3030000000000002}, "71450000": {"0.30595909645378827": 0.6610000000000004, "0.3207524339894425": 0.33900000000000025}, "71460000": {"0.30595909645378827": 0.6970000000000004, "0.3207524339894425": 0.3030000000000002}, "71470000": {"0.30595909645378827": 0.6870000000000004, "0.3207524339894425": 0.3130000000000002}, "71480000": {"0.30595909645378827": 0.7140000000000004, "0.3207524339894425": 0.2860000000000002}, "71490000": {"0.30595909645378827": 0.7390000000000004, "0.3207524339894425": 0.2610000000000002}, "71500000": {"0.30595909645378827": 0.7680000000000005, "0.3207524339894425": 0.23200000000000015}, "71510000": {"0.30595909645378827": 0.7680000000000005, "0.3207524339894425": 0.23200000000000015}, "71520000": {"0.30595909645378827": 0.7860000000000005, "0.3207524339894425": 0.21400000000000013}, "71530000": {"0.30595909645378827": 0.7750000000000005, "0.3207524339894425": 0.22500000000000014}, "71540000": {"0.30595909645378827": 0.7270000000000004, "0.3207524339894425": 0.2730000000000002}, "71550000": {"0.30595909645378827": 0.7980000000000005, "0.3207524339894425": 0.19800000000000012, "0.312554305716056": 0.004}, "71560000": {"0.30595909645378827": 0.7980000000000005, "0.3207524339894425": 0.20200000000000012}, "71570000": {"0.30595909645378827": 0.8890000000000006, "0.3207524339894425": 0.10600000000000004, "0.2757728507862356": 0.005}, "71580000": {"0.30595909645378827": 0.8330000000000005, "0.3207524339894425": 0.1620000000000001, "0.28282652288049887": 0.005}, "71590000": {"0.30595909645378827": 0.8460000000000005, "0.3207524339894425": 0.14800000000000008, "0.2996405003108084": 0.006}, "71600000": {"0.30595909645378827": 0.8560000000000005, "0.3207524339894425": 0.14200000000000007, "0.2996405003108084": 0.002}, "71610000": {"0.30595909645378827": 0.9070000000000006, "0.3207524339894425": 0.09300000000000003}, "71620000": {"0.30595909645378827": 0.8730000000000006, "0.3207524339894425": 0.12700000000000006}, "71630000": {"0.30595909645378827": 0.8090000000000005, "0.3207524339894425": 0.19100000000000011}, "71640000": {"0.30595909645378827": 0.8700000000000006, "0.3207524339894425": 0.13000000000000006}, "71650000": {"0.30595909645378827": 0.8660000000000005, "0.3207524339894425": 0.13300000000000006, "0.3113765500912052": 0.001}, "71660000": {"0.30595909645378827": 0.9120000000000006, "0.3207524339894425": 0.08500000000000002, "0.3113765500912052": 0.001, "0.30474855520841": 0.002}, "71670000": {"0.30595909645378827": 0.9570000000000006, "0.3207524339894425": 0.02999999999999997, "0.3113765500912052": 0.013000000000000005}, "71680000": {"0.30595909645378827": 0.9950000000000007, "0.3113765500912052": 0.005}, "71690000": {"0.30595909645378827": 1.0000000000000007}, "71700000": {"0.30595909645378827": 1.0000000000000007}, "71710000": {"0.30595909645378827": 1.0000000000000007}, "71720000": {"0.30595909645378827": 1.0000000000000007}, "71730000": {"0.30595909645378827": 1.0000000000000007}, "71740000": {"0.30595909645378827": 1.0000000000000007}, "71750000": {"0.30595909645378827": 1.0000000000000007}, "71760000": {"0.30595909645378827": 1.0000000000000007}, "71770000": {"0.30595909645378827": 1.0000000000000007}, "71780000": {"0.30595909645378827": 0.9990000000000007, "0.3294562858279037": 0.001}, "71790000": {"0.30595909645378827": 1.0000000000000007}, "71800000": {"0.30595909645378827": 1.0000000000000007}, "71810000": {"0.30595909645378827": 0.9980000000000007, "0.27754728002082907": 0.002}, "71820000": {"0.30595909645378827": 1.0000000000000007}, "71830000": {"0.30595909645378827": 1.0000000000000007}, "71840000": {"0.30595909645378827": 0.9990000000000007, "0.28962499625212007": 0.001}, "71850000": {"0.30595909645378827": 0.9910000000000007, "0.28962499625212007": 0.009000000000000001}, "71860000": {"0.30595909645378827": 0.9320000000000006, "0.28962499625212007": 0.059000000000000045, "0.30888771214845157": 0.009000000000000001}, "71870000": {"0.30595909645378827": 0.8970000000000006, "0.28962499625212007": 0.07100000000000005, "0.30888771214845157": 0.03100000000000002, "0.3256110214452152": 0.001}, "71880000": {"0.30595909645378827": 0.8650000000000005, "0.28962499625212007": 0.10800000000000008, "0.30888771214845157": 0.02700000000000001}, "71890000": {"0.30595909645378827": 0.9030000000000006, "0.28962499625212007": 0.06900000000000003, "0.30888771214845157": 0.02800000000000001}, "71900000": {"0.30595909645378827": 0.9040000000000006, "0.28962499625212007": 0.04600000000000001, "0.30888771214845157": 0.03700000000000002, "0.3040017422902644": 0.007, "0.29048070389534864": 0.006}, "71910000": {"0.30595909645378827": 0.9260000000000006, "0.28962499625212007": 0.016999999999999987, "0.30888771214845157": 0.021000000000000005, "0.3040017422902644": 0.027000000000000017, "0.29048070389534864": 0.008, "0.3000184688804103": 0.001}, "71920000": {"0.30595909645378827": 0.9350000000000006, "0.28962499625212007": 0.004999999999999979, "0.30888771214845157": 0.043000000000000024, "0.3040017422902644": 0.010000000000000002, "0.29048070389534864": 0.007}, "71930000": {"0.30595909645378827": 0.9630000000000006, "0.30888771214845157": 0.033000000000000015, "0.3040017422902644": 0.004}, "71940000": {"0.30595909645378827": 0.9590000000000006, "0.30888771214845157": 0.04100000000000002}, "71950000": {"0.30595909645378827": 0.9480000000000006, "0.30888771214845157": 0.05200000000000003}, "71960000": {"0.30595909645378827": 0.9410000000000006, "0.30888771214845157": 0.05900000000000004}, "71970000": {"0.30595909645378827": 0.9310000000000006, "0.30888771214845157": 0.06900000000000005}, "71980000": {"0.30595909645378827": 0.9730000000000006, "0.30888771214845157": 0.02700000000000001}, "71990000": {"0.30595909645378827": 0.9980000000000007, "0.30888771214845157": 0.000999999999999993, "0.3186687984650653": 0.001}, "72000000": {"0.30595909645378827": 1.0000000000000007}, "72010000": {"0.30595909645378827": 1.0000000000000007}, "72020000": {"0.30595909645378827": 1.0000000000000007}, "72030000": {"0.30595909645378827": 1.0000000000000007}, "72040000": {"0.30595909645378827": 1.0000000000000007}, "72050000": {"0.30595909645378827": 1.0000000000000007}, "72060000": {"0.30595909645378827": 1.0000000000000007}, "72070000": {"0.30595909645378827": 1.0000000000000007}, "72080000": {"0.30595909645378827": 1.0000000000000007}, "72090000": {"0.30595909645378827": 1.0000000000000007}, "72100000": {"0.30595909645378827": 1.0000000000000007}, "72110000": {"0.30595909645378827": 1.0000000000000007}, "72120000": {"0.30595909645378827": 0.9990000000000007, "0.3072253755664327": 0.001}, "72130000": {"0.30595909645378827": 1.0000000000000007}, "72140000": {"0.30595909645378827": 1.0000000000000007}, "72150000": {"0.30595909645378827": 1.0000000000000007}, "72160000": {"0.30595909645378827": 1.0000000000000007}, "72170000": {"0.30595909645378827": 0.9990000000000007, "0.28842209010117836": 0.001}, "72180000": {"0.30595909645378827": 0.9980000000000007, "0.28842209010117836": 0.002}, "72190000": {"0.30595909645378827": 1.0000000000000007}, "72200000": {"0.30595909645378827": 1.0000000000000007}, "72210000": {"0.30595909645378827": 1.0000000000000007}, "72220000": {"0.30595909645378827": 1.0000000000000007}, "72230000": {"0.30595909645378827": 0.9700000000000006, "0.29452728493398006": 0.03000000000000002}, "72240000": {"0.30595909645378827": 0.9840000000000007, "0.29452728493398006": 0.016000000000000007}, "72250000": {"0.30595909645378827": 0.9810000000000006, "0.29452728493398006": 0.01800000000000001, "0.2994591493178388": 0.001}, "72260000": {"0.30595909645378827": 0.9760000000000006, "0.29452728493398006": 0.02100000000000001, "0.30476552513552285": 0.003}, "72270000": {"0.30595909645378827": 1.0000000000000007}, "72280000": {"0.30595909645378827": 1.0000000000000007}, "72290000": {"0.30595909645378827": 1.0000000000000007}, "72300000": {"0.30595909645378827": 0.9990000000000007, "0.30876298362885224": 0.001}, "72310000": {"0.30595909645378827": 1.0000000000000007}, "72320000": {"0.30595909645378827": 1.0000000000000007}, "72330000": {"0.30595909645378827": 1.0000000000000007}, "72340000": {"0.30595909645378827": 0.9990000000000007, "0.28974889846948354": 0.001}, "72350000": {"0.30595909645378827": 1.0000000000000007}, "72360000": {"0.30595909645378827": 1.0000000000000007}, "72370000": {"0.30595909645378827": 1.0000000000000007}, "72380000": {"0.30595909645378827": 0.9970000000000007, "0.2937916076084422": 0.003}, "72390000": {"0.30595909645378827": 1.0000000000000007}, "72400000": {"0.30595909645378827": 0.9990000000000007, "0.3395579378552005": 0.001}, "72410000": {"0.30595909645378827": 0.9970000000000007, "0.3012505230843072": 0.003}, "72420000": {"0.30595909645378827": 0.9990000000000007, "0.2984309657453082": 0.001}, "72430000": {"0.30595909645378827": 0.9990000000000007, "0.29233681286673124": 0.001}, "72440000": {"0.30595909645378827": 0.9960000000000007, "0.33066916326827983": 0.004}, "72450000": {"0.30595909645378827": 0.9760000000000006, "0.33066916326827983": 0.024000000000000014}, "72460000": {"0.30595909645378827": 0.9400000000000006, "0.33066916326827983": 0.06000000000000004}, "72470000": {"0.30595909645378827": 0.9330000000000006, "0.33066916326827983": 0.06700000000000005}, "72480000": {"0.30595909645378827": 0.9700000000000006, "0.33066916326827983": 0.030000000000000013}, "72490000": {"0.30595909645378827": 0.9730000000000006, "0.33066916326827983": 0.02600000000000001, "0.3077784178454113": 0.001}, "72500000": {"0.30595909645378827": 0.9950000000000007, "0.33066916326827983": 0.004999999999999993}, "72510000": {"0.30595909645378827": 0.9980000000000007, "0.28467983511649764": 0.002}, "72520000": {"0.30595909645378827": 1.0000000000000007}, "72530000": {"0.30595909645378827": 1.0000000000000007}, "72540000": {"0.30595909645378827": 1.0000000000000007}, "72550000": {"0.30595909645378827": 1.0000000000000007}, "72560000": {"0.30595909645378827": 0.9950000000000007, "0.3024579990179387": 0.002, "0.31873330502407876": 0.003}, "72570000": {"0.30595909645378827": 0.9990000000000007, "0.2732552957150213": 0.001}, "72580000": {"0.30595909645378827": 1.0000000000000007}, "72590000": {"0.30595909645378827": 1.0000000000000007}, "72600000": {"0.30595909645378827": 1.0000000000000007}, "72610000": {"0.30595909645378827": 1.0000000000000007}, "72620000": {"0.30595909645378827": 1.0000000000000007}, "72630000": {"0.30595909645378827": 0.9990000000000007, "0.30058309102530306": 0.001}, "72640000": {"0.30595909645378827": 0.9950000000000007, "0.32788531582772984": 0.002, "0.2755780825029077": 0.003}, "72650000": {"0.30595909645378827": 1.0000000000000007}, "72660000": {"0.30595909645378827": 0.9980000000000007, "0.30029491861674135": 0.002}, "72670000": {"0.30595909645378827": 1.0000000000000007}, "72680000": {"0.30595909645378827": 1.0000000000000007}, "72690000": {"0.30595909645378827": 1.0000000000000007}, "72700000": {"0.30595909645378827": 1.0000000000000007}, "72710000": {"0.30595909645378827": 1.0000000000000007}, "72720000": {"0.30595909645378827": 1.0000000000000007}, "72730000": {"0.30595909645378827": 1.0000000000000007}, "72740000": {"0.30595909645378827": 1.0000000000000007}, "72750000": {"0.30595909645378827": 1.0000000000000007}, "72760000": {"0.30595909645378827": 1.0000000000000007}, "72770000": {"0.30595909645378827": 1.0000000000000007}, "72780000": {"0.30595909645378827": 1.0000000000000007}, "72790000": {"0.30595909645378827": 1.0000000000000007}, "72800000": {"0.30595909645378827": 0.9990000000000007, "0.29316447875869317": 0.001}, "72810000": {"0.30595909645378827": 0.9980000000000007, "0.30295496838572544": 0.002}, "72820000": {"0.30595909645378827": 0.9850000000000007, "0.2922816727763941": 0.015000000000000006}, "72830000": {"0.30595909645378827": 0.9710000000000006, "0.2922816727763941": 0.02900000000000002}, "72840000": {"0.30595909645378827": 0.9640000000000006, "0.2922816727763941": 0.036000000000000025}, "72850000": {"0.30595909645378827": 0.9950000000000007, "0.2922816727763941": 0.004, "0.29054287859886363": 0.001}, "72860000": {"0.30595909645378827": 0.9460000000000006, "0.2922816727763941": 0.05400000000000004}, "72870000": {"0.30595909645378827": 0.9270000000000006, "0.2922816727763941": 0.07300000000000005}, "72880000": {"0.30595909645378827": 0.9480000000000006, "0.2922816727763941": 0.05200000000000003}, "72890000": {"0.30595909645378827": 0.9370000000000006, "0.2922816727763941": 0.06300000000000004}, "72900000": {"0.30595909645378827": 0.9060000000000006, "0.2922816727763941": 0.09400000000000006}, "72910000": {"0.30595909645378827": 0.9240000000000006, "0.2922816727763941": 0.07600000000000004}, "72920000": {"0.30595909645378827": 0.9140000000000006, "0.2922816727763941": 0.08600000000000005}, "72930000": {"0.30595909645378827": 0.9300000000000006, "0.2922816727763941": 0.06700000000000003, "0.30332286880014075": 0.002, "0.3290759160733959": 0.001}, "72940000": {"0.30595909645378827": 0.9460000000000006, "0.2922816727763941": 0.05400000000000002}, "72950000": {"0.30595909645378827": 0.9250000000000006, "0.2922816727763941": 0.07500000000000004}, "72960000": {"0.30595909645378827": 0.8920000000000006, "0.2922816727763941": 0.09800000000000006, "0.2946259854864289": 0.010000000000000002}, "72970000": {"0.30595909645378827": 0.8760000000000006, "0.2922816727763941": 0.10600000000000007, "0.2946259854864289": 0.01800000000000001}, "72980000": {"0.30595909645378827": 0.9200000000000006, "0.2922816727763941": 0.028999999999999998, "0.2946259854864289": 0.05100000000000004}, "72990000": {"0.30595909645378827": 0.9330000000000006, "0.2922816727763941": 0.006999999999999979, "0.2946259854864289": 0.06000000000000004}, "73000000": {"0.30595909645378827": 0.9120000000000006, "0.2922816727763941": 0.012999999999999984, "0.2946259854864289": 0.07500000000000005}, "73010000": {"0.30595909645378827": 0.9410000000000006, "0.2922816727763941": 0.01999999999999999, "0.2946259854864289": 0.03600000000000002, "0.3053088887466529": 0.003}, "73020000": {"0.30595909645378827": 0.9330000000000006, "0.2922816727763941": 0.034, "0.2946259854864289": 0.033000000000000015}, "73030000": {"0.30595909645378827": 0.9500000000000006, "0.2922816727763941": 0.016999999999999987, "0.2946259854864289": 0.033000000000000015}, "73040000": {"0.30595909645378827": 0.9770000000000006, "0.2946259854864289": 0.023000000000000007}, "73050000": {"0.30595909645378827": 0.9160000000000006, "0.2946259854864289": 0.08400000000000006}, "73060000": {"0.30595909645378827": 0.9310000000000006, "0.2946259854864289": 0.06900000000000005}, "73070000": {"0.30595909645378827": 0.9380000000000006, "0.2946259854864289": 0.06200000000000004}, "73080000": {"0.30595909645378827": 0.9660000000000006, "0.2946259854864289": 0.034000000000000016}, "73090000": {"0.30595909645378827": 0.9610000000000006, "0.2946259854864289": 0.03900000000000002}, "73100000": {"0.30595909645378827": 0.9690000000000006, "0.2946259854864289": 0.031000000000000014}, "73110000": {"0.30595909645378827": 0.9530000000000006, "0.2946259854864289": 0.03800000000000002, "0.28925055217465073": 0.009000000000000001}, "73120000": {"0.30595909645378827": 0.9930000000000007, "0.2946259854864289": 0.006999999999999993}, "73130000": {"0.30595909645378827": 1.0000000000000007}, "73140000": {"0.30595909645378827": 1.0000000000000007}, "73150000": {"0.30595909645378827": 0.9990000000000007, "0.3401737748594226": 0.001}, "73160000": {"0.30595909645378827": 1.0000000000000007}, "73170000": {"0.30595909645378827": 0.9970000000000007, "0.27512546905437446": 0.003}, "73180000": {"0.30595909645378827": 0.9850000000000007, "0.27512546905437446": 0.014000000000000005, "0.3098175255946171": 0.001}, "73190000": {"0.30595909645378827": 0.9940000000000007, "0.27512546905437446": 0.006}, "73200000": {"0.30595909645378827": 1.0000000000000007}, "73210000": {"0.30595909645378827": 1.0000000000000007}, "73220000": {"0.30595909645378827": 1.0000000000000007}, "73230000": {"0.30595909645378827": 0.9980000000000007, "0.2727286987026486": 0.002}, "73240000": {"0.30595909645378827": 1.0000000000000007}, "73250000": {"0.30595909645378827": 1.0000000000000007}, "73260000": {"0.30595909645378827": 0.9970000000000007, "0.2837057108708495": 0.003}, "73270000": {"0.30595909645378827": 0.9990000000000007, "0.30940941466340727": 0.001}, "73280000": {"0.30595909645378827": 1.0000000000000007}, "73290000": {"0.30595909645378827": 1.0000000000000007}, "73300000": {"0.30595909645378827": 1.0000000000000007}, "73310000": {"0.30595909645378827": 0.9990000000000007, "0.2981401034114121": 0.001}, "73320000": {"0.30595909645378827": 1.0000000000000007}, "73330000": {"0.30595909645378827": 0.9860000000000007, "0.3003118267312111": 0.008, "0.3009481595903997": 0.006}, "73340000": {"0.30595909645378827": 0.9740000000000006, "0.3009481595903997": 0.024000000000000014, "0.27967699627523424": 0.002}, "73350000": {"0.30595909645378827": 0.9720000000000006, "0.3009481595903997": 0.026000000000000016, "0.297481828883173": 0.002}, "73360000": {"0.30595909645378827": 0.9400000000000006, "0.3009481595903997": 0.06000000000000004}, "73370000": {"0.30595909645378827": 0.9200000000000006, "0.3009481595903997": 0.08000000000000006}, "73380000": {"0.30595909645378827": 0.9980000000000007, "0.3009481595903997": 0.001999999999999993}, "73390000": {"0.30595909645378827": 1.0000000000000007}, "73400000": {"0.30595909645378827": 1.0000000000000007}, "73410000": {"0.30595909645378827": 1.0000000000000007}, "73420000": {"0.30595909645378827": 1.0000000000000007}, "73430000": {"0.30595909645378827": 0.9930000000000007, "0.2628984276213228": 0.003, "0.3025055791122203": 0.004}, "73440000": {"0.30595909645378827": 1.0000000000000007}, "73450000": {"0.30595909645378827": 0.9990000000000007, "0.34608141601381853": 0.001}, "73460000": {"0.30595909645378827": 1.0000000000000007}, "73470000": {"0.30595909645378827": 1.0000000000000007}, "73480000": {"0.30595909645378827": 1.0000000000000007}, "73490000": {"0.30595909645378827": 1.0000000000000007}, "73500000": {"0.30595909645378827": 1.0000000000000007}, "73510000": {"0.30595909645378827": 1.0000000000000007}, "73520000": {"0.30595909645378827": 1.0000000000000007}, "73530000": {"0.30595909645378827": 1.0000000000000007}, "73540000": {"0.30595909645378827": 1.0000000000000007}, "73550000": {"0.30595909645378827": 1.0000000000000007}, "73560000": {"0.30595909645378827": 1.0000000000000007}, "73570000": {"0.30595909645378827": 1.0000000000000007}, "73580000": {"0.30595909645378827": 1.0000000000000007}, "73590000": {"0.30595909645378827": 1.0000000000000007}, "73600000": {"0.30595909645378827": 1.0000000000000007}, "73610000": {"0.30595909645378827": 1.0000000000000007}, "73620000": {"0.30595909645378827": 1.0000000000000007}, "73630000": {"0.30595909645378827": 1.0000000000000007}, "73640000": {"0.30595909645378827": 0.9970000000000007, "0.30174239550014065": 0.003}, "73650000": {"0.30595909645378827": 1.0000000000000007}, "73660000": {"0.30595909645378827": 1.0000000000000007}, "73670000": {"0.30595909645378827": 1.0000000000000007}, "73680000": {"0.30595909645378827": 1.0000000000000007}, "73690000": {"0.30595909645378827": 1.0000000000000007}, "73700000": {"0.30595909645378827": 0.9990000000000007, "0.3095852221008183": 0.001}, "73710000": {"0.30595909645378827": 1.0000000000000007}, "73720000": {"0.30595909645378827": 0.9980000000000007, "0.33343513569907646": 0.002}, "73730000": {"0.30595909645378827": 1.0000000000000007}, "73740000": {"0.30595909645378827": 0.9970000000000007, "0.2982269742050683": 0.003}, "73750000": {"0.30595909645378827": 1.0000000000000007}, "73760000": {"0.30595909645378827": 1.0000000000000007}, "73770000": {"0.30595909645378827": 1.0000000000000007}, "73780000": {"0.30595909645378827": 1.0000000000000007}, "73790000": {"0.30595909645378827": 1.0000000000000007}, "73800000": {"0.30595909645378827": 1.0000000000000007}, "73810000": {"0.30595909645378827": 1.0000000000000007}, "73820000": {"0.30595909645378827": 1.0000000000000007}, "73830000": {"0.30595909645378827": 1.0000000000000007}, "73840000": {"0.30595909645378827": 1.0000000000000007}, "73850000": {"0.30595909645378827": 1.0000000000000007}, "73860000": {"0.30595909645378827": 1.0000000000000007}, "73870000": {"0.30595909645378827": 1.0000000000000007}, "73880000": {"0.30595909645378827": 1.0000000000000007}, "73890000": {"0.30595909645378827": 1.0000000000000007}, "73900000": {"0.30595909645378827": 1.0000000000000007}, "73910000": {"0.30595909645378827": 1.0000000000000007}, "73920000": {"0.30595909645378827": 1.0000000000000007}, "73930000": {"0.30595909645378827": 1.0000000000000007}, "73940000": {"0.30595909645378827": 1.0000000000000007}, "73950000": {"0.30595909645378827": 1.0000000000000007}, "73960000": {"0.30595909645378827": 1.0000000000000007}, "73970000": {"0.30595909645378827": 1.0000000000000007}, "73980000": {"0.30595909645378827": 0.9960000000000007, "0.2921786661565851": 0.003, "0.33855883237168416": 0.001}, "73990000": {"0.30595909645378827": 1.0000000000000007}, "74000000": {"0.30595909645378827": 1.0000000000000007}, "74010000": {"0.30595909645378827": 1.0000000000000007}, "74020000": {"0.30595909645378827": 1.0000000000000007}, "74030000": {"0.30595909645378827": 1.0000000000000007}, "74040000": {"0.30595909645378827": 1.0000000000000007}, "74050000": {"0.30595909645378827": 1.0000000000000007}, "74060000": {"0.30595909645378827": 0.9990000000000007, "0.2947279533116598": 0.001}, "74070000": {"0.30595909645378827": 1.0000000000000007}, "74080000": {"0.30595909645378827": 0.9990000000000007, "0.3154221299937564": 0.001}, "74090000": {"0.30595909645378827": 1.0000000000000007}, "74100000": {"0.30595909645378827": 1.0000000000000007}, "74110000": {"0.30595909645378827": 0.9990000000000007, "0.3139433037630151": 0.001}, "74120000": {"0.30595909645378827": 1.0000000000000007}, "74130000": {"0.30595909645378827": 1.0000000000000007}, "74140000": {"0.30595909645378827": 1.0000000000000007}, "74150000": {"0.30595909645378827": 0.9990000000000007, "0.31284109610447447": 0.001}, "74160000": {"0.30595909645378827": 1.0000000000000007}, "74170000": {"0.30595909645378827": 0.9990000000000007, "0.3566156609452311": 0.001}, "74180000": {"0.30595909645378827": 1.0000000000000007}, "74190000": {"0.30595909645378827": 0.9910000000000007, "0.3179268886043007": 0.009000000000000001}, "74200000": {"0.30595909645378827": 1.0000000000000007}, "74210000": {"0.30595909645378827": 0.9970000000000007, "0.3080906299684783": 0.003}, "74220000": {"0.30595909645378827": 0.9880000000000007, "0.3080906299684783": 0.012000000000000004}, "74230000": {"0.30595909645378827": 0.9850000000000007, "0.3080906299684783": 0.013000000000000005, "0.29174637106644963": 0.002}, "74240000": {"0.30595909645378827": 0.9860000000000007, "0.3080906299684783": 0.014000000000000005}, "74250000": {"0.30595909645378827": 0.9990000000000007, "0.32443780561174246": 0.001}, "74260000": {"0.30595909645378827": 1.0000000000000007}, "74270000": {"0.30595909645378827": 0.9900000000000007, "0.294588395793156": 0.010000000000000002}, "74280000": {"0.30595909645378827": 0.9980000000000007, "0.2891003189000594": 0.002}, "74290000": {"0.30595909645378827": 1.0000000000000007}, "74300000": {"0.30595909645378827": 0.9980000000000007, "0.32121401848927517": 0.002}, "74310000": {"0.30595909645378827": 1.0000000000000007}, "74320000": {"0.30595909645378827": 0.9950000000000007, "0.32227330959054223": 0.005}, "74330000": {"0.30595909645378827": 0.9990000000000007, "0.29552238259181274": 0.001}, "74340000": {"0.30595909645378827": 0.9990000000000007, "0.29252825145731254": 0.001}, "74350000": {"0.30595909645378827": 1.0000000000000007}, "74360000": {"0.30595909645378827": 1.0000000000000007}, "74370000": {"0.30595909645378827": 1.0000000000000007}, "74380000": {"0.30595909645378827": 1.0000000000000007}, "74390000": {"0.30595909645378827": 1.0000000000000007}, "74400000": {"0.30595909645378827": 1.0000000000000007}, "74410000": {"0.30595909645378827": 1.0000000000000007}, "74420000": {"0.30595909645378827": 1.0000000000000007}, "74430000": {"0.30595909645378827": 1.0000000000000007}, "74440000": {"0.30595909645378827": 1.0000000000000007}, "74450000": {"0.30595909645378827": 1.0000000000000007}, "74460000": {"0.30595909645378827": 1.0000000000000007}, "74470000": {"0.30595909645378827": 1.0000000000000007}, "74480000": {"0.30595909645378827": 1.0000000000000007}, "74490000": {"0.30595909645378827": 0.9950000000000007, "0.2888053270640138": 0.005}, "74500000": {"0.30595909645378827": 0.9790000000000006, "0.2888053270640138": 0.02100000000000001}, "74510000": {"0.30595909645378827": 0.9800000000000006, "0.2888053270640138": 0.015000000000000006, "0.2927818549486819": 0.005}, "74520000": {"0.30595909645378827": 0.9910000000000007, "0.2888053270640138": 0.003, "0.2927818549486819": 0.006}, "74530000": {"0.30595909645378827": 1.0000000000000007}, "74540000": {"0.30595909645378827": 0.9940000000000007, "0.3351402805816293": 0.006}, "74550000": {"0.30595909645378827": 1.0000000000000007}, "74560000": {"0.30595909645378827": 1.0000000000000007}, "74570000": {"0.30595909645378827": 0.9960000000000007, "0.2874667807820465": 0.004}, "74580000": {"0.30595909645378827": 0.9710000000000006, "0.2874667807820465": 0.02900000000000002}, "74590000": {"0.30595909645378827": 0.9710000000000006, "0.2874667807820465": 0.02900000000000002}, "74600000": {"0.30595909645378827": 0.9680000000000006, "0.2874667807820465": 0.03200000000000002}, "74610000": {"0.30595909645378827": 0.9840000000000007, "0.2874667807820465": 0.016000000000000007}, "74620000": {"0.30595909645378827": 0.9710000000000006, "0.2874667807820465": 0.02900000000000002}, "74630000": {"0.30595909645378827": 0.9290000000000006, "0.2874667807820465": 0.07100000000000005}, "74640000": {"0.30595909645378827": 0.9310000000000006, "0.2874667807820465": 0.06800000000000005, "0.2697844163947587": 0.001}, "74650000": {"0.30595909645378827": 0.9580000000000006, "0.2874667807820465": 0.04200000000000002}, "74660000": {"0.30595909645378827": 0.9660000000000006, "0.2874667807820465": 0.034000000000000016}, "74670000": {"0.30595909645378827": 0.9660000000000006, "0.2874667807820465": 0.023000000000000007, "0.3320028697162668": 0.011000000000000003}, "74680000": {"0.30595909645378827": 0.9800000000000006, "0.2874667807820465": 0.020000000000000004}, "74690000": {"0.30595909645378827": 0.9870000000000007, "0.2874667807820465": 0.012999999999999998}, "74700000": {"0.30595909645378827": 0.9960000000000007, "0.2874667807820465": 0.003999999999999993}, "74710000": {"0.30595909645378827": 1.0000000000000007}, "74720000": {"0.30595909645378827": 1.0000000000000007}, "74730000": {"0.30595909645378827": 1.0000000000000007}, "74740000": {"0.30595909645378827": 1.0000000000000007}, "74750000": {"0.30595909645378827": 1.0000000000000007}, "74760000": {"0.30595909645378827": 1.0000000000000007}, "74770000": {"0.30595909645378827": 1.0000000000000007}, "74780000": {"0.30595909645378827": 1.0000000000000007}, "74790000": {"0.30595909645378827": 1.0000000000000007}, "74800000": {"0.30595909645378827": 1.0000000000000007}, "74810000": {"0.30595909645378827": 1.0000000000000007}, "74820000": {"0.30595909645378827": 0.9990000000000007, "0.32033701530943215": 0.001}, "74830000": {"0.30595909645378827": 0.9980000000000007, "0.32033701530943215": 0.002}, "74840000": {"0.30595909645378827": 0.9990000000000007, "0.3369252519481996": 0.001}, "74850000": {"0.30595909645378827": 1.0000000000000007}, "74860000": {"0.30595909645378827": 1.0000000000000007}, "74870000": {"0.30595909645378827": 1.0000000000000007}, "74880000": {"0.30595909645378827": 0.9990000000000007, "0.3171818901301965": 0.001}, "74890000": {"0.30595909645378827": 1.0000000000000007}, "74900000": {"0.30595909645378827": 1.0000000000000007}, "74910000": {"0.30595909645378827": 0.9920000000000007, "0.2944408932744872": 0.008}, "74920000": {"0.30595909645378827": 0.9930000000000007, "0.2944408932744872": 0.007}, "74930000": {"0.30595909645378827": 0.9920000000000007, "0.2944408932744872": 0.008}, "74940000": {"0.30595909645378827": 1.0000000000000007}, "74950000": {"0.30595909645378827": 1.0000000000000007}, "74960000": {"0.30595909645378827": 1.0000000000000007}, "74970000": {"0.30595909645378827": 1.0000000000000007}, "74980000": {"0.30595909645378827": 1.0000000000000007}, "74990000": {"0.30595909645378827": 1.0000000000000007}, "75000000": {"0.30595909645378827": 1.0000000000000007}, "75010000": {"0.30595909645378827": 1.0000000000000007}, "75020000": {"0.30595909645378827": 1.0000000000000007}, "75030000": {"0.30595909645378827": 1.0000000000000007}, "75040000": {"0.30595909645378827": 0.9990000000000007, "0.2740382669144602": 0.001}, "75050000": {"0.30595909645378827": 1.0000000000000007}, "75060000": {"0.30595909645378827": 1.0000000000000007}, "75070000": {"0.30595909645378827": 1.0000000000000007}, "75080000": {"0.30595909645378827": 0.9890000000000007, "0.30272514824469166": 0.011000000000000003}, "75090000": {"0.30595909645378827": 0.9930000000000007, "0.30272514824469166": 0.007}, "75100000": {"0.30595909645378827": 1.0000000000000007}, "75110000": {"0.30595909645378827": 1.0000000000000007}, "75120000": {"0.30595909645378827": 1.0000000000000007}, "75130000": {"0.30595909645378827": 0.9980000000000007, "0.27534151045213023": 0.002}, "75140000": {"0.30595909645378827": 0.9980000000000007, "0.27534151045213023": 0.002}, "75150000": {"0.30595909645378827": 1.0000000000000007}, "75160000": {"0.30595909645378827": 0.9930000000000007, "0.31100995185789343": 0.007}, "75170000": {"0.30595909645378827": 1.0000000000000007}, "75180000": {"0.30595909645378827": 1.0000000000000007}, "75190000": {"0.30595909645378827": 1.0000000000000007}, "75200000": {"0.30595909645378827": 0.9990000000000007, "0.33923388320332243": 0.001}, "75210000": {"0.30595909645378827": 1.0000000000000007}, "75220000": {"0.30595909645378827": 0.9930000000000007, "0.32675440472740225": 0.007}, "75230000": {"0.30595909645378827": 1.0000000000000007}, "75240000": {"0.30595909645378827": 1.0000000000000007}, "75250000": {"0.30595909645378827": 1.0000000000000007}, "75260000": {"0.30595909645378827": 1.0000000000000007}, "75270000": {"0.30595909645378827": 1.0000000000000007}, "75280000": {"0.30595909645378827": 0.9980000000000007, "0.29439204180081546": 0.002}, "75290000": {"0.30595909645378827": 1.0000000000000007}, "75300000": {"0.30595909645378827": 1.0000000000000007}, "75310000": {"0.30595909645378827": 0.9940000000000007, "0.2937392699876239": 0.006}, "75320000": {"0.30595909645378827": 0.9910000000000007, "0.2937392699876239": 0.009000000000000001}, "75330000": {"0.30595909645378827": 0.9910000000000007, "0.2937392699876239": 0.009000000000000001}, "75340000": {"0.30595909645378827": 1.0000000000000007}, "75350000": {"0.30595909645378827": 1.0000000000000007}, "75360000": {"0.30595909645378827": 1.0000000000000007}, "75370000": {"0.30595909645378827": 1.0000000000000007}, "75380000": {"0.30595909645378827": 1.0000000000000007}, "75390000": {"0.30595909645378827": 1.0000000000000007}, "75400000": {"0.30595909645378827": 1.0000000000000007}, "75410000": {"0.30595909645378827": 1.0000000000000007}, "75420000": {"0.30595909645378827": 1.0000000000000007}, "75430000": {"0.30595909645378827": 1.0000000000000007}, "75440000": {"0.30595909645378827": 1.0000000000000007}, "75450000": {"0.30595909645378827": 1.0000000000000007}, "75460000": {"0.30595909645378827": 1.0000000000000007}, "75470000": {"0.30595909645378827": 0.9990000000000007, "0.29662832251751337": 0.001}, "75480000": {"0.30595909645378827": 1.0000000000000007}, "75490000": {"0.30595909645378827": 1.0000000000000007}, "75500000": {"0.30595909645378827": 1.0000000000000007}, "75510000": {"0.30595909645378827": 0.9990000000000007, "0.2995728700093892": 0.001}, "75520000": {"0.30595909645378827": 1.0000000000000007}, "75530000": {"0.30595909645378827": 1.0000000000000007}, "75540000": {"0.30595909645378827": 0.9980000000000007, "0.2935734206918394": 0.002}, "75550000": {"0.30595909645378827": 0.9970000000000007, "0.3187024319323047": 0.003}, "75560000": {"0.30595909645378827": 1.0000000000000007}, "75570000": {"0.30595909645378827": 0.9910000000000007, "0.3121074985232684": 0.009000000000000001}, "75580000": {"0.30595909645378827": 0.9990000000000007, "0.3121074985232684": 0.001}, "75590000": {"0.30595909645378827": 1.0000000000000007}, "75600000": {"0.30595909645378827": 0.9960000000000007, "0.2908241451899045": 0.004}, "75610000": {"0.30595909645378827": 1.0000000000000007}, "75620000": {"0.30595909645378827": 1.0000000000000007}, "75630000": {"0.30595909645378827": 1.0000000000000007}, "75640000": {"0.30595909645378827": 0.9980000000000007, "0.2965151890015643": 0.002}, "75650000": {"0.30595909645378827": 1.0000000000000007}, "75660000": {"0.30595909645378827": 0.9790000000000006, "0.2963377356251592": 0.02000000000000001, "0.32771250354347825": 0.001}, "75670000": {"0.30595909645378827": 0.9280000000000006, "0.2963377356251592": 0.07100000000000005, "0.32682363906894224": 0.001}, "75680000": {"0.30595909645378827": 0.9520000000000006, "0.2963377356251592": 0.04200000000000002, "0.3204440917127648": 0.006}, "75690000": {"0.30595909645378827": 0.9500000000000006, "0.2963377356251592": 0.020000000000000004, "0.3204440917127648": 0.03000000000000002}, "75700000": {"0.30595909645378827": 0.9560000000000006, "0.2963377356251592": 0.010999999999999996, "0.3204440917127648": 0.03300000000000002}, "75710000": {"0.30595909645378827": 1.0000000000000007}, "75720000": {"0.30595909645378827": 0.9970000000000007, "0.2877759011667004": 0.003}, "75730000": {"0.30595909645378827": 0.9770000000000006, "0.2877759011667004": 0.023000000000000013}, "75740000": {"0.30595909645378827": 0.9960000000000007, "0.2877759011667004": 0.004}, "75750000": {"0.30595909645378827": 0.9920000000000007, "0.3033428746140138": 0.008}, "75760000": {"0.30595909645378827": 1.0000000000000007}, "75770000": {"0.30595909645378827": 0.9980000000000007, "0.27991015314893997": 0.002}, "75780000": {"0.30595909645378827": 0.9980000000000007, "0.3244254805619365": 0.001, "0.3028089003634366": 0.001}, "75790000": {"0.30595909645378827": 1.0000000000000007}, "75800000": {"0.30595909645378827": 1.0000000000000007}, "75810000": {"0.30595909645378827": 1.0000000000000007}, "75820000": {"0.30595909645378827": 1.0000000000000007}, "75830000": {"0.30595909645378827": 0.9990000000000007, "0.2932232248888357": 0.001}, "75840000": {"0.30595909645378827": 1.0000000000000007}, "75850000": {"0.30595909645378827": 1.0000000000000007}, "75860000": {"0.30595909645378827": 1.0000000000000007}, "75870000": {"0.30595909645378827": 1.0000000000000007}, "75880000": {"0.30595909645378827": 0.9990000000000007, "0.3341289914228793": 0.001}, "75890000": {"0.30595909645378827": 1.0000000000000007}, "75900000": {"0.30595909645378827": 1.0000000000000007}, "75910000": {"0.30595909645378827": 1.0000000000000007}, "75920000": {"0.30595909645378827": 0.9930000000000007, "0.3122235297259984": 0.006, "0.2804198591444402": 0.001}, "75930000": {"0.30595909645378827": 1.0000000000000007}, "75940000": {"0.30595909645378827": 0.9990000000000007, "0.3055910789837523": 0.001}, "75950000": {"0.30595909645378827": 1.0000000000000007}, "75960000": {"0.30595909645378827": 0.9990000000000007, "0.30957424019372515": 0.001}, "75970000": {"0.30595909645378827": 1.0000000000000007}, "75980000": {"0.30595909645378827": 1.0000000000000007}, "75990000": {"0.30595909645378827": 1.0000000000000007}, "76000000": {"0.30595909645378827": 1.0000000000000007}, "76010000": {"0.30595909645378827": 1.0000000000000007}, "76020000": {"0.30595909645378827": 1.0000000000000007}, "76030000": {"0.30595909645378827": 1.0000000000000007}, "76040000": {"0.30595909645378827": 0.9900000000000007, "0.31381119441660843": 0.002, "0.3179414043020008": 0.007, "0.3018576413534764": 0.001}, "76050000": {"0.30595909645378827": 0.9900000000000007, "0.3179414043020008": 0.010000000000000002}, "76060000": {"0.30595909645378827": 0.9610000000000006, "0.3179414043020008": 0.03900000000000003}, "76070000": {"0.30595909645378827": 0.9390000000000006, "0.3179414043020008": 0.04900000000000004, "0.3219112241734596": 0.012000000000000004}, "76080000": {"0.30595909645378827": 0.9550000000000006, "0.3179414043020008": 0.045000000000000026}, "76090000": {"0.30595909645378827": 0.9870000000000007, "0.3179414043020008": 0.012999999999999998}, "76100000": {"0.30595909645378827": 0.9740000000000006, "0.3179414043020008": 0.02600000000000001}, "76110000": {"0.30595909645378827": 0.9690000000000006, "0.3179414043020008": 0.031000000000000014}, "76120000": {"0.30595909645378827": 0.9650000000000006, "0.3179414043020008": 0.031000000000000014, "0.27522280666932586": 0.004}, "76130000": {"0.30595909645378827": 0.9910000000000007, "0.3179414043020008": 0.008999999999999994}, "76140000": {"0.30595909645378827": 0.9980000000000007, "0.3179414043020008": 0.001999999999999993}, "76150000": {"0.30595909645378827": 1.0000000000000007}, "76160000": {"0.30595909645378827": 1.0000000000000007}, "76170000": {"0.30595909645378827": 1.0000000000000007}, "76180000": {"0.30595909645378827": 1.0000000000000007}, "76190000": {"0.30595909645378827": 1.0000000000000007}, "76200000": {"0.30595909645378827": 0.9990000000000007, "0.3303087162953047": 0.001}, "76210000": {"0.30595909645378827": 1.0000000000000007}, "76220000": {"0.30595909645378827": 1.0000000000000007}, "76230000": {"0.30595909645378827": 1.0000000000000007}, "76240000": {"0.30595909645378827": 1.0000000000000007}, "76250000": {"0.30595909645378827": 1.0000000000000007}, "76260000": {"0.30595909645378827": 1.0000000000000007}, "76270000": {"0.30595909645378827": 1.0000000000000007}, "76280000": {"0.30595909645378827": 1.0000000000000007}, "76290000": {"0.30595909645378827": 1.0000000000000007}, "76300000": {"0.30595909645378827": 1.0000000000000007}, "76310000": {"0.30595909645378827": 0.9990000000000007, "0.283881225944421": 0.001}, "76320000": {"0.30595909645378827": 0.9980000000000007, "0.32344157470408835": 0.002}, "76330000": {"0.30595909645378827": 1.0000000000000007}, "76340000": {"0.30595909645378827": 1.0000000000000007}, "76350000": {"0.30595909645378827": 1.0000000000000007}, "76360000": {"0.30595909645378827": 1.0000000000000007}, "76370000": {"0.30595909645378827": 1.0000000000000007}, "76380000": {"0.30595909645378827": 1.0000000000000007}, "76390000": {"0.30595909645378827": 1.0000000000000007}, "76400000": {"0.30595909645378827": 0.9980000000000007, "0.32424946595406356": 0.002}, "76410000": {"0.30595909645378827": 0.9940000000000007, "0.32424946595406356": 0.006}, "76420000": {"0.30595909645378827": 0.9850000000000007, "0.32424946595406356": 0.015000000000000006}, "76430000": {"0.30595909645378827": 1.0000000000000007}, "76440000": {"0.30595909645378827": 1.0000000000000007}, "76450000": {"0.30595909645378827": 1.0000000000000007}, "76460000": {"0.30595909645378827": 1.0000000000000007}, "76470000": {"0.30595909645378827": 1.0000000000000007}, "76480000": {"0.30595909645378827": 1.0000000000000007}, "76490000": {"0.30595909645378827": 1.0000000000000007}, "76500000": {"0.30595909645378827": 1.0000000000000007}, "76510000": {"0.30595909645378827": 1.0000000000000007}, "76520000": {"0.30595909645378827": 1.0000000000000007}, "76530000": {"0.30595909645378827": 1.0000000000000007}, "76540000": {"0.30595909645378827": 0.9990000000000007, "0.2764166219300138": 0.001}, "76550000": {"0.30595909645378827": 1.0000000000000007}, "76560000": {"0.30595909645378827": 0.9980000000000007, "0.28238631505412587": 0.002}, "76570000": {"0.30595909645378827": 1.0000000000000007}, "76580000": {"0.30595909645378827": 1.0000000000000007}, "76590000": {"0.30595909645378827": 1.0000000000000007}, "76600000": {"0.30595909645378827": 1.0000000000000007}, "76610000": {"0.30595909645378827": 1.0000000000000007}, "76620000": {"0.30595909645378827": 0.9980000000000007, "0.27345504756861316": 0.002}, "76630000": {"0.30595909645378827": 0.9940000000000007, "0.27345504756861316": 0.006}, "76640000": {"0.30595909645378827": 0.9980000000000007, "0.27345504756861316": 0.002}, "76650000": {"0.30595909645378827": 0.9980000000000007, "0.27345504756861316": 0.002}, "76660000": {"0.30595909645378827": 0.9880000000000007, "0.27345504756861316": 0.012000000000000004}, "76670000": {"0.30595909645378827": 0.9900000000000007, "0.27345504756861316": 0.010000000000000002}, "76680000": {"0.30595909645378827": 0.9840000000000007, "0.27345504756861316": 0.016000000000000007}, "76690000": {"0.30595909645378827": 0.9980000000000007, "0.27345504756861316": 0.002}, "76700000": {"0.30595909645378827": 0.9990000000000007, "0.3139945823547091": 0.001}, "76710000": {"0.30595909645378827": 1.0000000000000007}, "76720000": {"0.30595909645378827": 1.0000000000000007}, "76730000": {"0.30595909645378827": 0.9870000000000007, "0.31622701818007276": 0.013000000000000005}, "76740000": {"0.30595909645378827": 0.9700000000000006, "0.31622701818007276": 0.03000000000000002}, "76750000": {"0.30595909645378827": 0.9570000000000006, "0.31622701818007276": 0.04300000000000003}, "76760000": {"0.30595909645378827": 0.9410000000000006, "0.31622701818007276": 0.05900000000000004}, "76770000": {"0.30595909645378827": 0.9680000000000006, "0.31622701818007276": 0.032000000000000015}, "76780000": {"0.30595909645378827": 0.9840000000000007, "0.31622701818007276": 0.016}, "76790000": {"0.30595909645378827": 0.9910000000000007, "0.31622701818007276": 0.007999999999999993, "0.2867822225388095": 0.001}, "76800000": {"0.30595909645378827": 1.0000000000000007}, "76810000": {"0.30595909645378827": 0.9930000000000007, "0.3103499632718484": 0.007}, "76820000": {"0.30595909645378827": 1.0000000000000007}, "76830000": {"0.30595909645378827": 1.0000000000000007}, "76840000": {"0.30595909645378827": 1.0000000000000007}, "76850000": {"0.30595909645378827": 1.0000000000000007}, "76860000": {"0.30595909645378827": 1.0000000000000007}, "76870000": {"0.30595909645378827": 1.0000000000000007}, "76880000": {"0.30595909645378827": 1.0000000000000007}, "76890000": {"0.30595909645378827": 1.0000000000000007}, "76900000": {"0.30595909645378827": 1.0000000000000007}, "76910000": {"0.30595909645378827": 0.9860000000000007, "0.32884982050599": 0.014000000000000005}, "76920000": {"0.30595909645378827": 1.0000000000000007}, "76930000": {"0.30595909645378827": 1.0000000000000007}, "76940000": {"0.30595909645378827": 1.0000000000000007}, "76950000": {"0.30595909645378827": 1.0000000000000007}, "76960000": {"0.30595909645378827": 1.0000000000000007}, "76970000": {"0.30595909645378827": 1.0000000000000007}, "76980000": {"0.30595909645378827": 1.0000000000000007}, "76990000": {"0.30595909645378827": 1.0000000000000007}, "77000000": {"0.30595909645378827": 1.0000000000000007}, "77010000": {"0.30595909645378827": 1.0000000000000007}, "77020000": {"0.30595909645378827": 1.0000000000000007}, "77030000": {"0.30595909645378827": 1.0000000000000007}, "77040000": {"0.30595909645378827": 1.0000000000000007}, "77050000": {"0.30595909645378827": 1.0000000000000007}, "77060000": {"0.30595909645378827": 0.9990000000000007, "0.3045312593132673": 0.001}, "77070000": {"0.30595909645378827": 1.0000000000000007}, "77080000": {"0.30595909645378827": 1.0000000000000007}, "77090000": {"0.30595909645378827": 0.9970000000000007, "0.28964875291801306": 0.003}, "77100000": {"0.30595909645378827": 1.0000000000000007}, "77110000": {"0.30595909645378827": 1.0000000000000007}, "77120000": {"0.30595909645378827": 1.0000000000000007}, "77130000": {"0.30595909645378827": 0.9980000000000007, "0.3229653957299139": 0.002}, "77140000": {"0.30595909645378827": 1.0000000000000007}, "77150000": {"0.30595909645378827": 1.0000000000000007}, "77160000": {"0.30595909645378827": 1.0000000000000007}, "77170000": {"0.30595909645378827": 1.0000000000000007}, "77180000": {"0.30595909645378827": 0.9990000000000007, "0.2842770612417023": 0.001}, "77190000": {"0.30595909645378827": 1.0000000000000007}, "77200000": {"0.30595909645378827": 0.9920000000000007, "0.30540166181576234": 0.008}, "77210000": {"0.30595909645378827": 0.9850000000000007, "0.30540166181576234": 0.015000000000000006}, "77220000": {"0.30595909645378827": 0.9810000000000006, "0.30540166181576234": 0.01900000000000001}, "77230000": {"0.30595909645378827": 0.9510000000000006, "0.30540166181576234": 0.04900000000000003}, "77240000": {"0.30595909645378827": 0.8250000000000005, "0.30540166181576234": 0.17200000000000013, "0.30892184968943026": 0.003}, "77250000": {"0.30595909645378827": 0.8280000000000005, "0.30540166181576234": 0.17200000000000013}, "77260000": {"0.30595909645378827": 0.7880000000000005, "0.30540166181576234": 0.21200000000000016}, "77270000": {"0.30595909645378827": 0.8030000000000005, "0.30540166181576234": 0.19700000000000015}, "77280000": {"0.30595909645378827": 0.8220000000000005, "0.30540166181576234": 0.17800000000000013}, "77290000": {"0.30595909645378827": 0.7670000000000005, "0.30540166181576234": 0.23300000000000018}, "77300000": {"0.30595909645378827": 0.7030000000000004, "0.30540166181576234": 0.2970000000000002}, "77310000": {"0.30595909645378827": 0.7710000000000005, "0.30540166181576234": 0.22900000000000015}, "77320000": {"0.30595909645378827": 0.7820000000000005, "0.30540166181576234": 0.21600000000000014, "0.32326077178393814": 0.002}, "77330000": {"0.30595909645378827": 0.7840000000000005, "0.30540166181576234": 0.21500000000000014, "0.2803804171824098": 0.001}, "77340000": {"0.30595909645378827": 0.8120000000000005, "0.30540166181576234": 0.1870000000000001, "0.3101491588733352": 0.001}, "77350000": {"0.30595909645378827": 0.8290000000000005, "0.30540166181576234": 0.1710000000000001}, "77360000": {"0.30595909645378827": 0.8930000000000006, "0.30540166181576234": 0.10700000000000004}, "77370000": {"0.30595909645378827": 0.9540000000000006, "0.30540166181576234": 0.045999999999999985}, "77380000": {"0.30595909645378827": 0.9610000000000006, "0.30540166181576234": 0.03899999999999998}, "77390000": {"0.30595909645378827": 0.9890000000000007, "0.30540166181576234": 0.010999999999999954}, "77400000": {"0.30595909645378827": 1.0000000000000007}, "77410000": {"0.30595909645378827": 1.0000000000000007}, "77420000": {"0.30595909645378827": 1.0000000000000007}, "77430000": {"0.30595909645378827": 0.9970000000000007, "0.3037549345974092": 0.003}, "77440000": {"0.30595909645378827": 0.9840000000000007, "0.3037549345974092": 0.016000000000000007}, "77450000": {"0.30595909645378827": 0.9940000000000007, "0.3037549345974092": 0.006}, "77460000": {"0.30595909645378827": 0.9750000000000006, "0.3037549345974092": 0.025000000000000015}, "77470000": {"0.30595909645378827": 0.8870000000000006, "0.3037549345974092": 0.11300000000000009}, "77480000": {"0.30595909645378827": 0.9320000000000006, "0.3037549345974092": 0.06800000000000005}, "77490000": {"0.30595909645378827": 0.9100000000000006, "0.3037549345974092": 0.09000000000000007}, "77500000": {"0.30595909645378827": 0.9310000000000006, "0.3037549345974092": 0.06900000000000005}, "77510000": {"0.30595909645378827": 0.9770000000000006, "0.3037549345974092": 0.023000000000000007}, "77520000": {"0.30595909645378827": 0.9550000000000006, "0.3037549345974092": 0.045000000000000026}, "77530000": {"0.30595909645378827": 0.9550000000000006, "0.3037549345974092": 0.045000000000000026}, "77540000": {"0.30595909645378827": 0.9770000000000006, "0.3037549345974092": 0.023000000000000007}, "77550000": {"0.30595909645378827": 0.9110000000000006, "0.3037549345974092": 0.08100000000000006, "0.28138999219410427": 0.008}, "77560000": {"0.30595909645378827": 0.8750000000000006, "0.3037549345974092": 0.09400000000000007, "0.28138999219410427": 0.03100000000000002}, "77570000": {"0.30595909645378827": 0.8140000000000005, "0.3037549345974092": 0.1520000000000001, "0.28138999219410427": 0.03400000000000002}, "77580000": {"0.30595909645378827": 0.8170000000000005, "0.3037549345974092": 0.16200000000000012, "0.28138999219410427": 0.02100000000000001}, "77590000": {"0.30595909645378827": 0.8220000000000005, "0.3037549345974092": 0.1470000000000001, "0.28138999219410427": 0.03100000000000002}, "77600000": {"0.30595909645378827": 0.8530000000000005, "0.3037549345974092": 0.08500000000000005, "0.28138999219410427": 0.06200000000000004}, "77610000": {"0.30595909645378827": 0.8640000000000005, "0.3037549345974092": 0.10100000000000006, "0.28138999219410427": 0.03500000000000002}, "77620000": {"0.30595909645378827": 0.8550000000000005, "0.3037549345974092": 0.08700000000000005, "0.28138999219410427": 0.05800000000000004}, "77630000": {"0.30595909645378827": 0.8840000000000006, "0.3037549345974092": 0.06700000000000003, "0.28138999219410427": 0.04800000000000003, "0.3063613608966632": 0.001}, "77640000": {"0.30595909645378827": 0.8030000000000005, "0.3037549345974092": 0.09400000000000006, "0.28138999219410427": 0.10300000000000006}, "77650000": {"0.30595909645378827": 0.7660000000000005, "0.3037549345974092": 0.09100000000000005, "0.28138999219410427": 0.1430000000000001}, "77660000": {"0.30595909645378827": 0.7480000000000004, "0.3037549345974092": 0.05200000000000002, "0.28138999219410427": 0.19500000000000015, "0.332096569905685": 0.003, "0.2691740619905667": 0.002}, "77670000": {"0.30595909645378827": 0.7150000000000004, "0.3037549345974092": 0.028999999999999998, "0.28138999219410427": 0.25600000000000017}, "77680000": {"0.30595909645378827": 0.8110000000000005, "0.3037549345974092": 0.004999999999999979, "0.28138999219410427": 0.1840000000000001}, "77690000": {"0.30595909645378827": 0.8060000000000005, "0.28138999219410427": 0.19300000000000012, "0.31538473525287314": 0.001}, "77700000": {"0.30595909645378827": 0.7790000000000005, "0.28138999219410427": 0.22100000000000014}, "77710000": {"0.30595909645378827": 0.7630000000000005, "0.28138999219410427": 0.23700000000000015}, "77720000": {"0.30595909645378827": 0.7360000000000004, "0.28138999219410427": 0.2640000000000002}, "77730000": {"0.30595909645378827": 0.7570000000000005, "0.28138999219410427": 0.24100000000000016, "0.3007481789024147": 0.002}, "77740000": {"0.30595909645378827": 0.7520000000000004, "0.28138999219410427": 0.24800000000000016}, "77750000": {"0.30595909645378827": 0.7120000000000004, "0.28138999219410427": 0.2880000000000002}, "77760000": {"0.30595909645378827": 0.7640000000000005, "0.28138999219410427": 0.23600000000000015}, "77770000": {"0.30595909645378827": 0.8080000000000005, "0.28138999219410427": 0.19200000000000012}, "77780000": {"0.30595909645378827": 0.7600000000000005, "0.28138999219410427": 0.24000000000000016}, "77790000": {"0.30595909645378827": 0.8540000000000005, "0.28138999219410427": 0.14600000000000007}, "77800000": {"0.30595909645378827": 0.8090000000000005, "0.28138999219410427": 0.19100000000000011}, "77810000": {"0.30595909645378827": 0.7770000000000005, "0.28138999219410427": 0.22300000000000014}, "77820000": {"0.30595909645378827": 0.8310000000000005, "0.28138999219410427": 0.1690000000000001}, "77830000": {"0.30595909645378827": 0.8370000000000005, "0.28138999219410427": 0.1630000000000001}, "77840000": {"0.30595909645378827": 0.8750000000000006, "0.28138999219410427": 0.12300000000000005, "0.3124811117502391": 0.002}, "77850000": {"0.30595909645378827": 0.8460000000000005, "0.28138999219410427": 0.13600000000000007, "0.3549384739966544": 0.01800000000000001}, "77860000": {"0.30595909645378827": 0.9070000000000006, "0.28138999219410427": 0.09000000000000002, "0.3549384739966544": 0.003}, "77870000": {"0.30595909645378827": 0.9250000000000006, "0.28138999219410427": 0.07500000000000001}, "77880000": {"0.30595909645378827": 0.9660000000000006, "0.28138999219410427": 0.02799999999999997, "0.3485336387645521": 0.006}, "77890000": {"0.30595909645378827": 0.9630000000000006, "0.28138999219410427": 0.034999999999999976, "0.3485336387645521": 0.002}, "77900000": {"0.30595909645378827": 0.9800000000000006, "0.28138999219410427": 0.019999999999999962}, "77910000": {"0.30595909645378827": 0.9720000000000006, "0.28138999219410427": 0.02699999999999997, "0.300883627868866": 0.001}, "77920000": {"0.30595909645378827": 0.9520000000000006, "0.28138999219410427": 0.04799999999999999}, "77930000": {"0.30595909645378827": 0.9330000000000006, "0.28138999219410427": 0.067}, "77940000": {"0.30595909645378827": 0.9250000000000006, "0.28138999219410427": 0.07500000000000001}, "77950000": {"0.30595909645378827": 0.9940000000000007, "0.28138999219410427": 0.0059999999999999516}, "77960000": {"0.30595909645378827": 1.0000000000000007}, "77970000": {"0.30595909645378827": 0.9990000000000007, "0.3214393620378927": 0.001}, "77980000": {"0.30595909645378827": 1.0000000000000007}, "77990000": {"0.30595909645378827": 1.0000000000000007}, "78000000": {"0.30595909645378827": 1.0000000000000007}, "78010000": {"0.30595909645378827": 0.9980000000000007, "0.30350675994305776": 0.002}, "78020000": {"0.30595909645378827": 1.0000000000000007}, "78030000": {"0.30595909645378827": 1.0000000000000007}, "78040000": {"0.30595909645378827": 1.0000000000000007}, "78050000": {"0.30595909645378827": 1.0000000000000007}, "78060000": {"0.30595909645378827": 0.9970000000000007, "0.307217996797884": 0.003}, "78070000": {"0.30595909645378827": 0.9660000000000006, "0.307217996797884": 0.03400000000000002}, "78080000": {"0.30595909645378827": 0.9670000000000006, "0.307217996797884": 0.03200000000000002, "0.32744537746270647": 0.001}, "78090000": {"0.30595909645378827": 0.9580000000000006, "0.307217996797884": 0.04200000000000002}, "78100000": {"0.30595909645378827": 0.9160000000000006, "0.307217996797884": 0.08400000000000006}, "78110000": {"0.30595909645378827": 0.8900000000000006, "0.307217996797884": 0.11000000000000007}, "78120000": {"0.30595909645378827": 0.9160000000000006, "0.307217996797884": 0.08400000000000005}, "78130000": {"0.30595909645378827": 0.9270000000000006, "0.307217996797884": 0.07300000000000004}, "78140000": {"0.30595909645378827": 0.8950000000000006, "0.307217996797884": 0.10500000000000007}, "78150000": {"0.30595909645378827": 0.8200000000000005, "0.307217996797884": 0.18000000000000013}, "78160000": {"0.30595909645378827": 0.8580000000000005, "0.307217996797884": 0.1420000000000001}, "78170000": {"0.30595909645378827": 0.8890000000000006, "0.307217996797884": 0.11100000000000007}, "78180000": {"0.30595909645378827": 0.8960000000000006, "0.307217996797884": 0.10400000000000006}, "78190000": {"0.30595909645378827": 0.8730000000000006, "0.307217996797884": 0.12700000000000009}, "78200000": {"0.30595909645378827": 0.7970000000000005, "0.307217996797884": 0.20300000000000015}, "78210000": {"0.30595909645378827": 0.7990000000000005, "0.307217996797884": 0.20100000000000015}, "78220000": {"0.30595909645378827": 0.7800000000000005, "0.307217996797884": 0.22000000000000017}, "78230000": {"0.30595909645378827": 0.6970000000000004, "0.307217996797884": 0.3030000000000002}, "78240000": {"0.30595909645378827": 0.7620000000000005, "0.307217996797884": 0.23800000000000016}, "78250000": {"0.30595909645378827": 0.7630000000000005, "0.307217996797884": 0.23700000000000015}, "78260000": {"0.30595909645378827": 0.8440000000000005, "0.307217996797884": 0.15600000000000008}, "78270000": {"0.30595909645378827": 0.8550000000000005, "0.307217996797884": 0.14400000000000007, "0.3171579962871127": 0.001}, "78280000": {"0.30595909645378827": 0.8630000000000005, "0.307217996797884": 0.13700000000000007}, "78290000": {"0.30595909645378827": 0.7930000000000005, "0.307217996797884": 0.20400000000000013, "0.3053951341177977": 0.003}, "78300000": {"0.30595909645378827": 0.7830000000000005, "0.307217996797884": 0.21700000000000014}, "78310000": {"0.30595909645378827": 0.7290000000000004, "0.307217996797884": 0.2710000000000002}, "78320000": {"0.30595909645378827": 0.8100000000000005, "0.307217996797884": 0.1890000000000001, "0.3186308373634664": 0.001}, "78330000": {"0.30595909645378827": 0.8430000000000005, "0.307217996797884": 0.15700000000000008}, "78340000": {"0.30595909645378827": 0.7790000000000005, "0.307217996797884": 0.22100000000000014}, "78350000": {"0.30595909645378827": 0.7390000000000004, "0.307217996797884": 0.2600000000000002, "0.32057178317195045": 0.001}, "78360000": {"0.30595909645378827": 0.6890000000000004, "0.307217996797884": 0.3110000000000002}, "78370000": {"0.30595909645378827": 0.5770000000000003, "0.307217996797884": 0.4230000000000003}, "78380000": {"0.30595909645378827": 0.5340000000000003, "0.307217996797884": 0.46600000000000036}, "78390000": {"0.30595909645378827": 0.4450000000000002, "0.307217996797884": 0.5550000000000004}, "78400000": {"0.30595909645378827": 0.4470000000000002, "0.307217996797884": 0.5530000000000004}, "78410000": {"0.30595909645378827": 0.40100000000000013, "0.307217996797884": 0.5990000000000004}, "78420000": {"0.30595909645378827": 0.4760000000000002, "0.307217996797884": 0.5240000000000004}, "78430000": {"0.30595909645378827": 0.3470000000000001, "0.307217996797884": 0.6520000000000005, "0.30052013393289495": 0.001}, "78440000": {"0.30595909645378827": 0.42600000000000016, "0.307217996797884": 0.5740000000000004}, "78450000": {"0.30595909645378827": 0.5220000000000002, "0.307217996797884": 0.4780000000000003}, "78460000": {"0.30595909645378827": 0.5010000000000002, "0.307217996797884": 0.49900000000000033}, "78470000": {"0.30595909645378827": 0.6480000000000004, "0.307217996797884": 0.3520000000000002}, "78480000": {"0.30595909645378827": 0.6810000000000004, "0.307217996797884": 0.3190000000000002}, "78490000": {"0.30595909645378827": 0.6930000000000004, "0.307217996797884": 0.30700000000000016}, "78500000": {"0.30595909645378827": 0.5580000000000003, "0.307217996797884": 0.4400000000000003, "0.3175015328257145": 0.002}, "78510000": {"0.30595909645378827": 0.5940000000000003, "0.307217996797884": 0.40300000000000025, "0.31264118800214336": 0.003}, "78520000": {"0.30595909645378827": 0.6460000000000004, "0.307217996797884": 0.3540000000000002}, "78530000": {"0.30595909645378827": 0.6220000000000003, "0.307217996797884": 0.3780000000000002}, "78540000": {"0.30595909645378827": 0.5770000000000003, "0.307217996797884": 0.42300000000000026}, "78550000": {"0.30595909645378827": 0.5820000000000003, "0.307217996797884": 0.41800000000000026}, "78560000": {"0.30595909645378827": 0.6350000000000003, "0.307217996797884": 0.3650000000000002}, "78570000": {"0.30595909645378827": 0.6030000000000003, "0.307217996797884": 0.39700000000000024}, "78580000": {"0.30595909645378827": 0.5870000000000003, "0.307217996797884": 0.41300000000000026}, "78590000": {"0.30595909645378827": 0.5760000000000003, "0.307217996797884": 0.42400000000000027}, "78600000": {"0.30595909645378827": 0.5570000000000003, "0.307217996797884": 0.4430000000000003}, "78610000": {"0.30595909645378827": 0.5830000000000003, "0.307217996797884": 0.41700000000000026}, "78620000": {"0.30595909645378827": 0.5310000000000002, "0.307217996797884": 0.4690000000000003}, "78630000": {"0.30595909645378827": 0.5660000000000003, "0.307217996797884": 0.4320000000000003, "0.3054161466040946": 0.002}, "78640000": {"0.30595909645378827": 0.6100000000000003, "0.307217996797884": 0.39000000000000024}, "78650000": {"0.30595909645378827": 0.4530000000000002, "0.307217996797884": 0.5470000000000004}, "78660000": {"0.30595909645378827": 0.4610000000000002, "0.307217996797884": 0.5390000000000004}, "78670000": {"0.30595909645378827": 0.4670000000000002, "0.307217996797884": 0.5330000000000004}, "78680000": {"0.30595909645378827": 0.4870000000000002, "0.307217996797884": 0.5130000000000003}, "78690000": {"0.30595909645378827": 0.5040000000000002, "0.307217996797884": 0.49600000000000033}, "78700000": {"0.30595909645378827": 0.43200000000000016, "0.307217996797884": 0.5680000000000004}, "78710000": {"0.30595909645378827": 0.41000000000000014, "0.307217996797884": 0.5900000000000004}, "78720000": {"0.30595909645378827": 0.42300000000000015, "0.307217996797884": 0.5770000000000004}, "78730000": {"0.30595909645378827": 0.44200000000000017, "0.307217996797884": 0.5580000000000004}, "78740000": {"0.30595909645378827": 0.41500000000000015, "0.307217996797884": 0.5750000000000004, "0.3034291641329142": 0.010000000000000002}, "78750000": {"0.30595909645378827": 0.3430000000000001, "0.307217996797884": 0.5990000000000004, "0.3034291641329142": 0.05400000000000004, "0.3051509370833161": 0.004}, "78760000": {"0.30595909645378827": 0.3470000000000001, "0.307217996797884": 0.5810000000000004, "0.3034291641329142": 0.06600000000000004, "0.3051509370833161": 0.006}, "78770000": {"0.30595909645378827": 0.276, "0.307217996797884": 0.6580000000000005, "0.3034291641329142": 0.06500000000000004, "0.3051509370833161": 0.001}, "78780000": {"0.30595909645378827": 0.1489999999999999, "0.307217996797884": 0.8220000000000006, "0.3034291641329142": 0.029000000000000012}, "78790000": {"0.30595909645378827": 0.19499999999999995, "0.307217996797884": 0.7520000000000006, "0.3034291641329142": 0.05300000000000003}, "78800000": {"0.30595909645378827": 0.22499999999999998, "0.307217996797884": 0.7150000000000005, "0.3034291641329142": 0.06000000000000004}, "78810000": {"0.30595909645378827": 0.29400000000000004, "0.307217996797884": 0.6900000000000005, "0.3034291641329142": 0.015, "0.28153626419335465": 0.001}, "78820000": {"0.30595909645378827": 0.31000000000000005, "0.307217996797884": 0.6890000000000005, "0.29117728981195606": 0.001}, "78830000": {"0.30595909645378827": 0.3480000000000001, "0.307217996797884": 0.6520000000000005}, "78840000": {"0.30595909645378827": 0.22799999999999998, "0.307217996797884": 0.7610000000000006, "0.2996154662365853": 0.011000000000000003}, "78850000": {"0.30595909645378827": 0.22499999999999998, "0.307217996797884": 0.7720000000000006, "0.2996154662365853": 0.003}, "78860000": {"0.30595909645378827": 0.22999999999999998, "0.307217996797884": 0.7650000000000006, "0.2743017527106321": 0.005}, "78870000": {"0.30595909645378827": 0.17999999999999994, "0.307217996797884": 0.8180000000000006, "0.2743382917708677": 0.002}, "78880000": {"0.30595909645378827": 0.21899999999999997, "0.307217996797884": 0.7800000000000006, "0.3453030291473278": 0.001}, "78890000": {"0.30595909645378827": 0.1499999999999999, "0.307217996797884": 0.8500000000000006}, "78900000": {"0.30595909645378827": 0.1409999999999999, "0.307217996797884": 0.8590000000000007}, "78910000": {"0.30595909645378827": 0.1519999999999999, "0.307217996797884": 0.8450000000000006, "0.2785960110286419": 0.003}, "78920000": {"0.30595909645378827": 0.17499999999999993, "0.307217996797884": 0.8250000000000006}, "78930000": {"0.30595909645378827": 0.15699999999999992, "0.307217996797884": 0.8430000000000006}, "78940000": {"0.30595909645378827": 0.1369999999999999, "0.307217996797884": 0.8620000000000007, "0.31326228988072996": 0.001}, "78950000": {"0.30595909645378827": 0.12399999999999989, "0.307217996797884": 0.8550000000000006, "0.31326228988072996": 0.02100000000000001}, "78960000": {"0.30595909645378827": 0.10899999999999987, "0.307217996797884": 0.8680000000000007, "0.31326228988072996": 0.023000000000000013}, "78970000": {"0.30595909645378827": 0.11599999999999988, "0.307217996797884": 0.8740000000000007, "0.31326228988072996": 0.010000000000000002}, "78980000": {"0.30595909645378827": 0.1529999999999999, "0.307217996797884": 0.8400000000000006, "0.31326228988072996": 0.002, "0.2677739476139933": 0.005}, "78990000": {"0.30595909645378827": 0.15999999999999992, "0.307217996797884": 0.8400000000000006}, "79000000": {"0.30595909645378827": 0.08999999999999986, "0.307217996797884": 0.9100000000000007}, "79010000": {"0.30595909645378827": 0.05499999999999983, "0.307217996797884": 0.9450000000000007}, "79020000": {"0.30595909645378827": 0.053999999999999826, "0.307217996797884": 0.9440000000000007, "0.33951717572139983": 0.002}, "79030000": {"0.30595909645378827": 0.05999999999999983, "0.307217996797884": 0.9400000000000007}, "79040000": {"0.30595909645378827": 0.01299999999999979, "0.307217996797884": 0.9870000000000008}, "79050000": {"0.30595909645378827": 0.001999999999999785, "0.307217996797884": 0.9980000000000008}, "79060000": {"0.307217996797884": 0.9990000000000007, "0.302026106978895": 0.001}, "79070000": {"0.307217996797884": 1.0000000000000007}, "79080000": {"0.307217996797884": 1.0000000000000007}, "79090000": {"0.307217996797884": 1.0000000000000007}, "79100000": {"0.307217996797884": 1.0000000000000007}, "79110000": {"0.307217996797884": 1.0000000000000007}, "79120000": {"0.307217996797884": 1.0000000000000007}, "79130000": {"0.307217996797884": 1.0000000000000007}, "79140000": {"0.307217996797884": 0.9890000000000007, "0.3045541615384089": 0.011000000000000003}, "79150000": {"0.307217996797884": 0.9920000000000007, "0.3045541615384089": 0.008}, "79160000": {"0.307217996797884": 0.9540000000000006, "0.3045541615384089": 0.046000000000000034}, "79170000": {"0.307217996797884": 0.9950000000000007, "0.3045541615384089": 0.001, "0.33663062769134433": 0.004}, "79180000": {"0.307217996797884": 0.9830000000000007, "0.3045541615384089": 0.003, "0.32150686946440393": 0.014000000000000005}, "79190000": {"0.307217996797884": 1.0000000000000007}, "79200000": {"0.307217996797884": 1.0000000000000007}, "79210000": {"0.307217996797884": 1.0000000000000007}, "79220000": {"0.307217996797884": 1.0000000000000007}, "79230000": {"0.307217996797884": 1.0000000000000007}, "79240000": {"0.307217996797884": 1.0000000000000007}, "79250000": {"0.307217996797884": 0.9960000000000007, "0.2982561571078297": 0.004}, "79260000": {"0.307217996797884": 0.9960000000000007, "0.2982561571078297": 0.003, "0.31933069480418147": 0.001}, "79270000": {"0.307217996797884": 1.0000000000000007}, "79280000": {"0.307217996797884": 0.9990000000000007, "0.30577175002032636": 0.001}, "79290000": {"0.307217996797884": 1.0000000000000007}, "79300000": {"0.307217996797884": 1.0000000000000007}, "79310000": {"0.307217996797884": 1.0000000000000007}, "79320000": {"0.307217996797884": 1.0000000000000007}, "79330000": {"0.307217996797884": 0.9940000000000007, "0.321798649744341": 0.006}, "79340000": {"0.307217996797884": 1.0000000000000007}, "79350000": {"0.307217996797884": 1.0000000000000007}, "79360000": {"0.307217996797884": 1.0000000000000007}, "79370000": {"0.307217996797884": 0.9950000000000007, "0.33472717707212485": 0.005}, "79380000": {"0.307217996797884": 1.0000000000000007}, "79390000": {"0.307217996797884": 1.0000000000000007}, "79400000": {"0.307217996797884": 1.0000000000000007}, "79410000": {"0.307217996797884": 1.0000000000000007}, "79420000": {"0.307217996797884": 1.0000000000000007}, "79430000": {"0.307217996797884": 0.9950000000000007, "0.2945057934727285": 0.005}, "79440000": {"0.307217996797884": 0.9800000000000006, "0.2945057934727285": 0.002, "0.34482365615217936": 0.01800000000000001}, "79450000": {"0.307217996797884": 0.9800000000000006, "0.34482365615217936": 0.01900000000000001, "0.30005344828969616": 0.001}, "79460000": {"0.307217996797884": 0.9760000000000006, "0.34482365615217936": 0.024000000000000014}, "79470000": {"0.307217996797884": 0.9290000000000006, "0.34482365615217936": 0.06900000000000005, "0.3102195331810156": 0.002}, "79480000": {"0.307217996797884": 0.9300000000000006, "0.34482365615217936": 0.07000000000000005}, "79490000": {"0.307217996797884": 0.9590000000000006, "0.34482365615217936": 0.04100000000000002}, "79500000": {"0.307217996797884": 0.9870000000000007, "0.34482365615217936": 0.012999999999999998}, "79510000": {"0.307217996797884": 0.9900000000000007, "0.34482365615217936": 0.009999999999999995}, "79520000": {"0.307217996797884": 0.9990000000000007, "0.3158480087510885": 0.001}, "79530000": {"0.307217996797884": 0.9960000000000007, "0.31941759995264074": 0.004}, "79540000": {"0.307217996797884": 1.0000000000000007}, "79550000": {"0.307217996797884": 1.0000000000000007}, "79560000": {"0.307217996797884": 0.9970000000000007, "0.34053165909953753": 0.003}, "79570000": {"0.307217996797884": 0.9890000000000007, "0.34053165909953753": 0.011000000000000003}, "79580000": {"0.307217996797884": 0.9730000000000006, "0.34053165909953753": 0.027000000000000017}, "79590000": {"0.307217996797884": 0.9390000000000006, "0.34053165909953753": 0.06100000000000004}, "79600000": {"0.307217996797884": 0.9230000000000006, "0.34053165909953753": 0.07700000000000005}, "79610000": {"0.307217996797884": 0.9430000000000006, "0.34053165909953753": 0.055000000000000035, "0.29550186636959": 0.002}, "79620000": {"0.307217996797884": 0.9030000000000006, "0.34053165909953753": 0.08600000000000006, "0.29550186636959": 0.011000000000000003}, "79630000": {"0.307217996797884": 0.8960000000000006, "0.34053165909953753": 0.06400000000000004, "0.29550186636959": 0.028000000000000018, "0.3156288736713223": 0.010000000000000002, "0.3476334946356353": 0.002}, "79640000": {"0.307217996797884": 0.9080000000000006, "0.34053165909953753": 0.05900000000000004, "0.29550186636959": 0.029000000000000012, "0.30897112832829077": 0.004}, "79650000": {"0.307217996797884": 0.9290000000000006, "0.34053165909953753": 0.044000000000000025, "0.29550186636959": 0.02700000000000001}, "79660000": {"0.307217996797884": 0.8310000000000005, "0.34053165909953753": 0.12200000000000008, "0.29550186636959": 0.04700000000000003}, "79670000": {"0.307217996797884": 0.8390000000000005, "0.34053165909953753": 0.1560000000000001, "0.29550186636959": 0.004999999999999993}, "79680000": {"0.307217996797884": 0.8990000000000006, "0.34053165909953753": 0.10100000000000006}, "79690000": {"0.307217996797884": 0.9130000000000006, "0.34053165909953753": 0.08700000000000005}, "79700000": {"0.307217996797884": 0.8790000000000006, "0.34053165909953753": 0.12100000000000008}, "79710000": {"0.307217996797884": 0.8300000000000005, "0.34053165909953753": 0.17000000000000012}, "79720000": {"0.307217996797884": 0.7520000000000004, "0.34053165909953753": 0.24800000000000016}, "79730000": {"0.307217996797884": 0.8030000000000005, "0.34053165909953753": 0.19700000000000012}, "79740000": {"0.307217996797884": 0.9000000000000006, "0.34053165909953753": 0.10000000000000003}, "79750000": {"0.307217996797884": 0.9120000000000006, "0.34053165909953753": 0.08800000000000002}, "79760000": {"0.307217996797884": 0.9290000000000006, "0.34053165909953753": 0.069, "0.30543559536648357": 0.002}, "79770000": {"0.307217996797884": 0.8720000000000006, "0.34053165909953753": 0.12800000000000006}, "79780000": {"0.307217996797884": 0.8720000000000006, "0.34053165909953753": 0.12800000000000006}, "79790000": {"0.307217996797884": 0.9170000000000006, "0.34053165909953753": 0.08200000000000002, "0.3574114882938121": 0.001}, "79800000": {"0.307217996797884": 0.8970000000000006, "0.34053165909953753": 0.08200000000000002, "0.3574114882938121": 0.02100000000000001}, "79810000": {"0.307217996797884": 0.9350000000000006, "0.34053165909953753": 0.05399999999999999, "0.3574114882938121": 0.011000000000000003}, "79820000": {"0.307217996797884": 0.9870000000000007, "0.34053165909953753": 0.006999999999999952, "0.3574114882938121": 0.004, "0.34754508119914407": 0.002}, "79830000": {"0.307217996797884": 0.9770000000000006, "0.3574114882938121": 0.006, "0.31798289995907": 0.017000000000000008}, "79840000": {"0.307217996797884": 0.9650000000000006, "0.31798289995907": 0.028000000000000018, "0.32326138258199527": 0.007}, "79850000": {"0.307217996797884": 0.9880000000000007, "0.31798289995907": 0.012000000000000004}, "79860000": {"0.307217996797884": 0.9950000000000007, "0.31798289995907": 0.005}, "79870000": {"0.307217996797884": 0.9860000000000007, "0.31798289995907": 0.014000000000000005}, "79880000": {"0.307217996797884": 0.9950000000000007, "0.31798289995907": 0.005}, "79890000": {"0.307217996797884": 0.9990000000000007, "0.2934818456214536": 0.001}, "79900000": {"0.307217996797884": 0.9960000000000007, "0.2934818456214536": 0.004}, "79910000": {"0.307217996797884": 1.0000000000000007}, "79920000": {"0.307217996797884": 1.0000000000000007}, "79930000": {"0.307217996797884": 1.0000000000000007}, "79940000": {"0.307217996797884": 1.0000000000000007}, "79950000": {"0.307217996797884": 0.9860000000000007, "0.30058477722060517": 0.013000000000000005, "0.28395567096908414": 0.001}, "79960000": {"0.307217996797884": 1.0000000000000007}, "79970000": {"0.307217996797884": 1.0000000000000007}, "79980000": {"0.307217996797884": 0.9970000000000007, "0.3180899760030197": 0.003}, "79990000": {"0.307217996797884": 1.0000000000000007}, "80000000": {"0.307217996797884": 1.0000000000000007}, "80010000": {"0.307217996797884": 1.0000000000000007}, "80020000": {"0.307217996797884": 1.0000000000000007}, "80030000": {"0.307217996797884": 1.0000000000000007}, "80040000": {"0.307217996797884": 1.0000000000000007}, "80050000": {"0.307217996797884": 1.0000000000000007}, "80060000": {"0.307217996797884": 1.0000000000000007}, "80070000": {"0.307217996797884": 1.0000000000000007}, "80080000": {"0.307217996797884": 0.9980000000000007, "0.31398269027240305": 0.002}, "80090000": {"0.307217996797884": 1.0000000000000007}, "80100000": {"0.307217996797884": 1.0000000000000007}, "80110000": {"0.307217996797884": 1.0000000000000007}, "80120000": {"0.307217996797884": 1.0000000000000007}, "80130000": {"0.307217996797884": 1.0000000000000007}, "80140000": {"0.307217996797884": 0.9950000000000007, "0.2841336742756546": 0.005}, "80150000": {"0.307217996797884": 0.9920000000000007, "0.2841336742756546": 0.008}, "80160000": {"0.307217996797884": 1.0000000000000007}, "80170000": {"0.307217996797884": 1.0000000000000007}, "80180000": {"0.307217996797884": 0.9980000000000007, "0.27881618832215066": 0.001, "0.3165465373470779": 0.001}, "80190000": {"0.307217996797884": 0.9840000000000007, "0.27881618832215066": 0.016000000000000007}, "80200000": {"0.307217996797884": 0.9660000000000006, "0.27881618832215066": 0.03300000000000002, "0.31438329852160307": 0.001}, "80210000": {"0.307217996797884": 0.9920000000000007, "0.27881618832215066": 0.004, "0.3158600672646742": 0.004}, "80220000": {"0.307217996797884": 0.9970000000000007, "0.27881618832215066": 0.003}, "80230000": {"0.307217996797884": 0.9890000000000007, "0.27881618832215066": 0.011000000000000003}, "80240000": {"0.307217996797884": 0.9920000000000007, "0.27881618832215066": 0.008}, "80250000": {"0.307217996797884": 0.9810000000000006, "0.27881618832215066": 0.01900000000000001}, "80260000": {"0.307217996797884": 0.9610000000000006, "0.27881618832215066": 0.03900000000000003}, "80270000": {"0.307217996797884": 0.9500000000000006, "0.27881618832215066": 0.05000000000000004}, "80280000": {"0.307217996797884": 0.9460000000000006, "0.27881618832215066": 0.054000000000000034}, "80290000": {"0.307217996797884": 0.9820000000000007, "0.27881618832215066": 0.018000000000000002}, "80300000": {"0.307217996797884": 1.0000000000000007}, "80310000": {"0.307217996797884": 1.0000000000000007}, "80320000": {"0.307217996797884": 1.0000000000000007}, "80330000": {"0.307217996797884": 0.9990000000000007, "0.29161822245406543": 0.001}, "80340000": {"0.307217996797884": 0.9970000000000007, "0.29161822245406543": 0.003}, "80350000": {"0.307217996797884": 1.0000000000000007}, "80360000": {"0.307217996797884": 0.9990000000000007, "0.2837034219279144": 0.001}, "80370000": {"0.307217996797884": 0.9990000000000007, "0.2743776667930967": 0.001}, "80380000": {"0.307217996797884": 1.0000000000000007}, "80390000": {"0.307217996797884": 1.0000000000000007}, "80400000": {"0.307217996797884": 1.0000000000000007}, "80410000": {"0.307217996797884": 0.9980000000000007, "0.28992300091247786": 0.002}, "80420000": {"0.307217996797884": 0.9970000000000007, "0.2871784076794891": 0.003}, "80430000": {"0.307217996797884": 1.0000000000000007}, "80440000": {"0.307217996797884": 1.0000000000000007}, "80450000": {"0.307217996797884": 1.0000000000000007}, "80460000": {"0.307217996797884": 0.9990000000000007, "0.32530261154782425": 0.001}, "80470000": {"0.307217996797884": 0.9810000000000006, "0.32530261154782425": 0.01900000000000001}, "80480000": {"0.307217996797884": 0.9900000000000007, "0.32530261154782425": 0.010000000000000002}, "80490000": {"0.307217996797884": 1.0000000000000007}, "80500000": {"0.307217996797884": 1.0000000000000007}, "80510000": {"0.307217996797884": 1.0000000000000007}, "80520000": {"0.307217996797884": 1.0000000000000007}, "80530000": {"0.307217996797884": 1.0000000000000007}, "80540000": {"0.307217996797884": 1.0000000000000007}, "80550000": {"0.307217996797884": 1.0000000000000007}, "80560000": {"0.307217996797884": 1.0000000000000007}, "80570000": {"0.307217996797884": 0.9990000000000007, "0.3178131542637195": 0.001}, "80580000": {"0.307217996797884": 1.0000000000000007}, "80590000": {"0.307217996797884": 1.0000000000000007}, "80600000": {"0.307217996797884": 0.9990000000000007, "0.31600748732553957": 0.001}, "80610000": {"0.307217996797884": 1.0000000000000007}, "80620000": {"0.307217996797884": 1.0000000000000007}, "80630000": {"0.307217996797884": 1.0000000000000007}, "80640000": {"0.307217996797884": 1.0000000000000007}, "80650000": {"0.307217996797884": 1.0000000000000007}, "80660000": {"0.307217996797884": 1.0000000000000007}, "80670000": {"0.307217996797884": 0.9990000000000007, "0.2956552774285885": 0.001}, "80680000": {"0.307217996797884": 1.0000000000000007}, "80690000": {"0.307217996797884": 1.0000000000000007}, "80700000": {"0.307217996797884": 1.0000000000000007}, "80710000": {"0.307217996797884": 0.9930000000000007, "0.30218022649230153": 0.004, "0.3031398857444964": 0.003}, "80720000": {"0.307217996797884": 0.9980000000000007, "0.30218022649230153": 0.002}, "80730000": {"0.307217996797884": 0.9980000000000007, "0.30218022649230153": 0.002}, "80740000": {"0.307217996797884": 0.9990000000000007, "0.314153668361313": 0.001}, "80750000": {"0.307217996797884": 0.9860000000000007, "0.3161096780337458": 0.014000000000000005}, "80760000": {"0.307217996797884": 0.9920000000000007, "0.3161096780337458": 0.008}, "80770000": {"0.307217996797884": 0.9740000000000006, "0.3161096780337458": 0.02100000000000001, "0.33332911089706657": 0.005}, "80780000": {"0.307217996797884": 0.9960000000000007, "0.33332911089706657": 0.004}, "80790000": {"0.307217996797884": 0.9920000000000007, "0.2860794991385173": 0.004, "0.2931605646117415": 0.004}, "80800000": {"0.307217996797884": 0.9950000000000007, "0.2860794991385173": 0.005}, "80810000": {"0.307217996797884": 1.0000000000000007}, "80820000": {"0.307217996797884": 1.0000000000000007}, "80830000": {"0.307217996797884": 0.9990000000000007, "0.32393639810505037": 0.001}, "80840000": {"0.307217996797884": 1.0000000000000007}, "80850000": {"0.307217996797884": 1.0000000000000007}, "80860000": {"0.307217996797884": 1.0000000000000007}, "80870000": {"0.307217996797884": 0.9960000000000007, "0.2800724833425724": 0.002, "0.28700884101748586": 0.002}, "80880000": {"0.307217996797884": 1.0000000000000007}, "80890000": {"0.307217996797884": 1.0000000000000007}, "80900000": {"0.307217996797884": 0.9980000000000007, "0.3233873708315242": 0.002}, "80910000": {"0.307217996797884": 1.0000000000000007}, "80920000": {"0.307217996797884": 1.0000000000000007}, "80930000": {"0.307217996797884": 0.9980000000000007, "0.3450332480534499": 0.002}, "80940000": {"0.307217996797884": 1.0000000000000007}, "80950000": {"0.307217996797884": 1.0000000000000007}, "80960000": {"0.307217996797884": 0.9990000000000007, "0.27892484138524537": 0.001}, "80970000": {"0.307217996797884": 1.0000000000000007}, "80980000": {"0.307217996797884": 0.9930000000000007, "0.33650424999234885": 0.007}, "80990000": {"0.307217996797884": 0.9850000000000007, "0.33650424999234885": 0.015000000000000006}, "81000000": {"0.307217996797884": 0.9990000000000007, "0.27938574772046826": 0.001}, "81010000": {"0.307217996797884": 1.0000000000000007}, "81020000": {"0.307217996797884": 1.0000000000000007}, "81030000": {"0.307217996797884": 1.0000000000000007}, "81040000": {"0.307217996797884": 1.0000000000000007}, "81050000": {"0.307217996797884": 0.9980000000000007, "0.26723761753796293": 0.002}, "81060000": {"0.307217996797884": 1.0000000000000007}, "81070000": {"0.307217996797884": 0.9990000000000007, "0.33106052998324503": 0.001}, "81080000": {"0.307217996797884": 1.0000000000000007}, "81090000": {"0.307217996797884": 1.0000000000000007}, "81100000": {"0.307217996797884": 1.0000000000000007}, "81110000": {"0.307217996797884": 0.9890000000000007, "0.29948530871494894": 0.010000000000000002, "0.35789705668466004": 0.001}, "81120000": {"0.307217996797884": 0.9960000000000007, "0.29948530871494894": 0.002, "0.31371104908801606": 0.002}, "81130000": {"0.307217996797884": 1.0000000000000007}, "81140000": {"0.307217996797884": 0.9990000000000007, "0.3158571848983013": 0.001}, "81150000": {"0.307217996797884": 1.0000000000000007}, "81160000": {"0.307217996797884": 1.0000000000000007}, "81170000": {"0.307217996797884": 1.0000000000000007}, "81180000": {"0.307217996797884": 1.0000000000000007}, "81190000": {"0.307217996797884": 1.0000000000000007}, "81200000": {"0.307217996797884": 0.9920000000000007, "0.30224473325755946": 0.001, "0.3032442500253025": 0.007}, "81210000": {"0.307217996797884": 0.9910000000000007, "0.3032442500253025": 0.009000000000000001}, "81220000": {"0.307217996797884": 0.9980000000000007, "0.3032442500253025": 0.002}, "81230000": {"0.307217996797884": 1.0000000000000007}, "81240000": {"0.307217996797884": 1.0000000000000007}, "81250000": {"0.307217996797884": 1.0000000000000007}, "81260000": {"0.307217996797884": 1.0000000000000007}, "81270000": {"0.307217996797884": 1.0000000000000007}, "81280000": {"0.307217996797884": 0.9980000000000007, "0.2677604160577115": 0.002}, "81290000": {"0.307217996797884": 0.9990000000000007, "0.2888908188240052": 0.001}, "81300000": {"0.307217996797884": 1.0000000000000007}, "81310000": {"0.307217996797884": 1.0000000000000007}, "81320000": {"0.307217996797884": 1.0000000000000007}, "81330000": {"0.307217996797884": 1.0000000000000007}, "81340000": {"0.307217996797884": 1.0000000000000007}, "81350000": {"0.307217996797884": 1.0000000000000007}, "81360000": {"0.307217996797884": 0.9990000000000007, "0.29916279929270284": 0.001}, "81370000": {"0.307217996797884": 1.0000000000000007}, "81380000": {"0.307217996797884": 1.0000000000000007}, "81390000": {"0.307217996797884": 1.0000000000000007}, "81400000": {"0.307217996797884": 1.0000000000000007}, "81410000": {"0.307217996797884": 0.9990000000000007, "0.3010722345928972": 0.001}, "81420000": {"0.307217996797884": 1.0000000000000007}, "81430000": {"0.307217996797884": 1.0000000000000007}, "81440000": {"0.307217996797884": 1.0000000000000007}, "81450000": {"0.307217996797884": 1.0000000000000007}, "81460000": {"0.307217996797884": 0.9990000000000007, "0.32262525645517215": 0.001}, "81470000": {"0.307217996797884": 0.9990000000000007, "0.2814184907960418": 0.001}, "81480000": {"0.307217996797884": 1.0000000000000007}, "81490000": {"0.307217996797884": 1.0000000000000007}, "81500000": {"0.307217996797884": 1.0000000000000007}, "81510000": {"0.307217996797884": 1.0000000000000007}, "81520000": {"0.307217996797884": 1.0000000000000007}, "81530000": {"0.307217996797884": 1.0000000000000007}, "81540000": {"0.307217996797884": 1.0000000000000007}, "81550000": {"0.307217996797884": 1.0000000000000007}, "81560000": {"0.307217996797884": 1.0000000000000007}, "81570000": {"0.307217996797884": 1.0000000000000007}, "81580000": {"0.307217996797884": 0.9990000000000007, "0.33418098741605784": 0.001}, "81590000": {"0.307217996797884": 0.9980000000000007, "0.3135148940879431": 0.002}, "81600000": {"0.307217996797884": 0.9940000000000007, "0.3135148940879431": 0.006}, "81610000": {"0.307217996797884": 0.9990000000000007, "0.3135148940879431": 0.001}, "81620000": {"0.307217996797884": 1.0000000000000007}, "81630000": {"0.307217996797884": 1.0000000000000007}, "81640000": {"0.307217996797884": 0.9940000000000007, "0.3346796623581872": 0.005, "0.3171007863377325": 0.001}, "81650000": {"0.307217996797884": 0.9970000000000007, "0.3346796623581872": 0.003}, "81660000": {"0.307217996797884": 1.0000000000000007}, "81670000": {"0.307217996797884": 1.0000000000000007}, "81680000": {"0.307217996797884": 1.0000000000000007}, "81690000": {"0.307217996797884": 0.9980000000000007, "0.2935426059821084": 0.001, "0.33738601741104507": 0.001}, "81700000": {"0.307217996797884": 1.0000000000000007}, "81710000": {"0.307217996797884": 1.0000000000000007}, "81720000": {"0.307217996797884": 1.0000000000000007}, "81730000": {"0.307217996797884": 1.0000000000000007}, "81740000": {"0.307217996797884": 1.0000000000000007}, "81750000": {"0.307217996797884": 1.0000000000000007}, "81760000": {"0.307217996797884": 1.0000000000000007}, "81770000": {"0.307217996797884": 1.0000000000000007}, "81780000": {"0.307217996797884": 0.9980000000000007, "0.29275090232851353": 0.002}, "81790000": {"0.307217996797884": 0.9970000000000007, "0.31461243624302493": 0.003}, "81800000": {"0.307217996797884": 1.0000000000000007}, "81810000": {"0.307217996797884": 0.9990000000000007, "0.31493610151311024": 0.001}, "81820000": {"0.307217996797884": 1.0000000000000007}, "81830000": {"0.307217996797884": 1.0000000000000007}, "81840000": {"0.307217996797884": 1.0000000000000007}, "81850000": {"0.307217996797884": 1.0000000000000007}, "81860000": {"0.307217996797884": 1.0000000000000007}, "81870000": {"0.307217996797884": 0.9950000000000007, "0.3230667786363956": 0.005}, "81880000": {"0.307217996797884": 0.9590000000000006, "0.3230667786363956": 0.04000000000000002, "0.32673181615437": 0.001}, "81890000": {"0.307217996797884": 0.9440000000000006, "0.3230667786363956": 0.056000000000000036}, "81900000": {"0.307217996797884": 0.9900000000000007, "0.3230667786363956": 0.009999999999999995}, "81910000": {"0.307217996797884": 0.9890000000000007, "0.3230667786363956": 0.010999999999999996}, "81920000": {"0.307217996797884": 0.9890000000000007, "0.3230667786363956": 0.010999999999999996}, "81930000": {"0.307217996797884": 0.9660000000000006, "0.3230667786363956": 0.034000000000000016}, "81940000": {"0.307217996797884": 0.9850000000000007, "0.3230667786363956": 0.012999999999999998, "0.27874027644851024": 0.002}, "81950000": {"0.307217996797884": 1.0000000000000007}, "81960000": {"0.307217996797884": 1.0000000000000007}, "81970000": {"0.307217996797884": 0.9990000000000007, "0.28922152817017643": 0.001}, "81980000": {"0.307217996797884": 1.0000000000000007}, "81990000": {"0.307217996797884": 1.0000000000000007}, "82000000": {"0.307217996797884": 1.0000000000000007}, "82010000": {"0.307217996797884": 0.9830000000000007, "0.278770540140545": 0.017000000000000008}, "82020000": {"0.307217996797884": 0.9450000000000006, "0.278770540140545": 0.04900000000000004, "0.3202808297170336": 0.006}, "82030000": {"0.307217996797884": 0.8600000000000005, "0.278770540140545": 0.1400000000000001}, "82040000": {"0.307217996797884": 0.8210000000000005, "0.278770540140545": 0.17900000000000013}, "82050000": {"0.307217996797884": 0.8780000000000006, "0.278770540140545": 0.11200000000000007, "0.303722703116377": 0.010000000000000002}, "82060000": {"0.307217996797884": 0.9220000000000006, "0.278770540140545": 0.07800000000000004}, "82070000": {"0.307217996797884": 0.9730000000000006, "0.278770540140545": 0.026999999999999996}, "82080000": {"0.307217996797884": 0.9880000000000007, "0.278770540140545": 0.011999999999999983}, "82090000": {"0.307217996797884": 1.0000000000000007}, "82100000": {"0.307217996797884": 0.9880000000000007, "0.2723265247729472": 0.012000000000000004}, "82110000": {"0.307217996797884": 0.9630000000000006, "0.2723265247729472": 0.037000000000000026}, "82120000": {"0.307217996797884": 0.9960000000000007, "0.2723265247729472": 0.004}, "82130000": {"0.307217996797884": 1.0000000000000007}, "82140000": {"0.307217996797884": 1.0000000000000007}, "82150000": {"0.307217996797884": 0.9710000000000006, "0.31949787701375437": 0.02900000000000002}, "82160000": {"0.307217996797884": 0.9700000000000006, "0.31949787701375437": 0.023000000000000013, "0.31262640148875026": 0.007}, "82170000": {"0.307217996797884": 0.9650000000000006, "0.31949787701375437": 0.035000000000000024}, "82180000": {"0.307217996797884": 0.9980000000000007, "0.31949787701375437": 0.002}, "82190000": {"0.307217996797884": 1.0000000000000007}, "82200000": {"0.307217996797884": 1.0000000000000007}, "82210000": {"0.307217996797884": 1.0000000000000007}, "82220000": {"0.307217996797884": 1.0000000000000007}, "82230000": {"0.307217996797884": 1.0000000000000007}, "82240000": {"0.307217996797884": 1.0000000000000007}, "82250000": {"0.307217996797884": 1.0000000000000007}, "82260000": {"0.307217996797884": 1.0000000000000007}, "82270000": {"0.307217996797884": 1.0000000000000007}, "82280000": {"0.307217996797884": 1.0000000000000007}, "82290000": {"0.307217996797884": 1.0000000000000007}, "82300000": {"0.307217996797884": 1.0000000000000007}, "82310000": {"0.307217996797884": 1.0000000000000007}, "82320000": {"0.307217996797884": 0.9900000000000007, "0.3179028436630365": 0.010000000000000002}, "82330000": {"0.307217996797884": 0.9740000000000006, "0.3179028436630365": 0.026000000000000016}, "82340000": {"0.307217996797884": 1.0000000000000007}, "82350000": {"0.307217996797884": 1.0000000000000007}, "82360000": {"0.307217996797884": 1.0000000000000007}, "82370000": {"0.307217996797884": 0.9990000000000007, "0.30887706634017376": 0.001}, "82380000": {"0.307217996797884": 1.0000000000000007}, "82390000": {"0.307217996797884": 1.0000000000000007}, "82400000": {"0.307217996797884": 1.0000000000000007}, "82410000": {"0.307217996797884": 1.0000000000000007}, "82420000": {"0.307217996797884": 1.0000000000000007}, "82430000": {"0.307217996797884": 0.9960000000000007, "0.29082443027791355": 0.004}, "82440000": {"0.307217996797884": 0.9870000000000007, "0.29082443027791355": 0.013000000000000005}, "82450000": {"0.307217996797884": 0.9480000000000006, "0.29082443027791355": 0.05200000000000003}, "82460000": {"0.307217996797884": 0.9350000000000006, "0.29082443027791355": 0.06500000000000004}, "82470000": {"0.307217996797884": 0.9700000000000006, "0.29082443027791355": 0.030000000000000013}, "82480000": {"0.307217996797884": 0.9320000000000006, "0.29082443027791355": 0.06800000000000005}, "82490000": {"0.307217996797884": 0.9570000000000006, "0.29082443027791355": 0.043000000000000024}, "82500000": {"0.307217996797884": 0.9430000000000006, "0.29082443027791355": 0.056000000000000036, "0.3210625520127065": 0.001}, "82510000": {"0.307217996797884": 0.9760000000000006, "0.29082443027791355": 0.024000000000000007}, "82520000": {"0.307217996797884": 0.9720000000000006, "0.29082443027791355": 0.02800000000000001}, "82530000": {"0.307217996797884": 0.9610000000000006, "0.29082443027791355": 0.03900000000000002}, "82540000": {"0.307217996797884": 0.9900000000000007, "0.29082443027791355": 0.009999999999999995}, "82550000": {"0.307217996797884": 0.9940000000000007, "0.29082443027791355": 0.005999999999999993}, "82560000": {"0.307217996797884": 1.0000000000000007}, "82570000": {"0.307217996797884": 1.0000000000000007}, "82580000": {"0.307217996797884": 1.0000000000000007}, "82590000": {"0.307217996797884": 1.0000000000000007}, "82600000": {"0.307217996797884": 1.0000000000000007}, "82610000": {"0.307217996797884": 0.9970000000000007, "0.2958853803883873": 0.003}, "82620000": {"0.307217996797884": 1.0000000000000007}, "82630000": {"0.307217996797884": 1.0000000000000007}, "82640000": {"0.307217996797884": 1.0000000000000007}, "82650000": {"0.307217996797884": 1.0000000000000007}, "82660000": {"0.307217996797884": 1.0000000000000007}, "82670000": {"0.307217996797884": 1.0000000000000007}, "82680000": {"0.307217996797884": 1.0000000000000007}, "82690000": {"0.307217996797884": 0.9870000000000007, "0.31675294896863193": 0.013000000000000005}, "82700000": {"0.307217996797884": 0.9920000000000007, "0.3136360043538957": 0.008}, "82710000": {"0.307217996797884": 0.9990000000000007, "0.31368568879346764": 0.001}, "82720000": {"0.307217996797884": 1.0000000000000007}, "82730000": {"0.307217996797884": 1.0000000000000007}, "82740000": {"0.307217996797884": 1.0000000000000007}, "82750000": {"0.307217996797884": 1.0000000000000007}, "82760000": {"0.307217996797884": 0.9900000000000007, "0.3347673183371944": 0.010000000000000002}, "82770000": {"0.307217996797884": 1.0000000000000007}, "82780000": {"0.307217996797884": 0.9930000000000007, "0.29317853614607287": 0.007}, "82790000": {"0.307217996797884": 0.9880000000000007, "0.29317853614607287": 0.012000000000000004}, "82800000": {"0.307217996797884": 1.0000000000000007}, "82810000": {"0.307217996797884": 1.0000000000000007}, "82820000": {"0.307217996797884": 1.0000000000000007}, "82830000": {"0.307217996797884": 1.0000000000000007}, "82840000": {"0.307217996797884": 1.0000000000000007}, "82850000": {"0.307217996797884": 1.0000000000000007}, "82860000": {"0.307217996797884": 1.0000000000000007}, "82870000": {"0.307217996797884": 1.0000000000000007}, "82880000": {"0.307217996797884": 1.0000000000000007}, "82890000": {"0.307217996797884": 1.0000000000000007}, "82900000": {"0.307217996797884": 0.9980000000000007, "0.3331588949167634": 0.002}, "82910000": {"0.307217996797884": 0.9990000000000007, "0.3331588949167634": 0.001}, "82920000": {"0.307217996797884": 0.9910000000000007, "0.2644441622471833": 0.009000000000000001}, "82930000": {"0.307217996797884": 1.0000000000000007}, "82940000": {"0.307217996797884": 1.0000000000000007}, "82950000": {"0.307217996797884": 1.0000000000000007}, "82960000": {"0.307217996797884": 1.0000000000000007}, "82970000": {"0.307217996797884": 1.0000000000000007}, "82980000": {"0.307217996797884": 1.0000000000000007}, "82990000": {"0.307217996797884": 1.0000000000000007}, "83000000": {"0.307217996797884": 1.0000000000000007}, "83010000": {"0.307217996797884": 1.0000000000000007}, "83020000": {"0.307217996797884": 0.9960000000000007, "0.32910156776259886": 0.004}, "83030000": {"0.307217996797884": 0.9760000000000006, "0.32910156776259886": 0.023000000000000013, "0.3208777599087136": 0.001}, "83040000": {"0.307217996797884": 0.9850000000000007, "0.32910156776259886": 0.005, "0.3208777599087136": 0.010000000000000002}, "83050000": {"0.307217996797884": 0.9850000000000007, "0.32910156776259886": 0.002, "0.3208777599087136": 0.010000000000000002, "0.29128130335201796": 0.001, "0.28976267826389634": 0.002}, "83060000": {"0.307217996797884": 0.9960000000000007, "0.3208777599087136": 0.004}, "83070000": {"0.307217996797884": 0.9990000000000007, "0.30403675554881193": 0.001}, "83080000": {"0.307217996797884": 1.0000000000000007}, "83090000": {"0.307217996797884": 1.0000000000000007}, "83100000": {"0.307217996797884": 0.9990000000000007, "0.27428556059655057": 0.001}, "83110000": {"0.307217996797884": 1.0000000000000007}, "83120000": {"0.307217996797884": 1.0000000000000007}, "83130000": {"0.307217996797884": 1.0000000000000007}, "83140000": {"0.307217996797884": 1.0000000000000007}, "83150000": {"0.307217996797884": 1.0000000000000007}, "83160000": {"0.307217996797884": 0.9980000000000007, "0.30503578109621016": 0.002}, "83170000": {"0.307217996797884": 1.0000000000000007}, "83180000": {"0.307217996797884": 1.0000000000000007}, "83190000": {"0.307217996797884": 1.0000000000000007}, "83200000": {"0.307217996797884": 1.0000000000000007}, "83210000": {"0.307217996797884": 0.9990000000000007, "0.32792265978839547": 0.001}, "83220000": {"0.307217996797884": 1.0000000000000007}, "83230000": {"0.307217996797884": 0.9910000000000007, "0.3457835041410975": 0.009000000000000001}, "83240000": {"0.307217996797884": 1.0000000000000007}, "83250000": {"0.307217996797884": 1.0000000000000007}, "83260000": {"0.307217996797884": 0.9990000000000007, "0.28547947410680413": 0.001}, "83270000": {"0.307217996797884": 0.9970000000000007, "0.28547947410680413": 0.003}, "83280000": {"0.307217996797884": 0.9870000000000007, "0.28547947410680413": 0.013000000000000005}, "83290000": {"0.307217996797884": 0.9890000000000007, "0.28547947410680413": 0.010000000000000002, "0.32403837932461005": 0.001}, "83300000": {"0.307217996797884": 0.9740000000000006, "0.28547947410680413": 0.026000000000000016}, "83310000": {"0.307217996797884": 0.9840000000000007, "0.28547947410680413": 0.016000000000000007}, "83320000": {"0.307217996797884": 1.0000000000000007}, "83330000": {"0.307217996797884": 1.0000000000000007}, "83340000": {"0.307217996797884": 1.0000000000000007}, "83350000": {"0.307217996797884": 0.9940000000000007, "0.3046045342928211": 0.006}, "83360000": {"0.307217996797884": 1.0000000000000007}, "83370000": {"0.307217996797884": 0.9980000000000007, "0.30933281608633345": 0.002}, "83380000": {"0.307217996797884": 0.9990000000000007, "0.30933281608633345": 0.001}, "83390000": {"0.307217996797884": 1.0000000000000007}, "83400000": {"0.307217996797884": 1.0000000000000007}, "83410000": {"0.307217996797884": 1.0000000000000007}, "83420000": {"0.307217996797884": 1.0000000000000007}, "83430000": {"0.307217996797884": 0.9960000000000007, "0.3027068443620223": 0.004}, "83440000": {"0.307217996797884": 1.0000000000000007}, "83450000": {"0.307217996797884": 1.0000000000000007}, "83460000": {"0.307217996797884": 0.9930000000000007, "0.3031902576949638": 0.007}, "83470000": {"0.307217996797884": 0.9980000000000007, "0.3031902576949638": 0.002}, "83480000": {"0.307217996797884": 1.0000000000000007}, "83490000": {"0.307217996797884": 0.9970000000000007, "0.2972093663899797": 0.003}, "83500000": {"0.307217996797884": 0.9780000000000006, "0.2972093663899797": 0.022000000000000013}, "83510000": {"0.307217996797884": 0.9340000000000006, "0.2972093663899797": 0.06600000000000004}, "83520000": {"0.307217996797884": 0.9860000000000007, "0.2972093663899797": 0.013999999999999999}, "83530000": {"0.307217996797884": 0.9650000000000006, "0.2972093663899797": 0.03500000000000002}, "83540000": {"0.307217996797884": 0.9490000000000006, "0.2972093663899797": 0.05100000000000003}, "83550000": {"0.307217996797884": 0.9680000000000006, "0.2972093663899797": 0.032000000000000015}, "83560000": {"0.307217996797884": 0.9930000000000007, "0.2972093663899797": 0.006999999999999993}, "83570000": {"0.307217996797884": 0.9980000000000007, "0.2972093663899797": 0.001999999999999993}, "83580000": {"0.307217996797884": 1.0000000000000007}, "83590000": {"0.307217996797884": 1.0000000000000007}, "83600000": {"0.307217996797884": 1.0000000000000007}, "83610000": {"0.307217996797884": 1.0000000000000007}, "83620000": {"0.307217996797884": 1.0000000000000007}, "83630000": {"0.307217996797884": 1.0000000000000007}, "83640000": {"0.307217996797884": 1.0000000000000007}, "83650000": {"0.307217996797884": 1.0000000000000007}, "83660000": {"0.307217996797884": 1.0000000000000007}, "83670000": {"0.307217996797884": 1.0000000000000007}, "83680000": {"0.307217996797884": 1.0000000000000007}, "83690000": {"0.307217996797884": 1.0000000000000007}, "83700000": {"0.307217996797884": 1.0000000000000007}, "83710000": {"0.307217996797884": 1.0000000000000007}, "83720000": {"0.307217996797884": 1.0000000000000007}, "83730000": {"0.307217996797884": 1.0000000000000007}, "83740000": {"0.307217996797884": 1.0000000000000007}, "83750000": {"0.307217996797884": 1.0000000000000007}, "83760000": {"0.307217996797884": 1.0000000000000007}, "83770000": {"0.307217996797884": 1.0000000000000007}, "83780000": {"0.307217996797884": 1.0000000000000007}, "83790000": {"0.307217996797884": 1.0000000000000007}, "83800000": {"0.307217996797884": 1.0000000000000007}, "83810000": {"0.307217996797884": 0.9980000000000007, "0.272167652757154": 0.002}, "83820000": {"0.307217996797884": 1.0000000000000007}, "83830000": {"0.307217996797884": 1.0000000000000007}, "83840000": {"0.307217996797884": 1.0000000000000007}, "83850000": {"0.307217996797884": 1.0000000000000007}, "83860000": {"0.307217996797884": 0.9710000000000006, "0.3213700483892336": 0.02900000000000002}, "83870000": {"0.307217996797884": 0.9930000000000007, "0.3213700483892336": 0.007}, "83880000": {"0.307217996797884": 0.9990000000000007, "0.27992619790342366": 0.001}, "83890000": {"0.307217996797884": 1.0000000000000007}, "83900000": {"0.307217996797884": 1.0000000000000007}, "83910000": {"0.307217996797884": 1.0000000000000007}, "83920000": {"0.307217996797884": 1.0000000000000007}, "83930000": {"0.307217996797884": 0.9990000000000007, "0.3311966020247037": 0.001}, "83940000": {"0.307217996797884": 1.0000000000000007}, "83950000": {"0.307217996797884": 1.0000000000000007}, "83960000": {"0.307217996797884": 1.0000000000000007}, "83970000": {"0.307217996797884": 1.0000000000000007}, "83980000": {"0.307217996797884": 1.0000000000000007}, "83990000": {"0.307217996797884": 1.0000000000000007}, "84000000": {"0.307217996797884": 1.0000000000000007}, "84010000": {"0.307217996797884": 1.0000000000000007}, "84020000": {"0.307217996797884": 0.9930000000000007, "0.323891700716672": 0.007}, "84030000": {"0.307217996797884": 0.9860000000000007, "0.323891700716672": 0.014000000000000005}, "84040000": {"0.307217996797884": 0.9880000000000007, "0.323891700716672": 0.011000000000000003, "0.287195498121732": 0.001}, "84050000": {"0.307217996797884": 0.9400000000000006, "0.323891700716672": 0.06000000000000004}, "84060000": {"0.307217996797884": 0.9150000000000006, "0.323891700716672": 0.08500000000000006}, "84070000": {"0.307217996797884": 0.9220000000000006, "0.323891700716672": 0.07600000000000005, "0.2753600556051103": 0.002}, "84080000": {"0.307217996797884": 0.9300000000000006, "0.323891700716672": 0.07000000000000005}, "84090000": {"0.307217996797884": 0.9480000000000006, "0.323891700716672": 0.05200000000000003}, "84100000": {"0.307217996797884": 0.9210000000000006, "0.323891700716672": 0.07700000000000005, "0.31170237171468484": 0.001, "0.30737944035092496": 0.001}, "84110000": {"0.307217996797884": 0.9640000000000006, "0.323891700716672": 0.02800000000000001, "0.30737944035092496": 0.002, "0.33075155615539953": 0.006}, "84120000": {"0.307217996797884": 0.9830000000000007, "0.323891700716672": 0.008999999999999994, "0.33075155615539953": 0.008}, "84130000": {"0.307217996797884": 1.0000000000000007}, "84140000": {"0.307217996797884": 1.0000000000000007}, "84150000": {"0.307217996797884": 1.0000000000000007}, "84160000": {"0.307217996797884": 1.0000000000000007}, "84170000": {"0.307217996797884": 1.0000000000000007}, "84180000": {"0.307217996797884": 1.0000000000000007}, "84190000": {"0.307217996797884": 1.0000000000000007}, "84200000": {"0.307217996797884": 1.0000000000000007}, "84210000": {"0.307217996797884": 1.0000000000000007}, "84220000": {"0.307217996797884": 1.0000000000000007}, "84230000": {"0.307217996797884": 0.9940000000000007, "0.2995678949851547": 0.006}, "84240000": {"0.307217996797884": 0.9780000000000006, "0.2995678949851547": 0.002, "0.2987299337697597": 0.02000000000000001}, "84250000": {"0.307217996797884": 0.9510000000000006, "0.2987299337697597": 0.04900000000000003}, "84260000": {"0.307217996797884": 0.9800000000000006, "0.2987299337697597": 0.020000000000000004}, "84270000": {"0.307217996797884": 0.9890000000000007, "0.2987299337697597": 0.010999999999999996}, "84280000": {"0.307217996797884": 0.9910000000000007, "0.2987299337697597": 0.008999999999999994}, "84290000": {"0.307217996797884": 1.0000000000000007}, "84300000": {"0.307217996797884": 1.0000000000000007}, "84310000": {"0.307217996797884": 1.0000000000000007}, "84320000": {"0.307217996797884": 1.0000000000000007}, "84330000": {"0.307217996797884": 1.0000000000000007}, "84340000": {"0.307217996797884": 0.9960000000000007, "0.31365877159217487": 0.004}, "84350000": {"0.307217996797884": 0.9560000000000006, "0.3033512026437976": 0.007, "0.3055686004364044": 0.03400000000000002, "0.2853106213377206": 0.003}, "84360000": {"0.307217996797884": 0.9050000000000006, "0.3033512026437976": 0.002, "0.3055686004364044": 0.09300000000000007}, "84370000": {"0.307217996797884": 0.8680000000000005, "0.3033512026437976": 0.002, "0.3055686004364044": 0.1300000000000001}, "84380000": {"0.307217996797884": 0.8360000000000005, "0.3055686004364044": 0.16400000000000012}, "84390000": {"0.307217996797884": 0.8280000000000005, "0.3055686004364044": 0.17200000000000013}, "84400000": {"0.307217996797884": 0.9090000000000006, "0.3055686004364044": 0.09100000000000005}, "84410000": {"0.307217996797884": 0.9340000000000006, "0.3055686004364044": 0.06600000000000003}, "84420000": {"0.307217996797884": 0.9130000000000006, "0.3055686004364044": 0.08700000000000005}, "84430000": {"0.307217996797884": 0.9440000000000006, "0.3055686004364044": 0.05600000000000002}, "84440000": {"0.307217996797884": 0.9260000000000006, "0.3055686004364044": 0.07400000000000004}, "84450000": {"0.307217996797884": 0.8660000000000005, "0.3055686004364044": 0.1340000000000001}, "84460000": {"0.307217996797884": 0.7540000000000004, "0.3055686004364044": 0.2460000000000002}, "84470000": {"0.307217996797884": 0.8360000000000005, "0.3055686004364044": 0.1640000000000001}, "84480000": {"0.307217996797884": 0.8640000000000005, "0.3055686004364044": 0.13600000000000007}, "84490000": {"0.307217996797884": 0.9030000000000006, "0.3055686004364044": 0.09700000000000003}, "84500000": {"0.307217996797884": 0.9430000000000006, "0.3055686004364044": 0.056999999999999995}, "84510000": {"0.307217996797884": 0.9550000000000006, "0.3055686004364044": 0.044999999999999984}, "84520000": {"0.307217996797884": 0.9580000000000006, "0.3055686004364044": 0.01699999999999996, "0.2835387692743503": 0.025000000000000015}, "84530000": {"0.307217996797884": 0.8770000000000006, "0.3055686004364044": 0.068, "0.2835387692743503": 0.055000000000000035}, "84540000": {"0.307217996797884": 0.8750000000000006, "0.3055686004364044": 0.03699999999999998, "0.2835387692743503": 0.08700000000000006, "0.31789698715242515": 0.001}, "84550000": {"0.307217996797884": 0.8330000000000005, "0.3055686004364044": 0.033999999999999975, "0.2835387692743503": 0.1330000000000001}, "84560000": {"0.307217996797884": 0.8690000000000005, "0.3055686004364044": 0.007999999999999952, "0.2835387692743503": 0.12300000000000008}, "84570000": {"0.307217996797884": 0.8560000000000005, "0.3055686004364044": 0.0059999999999999516, "0.2835387692743503": 0.1380000000000001}, "84580000": {"0.307217996797884": 0.8330000000000005, "0.2835387692743503": 0.16700000000000012}, "84590000": {"0.307217996797884": 0.8730000000000006, "0.2835387692743503": 0.12300000000000008, "0.29134234823302413": 0.004}, "84600000": {"0.307217996797884": 0.8920000000000006, "0.2835387692743503": 0.09800000000000006, "0.29134234823302413": 0.004, "0.3057919269298599": 0.006}, "84610000": {"0.307217996797884": 0.8520000000000005, "0.2835387692743503": 0.1460000000000001, "0.3057919269298599": 0.002}, "84620000": {"0.307217996797884": 0.8090000000000005, "0.2835387692743503": 0.19100000000000014}, "84630000": {"0.307217996797884": 0.7770000000000005, "0.2835387692743503": 0.22300000000000017}, "84640000": {"0.307217996797884": 0.8330000000000005, "0.2835387692743503": 0.16700000000000012}, "84650000": {"0.307217996797884": 0.8110000000000005, "0.2835387692743503": 0.18700000000000014, "0.2784246699950473": 0.002}, "84660000": {"0.307217996797884": 0.9590000000000006, "0.2835387692743503": 0.04100000000000001}, "84670000": {"0.307217996797884": 0.9890000000000007, "0.2835387692743503": 0.010999999999999982}, "84680000": {"0.307217996797884": 0.9930000000000007, "0.2835387692743503": 0.006999999999999979}, "84690000": {"0.307217996797884": 0.9940000000000007, "0.2835387692743503": 0.005999999999999979}, "84700000": {"0.307217996797884": 1.0000000000000007}, "84710000": {"0.307217996797884": 1.0000000000000007}, "84720000": {"0.307217996797884": 0.9960000000000007, "0.316343879377069": 0.004}, "84730000": {"0.307217996797884": 1.0000000000000007}, "84740000": {"0.307217996797884": 1.0000000000000007}, "84750000": {"0.307217996797884": 1.0000000000000007}, "84760000": {"0.307217996797884": 1.0000000000000007}, "84770000": {"0.307217996797884": 1.0000000000000007}, "84780000": {"0.307217996797884": 1.0000000000000007}, "84790000": {"0.307217996797884": 1.0000000000000007}, "84800000": {"0.307217996797884": 1.0000000000000007}, "84810000": {"0.307217996797884": 1.0000000000000007}, "84820000": {"0.307217996797884": 1.0000000000000007}, "84830000": {"0.307217996797884": 1.0000000000000007}, "84840000": {"0.307217996797884": 1.0000000000000007}, "84850000": {"0.307217996797884": 0.9990000000000007, "0.3077219260409159": 0.001}, "84860000": {"0.307217996797884": 1.0000000000000007}, "84870000": {"0.307217996797884": 0.9890000000000007, "0.3269580588304198": 0.011000000000000003}, "84880000": {"0.307217996797884": 0.9700000000000006, "0.3269580588304198": 0.023000000000000013, "0.3511153956475669": 0.007}, "84890000": {"0.307217996797884": 0.9720000000000006, "0.3269580588304198": 0.013000000000000005, "0.3511153956475669": 0.015000000000000006}, "84900000": {"0.307217996797884": 0.9440000000000006, "0.3269580588304198": 0.04500000000000003, "0.3511153956475669": 0.011000000000000003}, "84910000": {"0.307217996797884": 0.8850000000000006, "0.3269580588304198": 0.03900000000000002, "0.3511153956475669": 0.07600000000000005}, "84920000": {"0.307217996797884": 0.9660000000000006, "0.3269580588304198": 0.024000000000000007, "0.3511153956475669": 0.005999999999999993, "0.3327004143390006": 0.004}, "84930000": {"0.307217996797884": 0.9690000000000006, "0.3511153956475669": 0.011999999999999997, "0.3327004143390006": 0.01900000000000001}, "84940000": {"0.307217996797884": 0.9830000000000007, "0.3511153956475669": 0.017}, "84950000": {"0.307217996797884": 0.9660000000000006, "0.3511153956475669": 0.034000000000000016}, "84960000": {"0.307217996797884": 0.9860000000000007, "0.3511153956475669": 0.013999999999999999}, "84970000": {"0.307217996797884": 0.9780000000000006, "0.3511153956475669": 0.022000000000000006}, "84980000": {"0.307217996797884": 0.9810000000000006, "0.3511153956475669": 0.019000000000000003}, "84990000": {"0.307217996797884": 0.9650000000000006, "0.3511153956475669": 0.03500000000000002}, "85000000": {"0.307217996797884": 0.9540000000000006, "0.3511153956475669": 0.04600000000000003}, "85010000": {"0.307217996797884": 0.9320000000000006, "0.3511153956475669": 0.06800000000000005}, "85020000": {"0.307217996797884": 0.9220000000000006, "0.3511153956475669": 0.07800000000000006}, "85030000": {"0.307217996797884": 0.8910000000000006, "0.3511153956475669": 0.10800000000000008, "0.30130736095255706": 0.001}, "85040000": {"0.307217996797884": 0.8510000000000005, "0.3511153956475669": 0.1490000000000001}, "85050000": {"0.307217996797884": 0.9260000000000006, "0.3511153956475669": 0.07400000000000004}, "85060000": {"0.307217996797884": 0.9470000000000006, "0.3511153956475669": 0.05300000000000002}, "85070000": {"0.307217996797884": 0.9680000000000006, "0.3511153956475669": 0.032}, "85080000": {"0.307217996797884": 0.9870000000000007, "0.3511153956475669": 0.012999999999999984}, "85090000": {"0.307217996797884": 0.9620000000000006, "0.3511153956475669": 0.038000000000000006}, "85100000": {"0.307217996797884": 0.9630000000000006, "0.3511153956475669": 0.034, "0.2951033518817582": 0.003}, "85110000": {"0.307217996797884": 0.9760000000000006, "0.3511153956475669": 0.023999999999999994}, "85120000": {"0.307217996797884": 0.9380000000000006, "0.3511153956475669": 0.06200000000000003}, "85130000": {"0.307217996797884": 0.9820000000000007, "0.3511153956475669": 0.016999999999999987, "0.3276563367107789": 0.001}, "85140000": {"0.307217996797884": 0.9600000000000006, "0.3511153956475669": 0.04000000000000001}, "85150000": {"0.307217996797884": 0.9600000000000006, "0.3511153956475669": 0.04000000000000001}, "85160000": {"0.307217996797884": 0.9780000000000006, "0.3511153956475669": 0.021999999999999992}, "85170000": {"0.307217996797884": 0.9990000000000007, "0.3511153956475669": 0.0009999999999999792}, "85180000": {"0.307217996797884": 0.9970000000000007, "0.27703950947925643": 0.003}, "85190000": {"0.307217996797884": 0.9980000000000007, "0.2833488607812837": 0.002}, "85200000": {"0.307217996797884": 1.0000000000000007}, "85210000": {"0.307217996797884": 1.0000000000000007}, "85220000": {"0.307217996797884": 1.0000000000000007}, "85230000": {"0.307217996797884": 1.0000000000000007}, "85240000": {"0.307217996797884": 1.0000000000000007}, "85250000": {"0.307217996797884": 1.0000000000000007}, "85260000": {"0.307217996797884": 0.9980000000000007, "0.27434351266562695": 0.002}, "85270000": {"0.307217996797884": 0.9850000000000007, "0.27434351266562695": 0.004, "0.29805450494414015": 0.011000000000000003}, "85280000": {"0.307217996797884": 0.9860000000000007, "0.27434351266562695": 0.001, "0.29805450494414015": 0.013000000000000005}, "85290000": {"0.307217996797884": 0.9890000000000007, "0.29805450494414015": 0.007, "0.31098333283177954": 0.004}, "85300000": {"0.307217996797884": 0.9860000000000007, "0.29805450494414015": 0.014000000000000005}, "85310000": {"0.307217996797884": 0.9970000000000007, "0.29805450494414015": 0.003}, "85320000": {"0.307217996797884": 0.9990000000000007, "0.29805450494414015": 0.001}, "85330000": {"0.307217996797884": 1.0000000000000007}, "85340000": {"0.307217996797884": 1.0000000000000007}, "85350000": {"0.307217996797884": 1.0000000000000007}, "85360000": {"0.307217996797884": 1.0000000000000007}, "85370000": {"0.307217996797884": 0.9980000000000007, "0.29912290748402437": 0.002}, "85380000": {"0.307217996797884": 0.9970000000000007, "0.29912290748402437": 0.003}, "85390000": {"0.307217996797884": 0.9980000000000007, "0.29912290748402437": 0.002}, "85400000": {"0.307217996797884": 0.9950000000000007, "0.3403988910678457": 0.005}, "85410000": {"0.307217996797884": 1.0000000000000007}, "85420000": {"0.307217996797884": 1.0000000000000007}, "85430000": {"0.307217996797884": 0.9970000000000007, "0.298813900922438": 0.003}, "85440000": {"0.307217996797884": 1.0000000000000007}, "85450000": {"0.307217996797884": 1.0000000000000007}, "85460000": {"0.307217996797884": 0.9850000000000007, "0.32464186000741035": 0.015000000000000006}, "85470000": {"0.307217996797884": 0.9850000000000007, "0.32464186000741035": 0.015000000000000006}, "85480000": {"0.307217996797884": 1.0000000000000007}, "85490000": {"0.307217996797884": 1.0000000000000007}, "85500000": {"0.307217996797884": 1.0000000000000007}, "85510000": {"0.307217996797884": 0.9990000000000007, "0.36471097289767773": 0.001}, "85520000": {"0.307217996797884": 0.9980000000000007, "0.36471097289767773": 0.002}, "85530000": {"0.307217996797884": 1.0000000000000007}, "85540000": {"0.307217996797884": 1.0000000000000007}, "85550000": {"0.307217996797884": 0.9990000000000007, "0.33462128057432633": 0.001}, "85560000": {"0.307217996797884": 1.0000000000000007}, "85570000": {"0.307217996797884": 1.0000000000000007}, "85580000": {"0.307217996797884": 1.0000000000000007}, "85590000": {"0.307217996797884": 1.0000000000000007}, "85600000": {"0.307217996797884": 1.0000000000000007}, "85610000": {"0.307217996797884": 1.0000000000000007}, "85620000": {"0.307217996797884": 1.0000000000000007}, "85630000": {"0.307217996797884": 1.0000000000000007}, "85640000": {"0.307217996797884": 0.9990000000000007, "0.29839796960121473": 0.001}, "85650000": {"0.307217996797884": 0.9800000000000006, "0.29839796960121473": 0.02000000000000001}, "85660000": {"0.307217996797884": 0.9880000000000007, "0.29839796960121473": 0.011000000000000003, "0.316073654917088": 0.001}, "85670000": {"0.307217996797884": 0.9560000000000006, "0.29839796960121473": 0.04300000000000003, "0.3458741825891302": 0.001}, "85680000": {"0.307217996797884": 0.9900000000000007, "0.29839796960121473": 0.009999999999999995}, "85690000": {"0.307217996797884": 0.9880000000000007, "0.29839796960121473": 0.008999999999999994, "0.3371406009054554": 0.003}, "85700000": {"0.307217996797884": 1.0000000000000007}, "85710000": {"0.307217996797884": 1.0000000000000007}, "85720000": {"0.307217996797884": 1.0000000000000007}, "85730000": {"0.307217996797884": 1.0000000000000007}, "85740000": {"0.307217996797884": 1.0000000000000007}, "85750000": {"0.307217996797884": 1.0000000000000007}, "85760000": {"0.307217996797884": 1.0000000000000007}, "85770000": {"0.307217996797884": 1.0000000000000007}, "85780000": {"0.307217996797884": 1.0000000000000007}, "85790000": {"0.307217996797884": 1.0000000000000007}, "85800000": {"0.307217996797884": 1.0000000000000007}, "85810000": {"0.307217996797884": 1.0000000000000007}, "85820000": {"0.307217996797884": 0.9980000000000007, "0.29933732604560775": 0.002}, "85830000": {"0.307217996797884": 0.9970000000000007, "0.29845425472939435": 0.003}, "85840000": {"0.307217996797884": 0.9890000000000007, "0.31731206506945764": 0.009000000000000001, "0.27732590170392246": 0.002}, "85850000": {"0.307217996797884": 0.9670000000000006, "0.31731206506945764": 0.03300000000000002}, "85860000": {"0.307217996797884": 0.9900000000000007, "0.31731206506945764": 0.010000000000000002}, "85870000": {"0.307217996797884": 0.9770000000000006, "0.31731206506945764": 0.023000000000000013}, "85880000": {"0.307217996797884": 0.9200000000000006, "0.31731206506945764": 0.07500000000000005, "0.3091204048908147": 0.005}, "85890000": {"0.307217996797884": 0.8970000000000006, "0.31731206506945764": 0.08600000000000005, "0.3091204048908147": 0.017000000000000008}, "85900000": {"0.307217996797884": 0.8010000000000005, "0.31731206506945764": 0.1360000000000001, "0.3091204048908147": 0.06200000000000004, "0.2847190982271111": 0.001}, "85910000": {"0.307217996797884": 0.8070000000000005, "0.31731206506945764": 0.1570000000000001, "0.3091204048908147": 0.03600000000000002}, "85920000": {"0.307217996797884": 0.7950000000000005, "0.31731206506945764": 0.19500000000000015, "0.3091204048908147": 0.009999999999999995}, "85930000": {"0.307217996797884": 0.8870000000000006, "0.31731206506945764": 0.11300000000000007}, "85940000": {"0.307217996797884": 0.8990000000000006, "0.31731206506945764": 0.10100000000000006}, "85950000": {"0.307217996797884": 0.9090000000000006, "0.31731206506945764": 0.09100000000000005}, "85960000": {"0.307217996797884": 0.9220000000000006, "0.31731206506945764": 0.07800000000000004}, "85970000": {"0.307217996797884": 0.9610000000000006, "0.31731206506945764": 0.03900000000000001}, "85980000": {"0.307217996797884": 0.9930000000000007, "0.31731206506945764": 0.006999999999999979}, "85990000": {"0.307217996797884": 0.9670000000000006, "0.31731206506945764": 0.033}, "86000000": {"0.307217996797884": 0.9170000000000006, "0.31731206506945764": 0.08300000000000005}, "86010000": {"0.307217996797884": 0.8890000000000006, "0.31731206506945764": 0.10800000000000007, "0.2781193022903152": 0.003}, "86020000": {"0.307217996797884": 0.9040000000000006, "0.31731206506945764": 0.09600000000000006}, "86030000": {"0.307217996797884": 0.9400000000000006, "0.31731206506945764": 0.059000000000000025, "0.28941929331809246": 0.001}, "86040000": {"0.307217996797884": 0.9780000000000006, "0.31731206506945764": 0.021999999999999992}, "86050000": {"0.307217996797884": 0.9750000000000006, "0.31731206506945764": 0.024999999999999994}, "86060000": {"0.307217996797884": 1.0000000000000007}, "86070000": {"0.307217996797884": 1.0000000000000007}, "86080000": {"0.307217996797884": 1.0000000000000007}, "86090000": {"0.307217996797884": 0.9900000000000007, "0.31660413591418113": 0.010000000000000002}, "86100000": {"0.307217996797884": 1.0000000000000007}, "86110000": {"0.307217996797884": 1.0000000000000007}, "86120000": {"0.307217996797884": 0.9990000000000007, "0.33257169597737973": 0.001}, "86130000": {"0.307217996797884": 0.9830000000000007, "0.33975188190782957": 0.017000000000000008}, "86140000": {"0.307217996797884": 0.9890000000000007, "0.33975188190782957": 0.011000000000000003}, "86150000": {"0.307217996797884": 1.0000000000000007}, "86160000": {"0.307217996797884": 1.0000000000000007}, "86170000": {"0.307217996797884": 1.0000000000000007}, "86180000": {"0.307217996797884": 1.0000000000000007}, "86190000": {"0.307217996797884": 1.0000000000000007}, "86200000": {"0.307217996797884": 1.0000000000000007}, "86210000": {"0.307217996797884": 1.0000000000000007}, "86220000": {"0.307217996797884": 0.9980000000000007, "0.2958082048818759": 0.002}, "86230000": {"0.307217996797884": 1.0000000000000007}, "86240000": {"0.307217996797884": 1.0000000000000007}, "86250000": {"0.307217996797884": 1.0000000000000007}, "86260000": {"0.307217996797884": 0.9850000000000007, "0.2990317797092183": 0.011000000000000003, "0.2529519646963312": 0.004}, "86270000": {"0.307217996797884": 0.9970000000000007, "0.2990317797092183": 0.003}, "86280000": {"0.307217996797884": 1.0000000000000007}, "86290000": {"0.307217996797884": 1.0000000000000007}, "86300000": {"0.307217996797884": 1.0000000000000007}, "86310000": {"0.307217996797884": 1.0000000000000007}, "86320000": {"0.307217996797884": 1.0000000000000007}, "86330000": {"0.307217996797884": 1.0000000000000007}, "86340000": {"0.307217996797884": 1.0000000000000007}, "86350000": {"0.307217996797884": 0.9980000000000007, "0.3136314312886659": 0.002}, "86360000": {"0.307217996797884": 1.0000000000000007}, "86370000": {"0.307217996797884": 1.0000000000000007}, "86380000": {"0.307217996797884": 1.0000000000000007}, "86390000": {"0.307217996797884": 1.0000000000000007}, "86400000": {"0.307217996797884": 1.0000000000000007}, "86410000": {"0.307217996797884": 0.9930000000000007, "0.3197126901905109": 0.007}, "86420000": {"0.307217996797884": 0.9820000000000007, "0.3197126901905109": 0.01800000000000001}, "86430000": {"0.307217996797884": 0.9760000000000006, "0.3197126901905109": 0.024000000000000014}, "86440000": {"0.307217996797884": 0.9750000000000006, "0.3197126901905109": 0.024000000000000007, "0.29492924661776176": 0.001}, "86450000": {"0.307217996797884": 1.0000000000000007}, "86460000": {"0.307217996797884": 1.0000000000000007}, "86470000": {"0.307217996797884": 1.0000000000000007}, "86480000": {"0.307217996797884": 1.0000000000000007}, "86490000": {"0.307217996797884": 0.9910000000000007, "0.3110733734519386": 0.009000000000000001}, "86500000": {"0.307217996797884": 0.9990000000000007, "0.3110733734519386": 0.001}, "86510000": {"0.307217996797884": 1.0000000000000007}, "86520000": {"0.307217996797884": 1.0000000000000007}, "86530000": {"0.307217996797884": 0.9960000000000007, "0.3235811238469285": 0.004}, "86540000": {"0.307217996797884": 1.0000000000000007}, "86550000": {"0.307217996797884": 1.0000000000000007}, "86560000": {"0.307217996797884": 1.0000000000000007}, "86570000": {"0.307217996797884": 1.0000000000000007}, "86580000": {"0.307217996797884": 0.9800000000000006, "0.32089352860891923": 0.008, "0.33520551448253344": 0.012000000000000004}, "86590000": {"0.307217996797884": 1.0000000000000007}, "86600000": {"0.307217996797884": 1.0000000000000007}, "86610000": {"0.307217996797884": 1.0000000000000007}, "86620000": {"0.307217996797884": 0.9990000000000007, "0.2999462258176388": 0.001}, "86630000": {"0.307217996797884": 1.0000000000000007}, "86640000": {"0.307217996797884": 0.9990000000000007, "0.3224381886319305": 0.001}, "86650000": {"0.307217996797884": 0.9970000000000007, "0.3392335118200176": 0.003}, "86660000": {"0.307217996797884": 1.0000000000000007}, "86670000": {"0.307217996797884": 0.9880000000000007, "0.2806552877165645": 0.009000000000000001, "0.3226929516795242": 0.003}, "86680000": {"0.307217996797884": 0.9700000000000006, "0.2806552877165645": 0.026000000000000016, "0.29682211526847974": 0.004}, "86690000": {"0.307217996797884": 0.9220000000000006, "0.2806552877165645": 0.06800000000000005, "0.2765412582004432": 0.010000000000000002}, "86700000": {"0.307217996797884": 0.9340000000000006, "0.2806552877165645": 0.05900000000000004, "0.2765412582004432": 0.007}, "86710000": {"0.307217996797884": 0.9310000000000006, "0.2806552877165645": 0.04700000000000003, "0.2765412582004432": 0.022000000000000013}, "86720000": {"0.307217996797884": 0.9360000000000006, "0.2806552877165645": 0.015, "0.2765412582004432": 0.04900000000000004}, "86730000": {"0.307217996797884": 0.9490000000000006, "0.2806552877165645": 0.006999999999999993, "0.2765412582004432": 0.04400000000000003}, "86740000": {"0.307217996797884": 0.9510000000000006, "0.2806552877165645": 0.007999999999999993, "0.2765412582004432": 0.04100000000000002}, "86750000": {"0.307217996797884": 0.9200000000000006, "0.2765412582004432": 0.07900000000000006, "0.25096151804316114": 0.001}, "86760000": {"0.307217996797884": 0.9630000000000006, "0.2765412582004432": 0.03700000000000002}, "86770000": {"0.307217996797884": 0.9720000000000006, "0.2765412582004432": 0.02800000000000001}, "86780000": {"0.307217996797884": 0.9650000000000006, "0.2765412582004432": 0.03500000000000002}, "86790000": {"0.307217996797884": 0.9860000000000007, "0.2765412582004432": 0.013999999999999999}, "86800000": {"0.307217996797884": 0.9830000000000007, "0.2765412582004432": 0.016, "0.2819490721552125": 0.001}, "86810000": {"0.307217996797884": 0.9830000000000007, "0.2765412582004432": 0.017}, "86820000": {"0.307217996797884": 0.9990000000000007, "0.2765412582004432": 0.000999999999999993}, "86830000": {"0.307217996797884": 1.0000000000000007}, "86840000": {"0.307217996797884": 1.0000000000000007}, "86850000": {"0.307217996797884": 0.9990000000000007, "0.32919132051282085": 0.001}, "86860000": {"0.307217996797884": 1.0000000000000007}, "86870000": {"0.307217996797884": 1.0000000000000007}, "86880000": {"0.307217996797884": 1.0000000000000007}, "86890000": {"0.307217996797884": 1.0000000000000007}, "86900000": {"0.307217996797884": 1.0000000000000007}, "86910000": {"0.307217996797884": 0.9990000000000007, "0.32500305069998947": 0.001}, "86920000": {"0.307217996797884": 1.0000000000000007}, "86930000": {"0.307217996797884": 1.0000000000000007}, "86940000": {"0.307217996797884": 1.0000000000000007}, "86950000": {"0.307217996797884": 1.0000000000000007}, "86960000": {"0.307217996797884": 0.9990000000000007, "0.22889632079783606": 0.001}, "86970000": {"0.307217996797884": 1.0000000000000007}, "86980000": {"0.307217996797884": 1.0000000000000007}, "86990000": {"0.307217996797884": 1.0000000000000007}, "87000000": {"0.307217996797884": 1.0000000000000007}, "87010000": {"0.307217996797884": 1.0000000000000007}, "87020000": {"0.307217996797884": 0.9960000000000007, "0.32368924638793495": 0.004}, "87030000": {"0.307217996797884": 0.9970000000000007, "0.32368924638793495": 0.003}, "87040000": {"0.307217996797884": 0.9920000000000007, "0.32368924638793495": 0.008}, "87050000": {"0.307217996797884": 1.0000000000000007}, "87060000": {"0.307217996797884": 1.0000000000000007}, "87070000": {"0.307217996797884": 1.0000000000000007}, "87080000": {"0.307217996797884": 0.9950000000000007, "0.3090776231548114": 0.005}, "87090000": {"0.307217996797884": 1.0000000000000007}, "87100000": {"0.307217996797884": 1.0000000000000007}, "87110000": {"0.307217996797884": 1.0000000000000007}, "87120000": {"0.307217996797884": 1.0000000000000007}, "87130000": {"0.307217996797884": 1.0000000000000007}, "87140000": {"0.307217996797884": 1.0000000000000007}, "87150000": {"0.307217996797884": 1.0000000000000007}, "87160000": {"0.307217996797884": 1.0000000000000007}, "87170000": {"0.307217996797884": 1.0000000000000007}, "87180000": {"0.307217996797884": 1.0000000000000007}, "87190000": {"0.307217996797884": 1.0000000000000007}, "87200000": {"0.307217996797884": 1.0000000000000007}, "87210000": {"0.307217996797884": 1.0000000000000007}, "87220000": {"0.307217996797884": 0.9990000000000007, "0.3126563752081963": 0.001}, "87230000": {"0.307217996797884": 0.9930000000000007, "0.28355392418406755": 0.007}, "87240000": {"0.307217996797884": 0.9850000000000007, "0.28355392418406755": 0.015000000000000006}, "87250000": {"0.307217996797884": 0.9960000000000007, "0.28355392418406755": 0.003, "0.30033061806615635": 0.001}, "87260000": {"0.307217996797884": 1.0000000000000007}, "87270000": {"0.307217996797884": 1.0000000000000007}, "87280000": {"0.307217996797884": 1.0000000000000007}, "87290000": {"0.307217996797884": 1.0000000000000007}, "87300000": {"0.307217996797884": 1.0000000000000007}, "87310000": {"0.307217996797884": 0.9830000000000007, "0.30328499104756307": 0.017000000000000008}, "87320000": {"0.307217996797884": 0.9980000000000007, "0.30328499104756307": 0.002}, "87330000": {"0.307217996797884": 1.0000000000000007}, "87340000": {"0.307217996797884": 0.9960000000000007, "0.308625244221205": 0.004}, "87350000": {"0.307217996797884": 0.9830000000000007, "0.308625244221205": 0.017000000000000008}, "87360000": {"0.307217996797884": 1.0000000000000007}, "87370000": {"0.307217996797884": 0.9990000000000007, "0.3193781113245279": 0.001}, "87380000": {"0.307217996797884": 0.9880000000000007, "0.3193781113245279": 0.012000000000000004}, "87390000": {"0.307217996797884": 0.9920000000000007, "0.3193781113245279": 0.006, "0.3210442345141596": 0.002}, "87400000": {"0.307217996797884": 0.9870000000000007, "0.3193781113245279": 0.013000000000000005}, "87410000": {"0.307217996797884": 1.0000000000000007}, "87420000": {"0.307217996797884": 0.9910000000000007, "0.33420055889450295": 0.009000000000000001}, "87430000": {"0.307217996797884": 0.9970000000000007, "0.2778577433798957": 0.003}, "87440000": {"0.307217996797884": 1.0000000000000007}, "87450000": {"0.307217996797884": 1.0000000000000007}, "87460000": {"0.307217996797884": 1.0000000000000007}, "87470000": {"0.307217996797884": 1.0000000000000007}, "87480000": {"0.307217996797884": 1.0000000000000007}, "87490000": {"0.307217996797884": 1.0000000000000007}, "87500000": {"0.307217996797884": 1.0000000000000007}, "87510000": {"0.307217996797884": 1.0000000000000007}, "87520000": {"0.307217996797884": 1.0000000000000007}, "87530000": {"0.307217996797884": 1.0000000000000007}, "87540000": {"0.307217996797884": 1.0000000000000007}, "87550000": {"0.307217996797884": 0.9780000000000006, "0.3064709955315161": 0.022000000000000013}, "87560000": {"0.307217996797884": 0.9940000000000007, "0.3064709955315161": 0.006}, "87570000": {"0.307217996797884": 0.9980000000000007, "0.3064709955315161": 0.002}, "87580000": {"0.307217996797884": 0.9990000000000007, "0.37459460791300747": 0.001}, "87590000": {"0.307217996797884": 1.0000000000000007}, "87600000": {"0.307217996797884": 1.0000000000000007}, "87610000": {"0.307217996797884": 1.0000000000000007}, "87620000": {"0.307217996797884": 1.0000000000000007}, "87630000": {"0.307217996797884": 1.0000000000000007}, "87640000": {"0.307217996797884": 0.9990000000000007, "0.2915877658924101": 0.001}, "87650000": {"0.307217996797884": 1.0000000000000007}, "87660000": {"0.307217996797884": 0.9930000000000007, "0.3334261673549883": 0.007}, "87670000": {"0.307217996797884": 0.9980000000000007, "0.31621153751595904": 0.002}, "87680000": {"0.307217996797884": 1.0000000000000007}, "87690000": {"0.307217996797884": 0.9990000000000007, "0.34883596900198854": 0.001}, "87700000": {"0.307217996797884": 1.0000000000000007}, "87710000": {"0.307217996797884": 1.0000000000000007}, "87720000": {"0.307217996797884": 0.9830000000000007, "0.29818745067652036": 0.017000000000000008}, "87730000": {"0.307217996797884": 0.9980000000000007, "0.29818745067652036": 0.002}, "87740000": {"0.307217996797884": 1.0000000000000007}, "87750000": {"0.307217996797884": 1.0000000000000007}, "87760000": {"0.307217996797884": 0.9990000000000007, "0.30148217947357975": 0.001}, "87770000": {"0.307217996797884": 0.9980000000000007, "0.284984830181276": 0.002}, "87780000": {"0.307217996797884": 0.9220000000000006, "0.284984830181276": 0.07800000000000006}, "87790000": {"0.307217996797884": 0.9400000000000006, "0.284984830181276": 0.06000000000000004}, "87800000": {"0.307217996797884": 0.9200000000000006, "0.284984830181276": 0.08000000000000006}, "87810000": {"0.307217996797884": 0.9290000000000006, "0.284984830181276": 0.07100000000000004}, "87820000": {"0.307217996797884": 0.9730000000000006, "0.284984830181276": 0.026999999999999996}, "87830000": {"0.307217996797884": 1.0000000000000007}, "87840000": {"0.307217996797884": 1.0000000000000007}, "87850000": {"0.307217996797884": 0.9990000000000007, "0.31458906265893316": 0.001}, "87860000": {"0.307217996797884": 1.0000000000000007}, "87870000": {"0.307217996797884": 0.9980000000000007, "0.30670628291452734": 0.002}, "87880000": {"0.307217996797884": 1.0000000000000007}, "87890000": {"0.307217996797884": 1.0000000000000007}, "87900000": {"0.307217996797884": 1.0000000000000007}, "87910000": {"0.307217996797884": 1.0000000000000007}, "87920000": {"0.307217996797884": 1.0000000000000007}, "87930000": {"0.307217996797884": 1.0000000000000007}, "87940000": {"0.307217996797884": 0.9880000000000007, "0.287640199386478": 0.012000000000000004}, "87950000": {"0.307217996797884": 1.0000000000000007}, "87960000": {"0.307217996797884": 1.0000000000000007}, "87970000": {"0.307217996797884": 1.0000000000000007}, "87980000": {"0.307217996797884": 0.9990000000000007, "0.3129456028154195": 0.001}, "87990000": {"0.307217996797884": 1.0000000000000007}, "88000000": {"0.307217996797884": 1.0000000000000007}, "88010000": {"0.307217996797884": 1.0000000000000007}, "88020000": {"0.307217996797884": 1.0000000000000007}, "88030000": {"0.307217996797884": 1.0000000000000007}, "88040000": {"0.307217996797884": 1.0000000000000007}, "88050000": {"0.307217996797884": 1.0000000000000007}, "88060000": {"0.307217996797884": 1.0000000000000007}, "88070000": {"0.307217996797884": 1.0000000000000007}, "88080000": {"0.307217996797884": 1.0000000000000007}, "88090000": {"0.307217996797884": 0.9990000000000007, "0.3259634482469546": 0.001}, "88100000": {"0.307217996797884": 1.0000000000000007}, "88110000": {"0.307217996797884": 1.0000000000000007}, "88120000": {"0.307217996797884": 1.0000000000000007}, "88130000": {"0.307217996797884": 1.0000000000000007}, "88140000": {"0.307217996797884": 1.0000000000000007}, "88150000": {"0.307217996797884": 0.9990000000000007, "0.29776042695599897": 0.001}, "88160000": {"0.307217996797884": 1.0000000000000007}, "88170000": {"0.307217996797884": 1.0000000000000007}, "88180000": {"0.307217996797884": 1.0000000000000007}, "88190000": {"0.307217996797884": 0.9970000000000007, "0.3317217901317605": 0.003}, "88200000": {"0.307217996797884": 0.9910000000000007, "0.3317217901317605": 0.009000000000000001}, "88210000": {"0.307217996797884": 1.0000000000000007}, "88220000": {"0.307217996797884": 0.9990000000000007, "0.30436316657734475": 0.001}, "88230000": {"0.307217996797884": 1.0000000000000007}, "88240000": {"0.307217996797884": 1.0000000000000007}, "88250000": {"0.307217996797884": 1.0000000000000007}, "88260000": {"0.307217996797884": 1.0000000000000007}, "88270000": {"0.307217996797884": 1.0000000000000007}, "88280000": {"0.307217996797884": 0.9870000000000007, "0.2693125902951086": 0.013000000000000005}, "88290000": {"0.307217996797884": 0.9420000000000006, "0.2693125902951086": 0.05800000000000004}, "88300000": {"0.307217996797884": 0.9300000000000006, "0.2693125902951086": 0.07000000000000005}, "88310000": {"0.307217996797884": 0.9700000000000006, "0.2693125902951086": 0.030000000000000013}, "88320000": {"0.307217996797884": 0.9650000000000006, "0.2693125902951086": 0.03500000000000002}, "88330000": {"0.307217996797884": 0.9690000000000006, "0.2693125902951086": 0.029000000000000012, "0.3084293314344212": 0.002}, "88340000": {"0.307217996797884": 0.9920000000000007, "0.2693125902951086": 0.005999999999999993, "0.3175703299877666": 0.002}, "88350000": {"0.307217996797884": 0.9990000000000007, "0.2693125902951086": 0.000999999999999993}, "88360000": {"0.307217996797884": 1.0000000000000007}, "88370000": {"0.307217996797884": 1.0000000000000007}, "88380000": {"0.307217996797884": 1.0000000000000007}, "88390000": {"0.307217996797884": 1.0000000000000007}, "88400000": {"0.307217996797884": 1.0000000000000007}, "88410000": {"0.307217996797884": 1.0000000000000007}, "88420000": {"0.307217996797884": 1.0000000000000007}, "88430000": {"0.307217996797884": 1.0000000000000007}, "88440000": {"0.307217996797884": 1.0000000000000007}, "88450000": {"0.307217996797884": 1.0000000000000007}, "88460000": {"0.307217996797884": 0.9960000000000007, "0.3001792580120776": 0.004}, "88470000": {"0.307217996797884": 1.0000000000000007}, "88480000": {"0.307217996797884": 1.0000000000000007}, "88490000": {"0.307217996797884": 1.0000000000000007}, "88500000": {"0.307217996797884": 1.0000000000000007}, "88510000": {"0.307217996797884": 0.9990000000000007, "0.30655921434650224": 0.001}, "88520000": {"0.307217996797884": 0.9990000000000007, "0.2764172937486712": 0.001}, "88530000": {"0.307217996797884": 0.9960000000000007, "0.2764172937486712": 0.004}, "88540000": {"0.307217996797884": 0.9990000000000007, "0.31565515713034115": 0.001}, "88550000": {"0.307217996797884": 1.0000000000000007}, "88560000": {"0.307217996797884": 1.0000000000000007}, "88570000": {"0.307217996797884": 1.0000000000000007}, "88580000": {"0.307217996797884": 0.9990000000000007, "0.30439180084018724": 0.001}, "88590000": {"0.307217996797884": 1.0000000000000007}, "88600000": {"0.307217996797884": 1.0000000000000007}, "88610000": {"0.307217996797884": 1.0000000000000007}, "88620000": {"0.307217996797884": 1.0000000000000007}, "88630000": {"0.307217996797884": 1.0000000000000007}, "88640000": {"0.307217996797884": 1.0000000000000007}, "88650000": {"0.307217996797884": 1.0000000000000007}, "88660000": {"0.307217996797884": 1.0000000000000007}, "88670000": {"0.307217996797884": 0.9990000000000007, "0.2823665496360186": 0.001}, "88680000": {"0.307217996797884": 0.9990000000000007, "0.2984086039028105": 0.001}, "88690000": {"0.307217996797884": 0.9990000000000007, "0.2889598976317629": 0.001}, "88700000": {"0.307217996797884": 0.9960000000000007, "0.2823263912773402": 0.003, "0.3146552907126824": 0.001}, "88710000": {"0.307217996797884": 0.9960000000000007, "0.3146552907126824": 0.004}, "88720000": {"0.307217996797884": 0.9930000000000007, "0.3146552907126824": 0.007}, "88730000": {"0.307217996797884": 1.0000000000000007}, "88740000": {"0.307217996797884": 1.0000000000000007}, "88750000": {"0.307217996797884": 0.9990000000000007, "0.2958706268384517": 0.001}, "88760000": {"0.307217996797884": 1.0000000000000007}, "88770000": {"0.307217996797884": 1.0000000000000007}, "88780000": {"0.307217996797884": 1.0000000000000007}, "88790000": {"0.307217996797884": 1.0000000000000007}, "88800000": {"0.307217996797884": 1.0000000000000007}, "88810000": {"0.307217996797884": 1.0000000000000007}, "88820000": {"0.307217996797884": 1.0000000000000007}, "88830000": {"0.307217996797884": 1.0000000000000007}, "88840000": {"0.307217996797884": 1.0000000000000007}, "88850000": {"0.307217996797884": 1.0000000000000007}, "88860000": {"0.307217996797884": 1.0000000000000007}, "88870000": {"0.307217996797884": 1.0000000000000007}, "88880000": {"0.307217996797884": 0.9930000000000007, "0.31006841178619576": 0.007}, "88890000": {"0.307217996797884": 1.0000000000000007}, "88900000": {"0.307217996797884": 1.0000000000000007}, "88910000": {"0.307217996797884": 1.0000000000000007}, "88920000": {"0.307217996797884": 1.0000000000000007}, "88930000": {"0.307217996797884": 1.0000000000000007}, "88940000": {"0.307217996797884": 1.0000000000000007}, "88950000": {"0.307217996797884": 1.0000000000000007}, "88960000": {"0.307217996797884": 1.0000000000000007}, "88970000": {"0.307217996797884": 1.0000000000000007}, "88980000": {"0.307217996797884": 0.9970000000000007, "0.297255645014803": 0.003}, "88990000": {"0.307217996797884": 1.0000000000000007}, "89000000": {"0.307217996797884": 1.0000000000000007}, "89010000": {"0.307217996797884": 0.9910000000000007, "0.2998475873081291": 0.009000000000000001}, "89020000": {"0.307217996797884": 0.9990000000000007, "0.29947577935737657": 0.001}, "89030000": {"0.307217996797884": 1.0000000000000007}, "89040000": {"0.307217996797884": 1.0000000000000007}, "89050000": {"0.307217996797884": 1.0000000000000007}, "89060000": {"0.307217996797884": 1.0000000000000007}, "89070000": {"0.307217996797884": 1.0000000000000007}, "89080000": {"0.307217996797884": 1.0000000000000007}, "89090000": {"0.307217996797884": 1.0000000000000007}, "89100000": {"0.307217996797884": 1.0000000000000007}, "89110000": {"0.307217996797884": 1.0000000000000007}, "89120000": {"0.307217996797884": 1.0000000000000007}, "89130000": {"0.307217996797884": 1.0000000000000007}, "89140000": {"0.307217996797884": 0.9990000000000007, "0.3188933207062219": 0.001}, "89150000": {"0.307217996797884": 1.0000000000000007}, "89160000": {"0.307217996797884": 1.0000000000000007}, "89170000": {"0.307217996797884": 1.0000000000000007}, "89180000": {"0.307217996797884": 1.0000000000000007}, "89190000": {"0.307217996797884": 1.0000000000000007}, "89200000": {"0.307217996797884": 0.9990000000000007, "0.291585129374754": 0.001}, "89210000": {"0.307217996797884": 1.0000000000000007}, "89220000": {"0.307217996797884": 0.9980000000000007, "0.31776617564454257": 0.002}, "89230000": {"0.307217996797884": 1.0000000000000007}, "89240000": {"0.307217996797884": 1.0000000000000007}, "89250000": {"0.307217996797884": 1.0000000000000007}, "89260000": {"0.307217996797884": 0.9870000000000007, "0.31473433662639466": 0.013000000000000005}, "89270000": {"0.307217996797884": 1.0000000000000007}, "89280000": {"0.307217996797884": 1.0000000000000007}, "89290000": {"0.307217996797884": 0.9990000000000007, "0.3239555147691001": 0.001}, "89300000": {"0.307217996797884": 0.9900000000000007, "0.29589113223299096": 0.010000000000000002}, "89310000": {"0.307217996797884": 0.9800000000000006, "0.29589113223299096": 0.02000000000000001}, "89320000": {"0.307217996797884": 0.9810000000000006, "0.29589113223299096": 0.01900000000000001}, "89330000": {"0.307217996797884": 0.9630000000000006, "0.29589113223299096": 0.035000000000000024, "0.27156188922496427": 0.002}, "89340000": {"0.307217996797884": 0.9840000000000007, "0.29589113223299096": 0.011000000000000003, "0.27156188922496427": 0.005}, "89350000": {"0.307217996797884": 0.9990000000000007, "0.28211918076206355": 0.001}, "89360000": {"0.307217996797884": 1.0000000000000007}, "89370000": {"0.307217996797884": 1.0000000000000007}, "89380000": {"0.307217996797884": 1.0000000000000007}, "89390000": {"0.307217996797884": 1.0000000000000007}, "89400000": {"0.307217996797884": 1.0000000000000007}, "89410000": {"0.307217996797884": 1.0000000000000007}, "89420000": {"0.307217996797884": 0.9940000000000007, "0.32399570643740766": 0.006}, "89430000": {"0.307217996797884": 1.0000000000000007}, "89440000": {"0.307217996797884": 1.0000000000000007}, "89450000": {"0.307217996797884": 1.0000000000000007}, "89460000": {"0.307217996797884": 1.0000000000000007}, "89470000": {"0.307217996797884": 1.0000000000000007}, "89480000": {"0.307217996797884": 1.0000000000000007}, "89490000": {"0.307217996797884": 1.0000000000000007}, "89500000": {"0.307217996797884": 1.0000000000000007}, "89510000": {"0.307217996797884": 0.9960000000000007, "0.3242617521689443": 0.003, "0.28586807367501754": 0.001}, "89520000": {"0.307217996797884": 1.0000000000000007}, "89530000": {"0.307217996797884": 1.0000000000000007}, "89540000": {"0.307217996797884": 1.0000000000000007}, "89550000": {"0.307217996797884": 1.0000000000000007}, "89560000": {"0.307217996797884": 1.0000000000000007}, "89570000": {"0.307217996797884": 1.0000000000000007}, "89580000": {"0.307217996797884": 0.9950000000000007, "0.32372926462720003": 0.002, "0.3056116690744232": 0.003}, "89590000": {"0.307217996797884": 0.9830000000000007, "0.3056116690744232": 0.017000000000000008}, "89600000": {"0.307217996797884": 0.9980000000000007, "0.3056116690744232": 0.002}, "89610000": {"0.307217996797884": 1.0000000000000007}, "89620000": {"0.307217996797884": 1.0000000000000007}, "89630000": {"0.307217996797884": 0.9980000000000007, "0.2930685013153464": 0.002}, "89640000": {"0.307217996797884": 1.0000000000000007}, "89650000": {"0.307217996797884": 1.0000000000000007}, "89660000": {"0.307217996797884": 1.0000000000000007}, "89670000": {"0.307217996797884": 0.9840000000000007, "0.3162570866405144": 0.016000000000000007}, "89680000": {"0.307217996797884": 1.0000000000000007}, "89690000": {"0.307217996797884": 1.0000000000000007}, "89700000": {"0.307217996797884": 0.9950000000000007, "0.29761374923533496": 0.005}, "89710000": {"0.307217996797884": 1.0000000000000007}, "89720000": {"0.307217996797884": 0.9960000000000007, "0.3254323220132179": 0.004}, "89730000": {"0.307217996797884": 1.0000000000000007}, "89740000": {"0.307217996797884": 1.0000000000000007}, "89750000": {"0.307217996797884": 1.0000000000000007}, "89760000": {"0.307217996797884": 1.0000000000000007}, "89770000": {"0.307217996797884": 1.0000000000000007}, "89780000": {"0.307217996797884": 1.0000000000000007}, "89790000": {"0.307217996797884": 0.9980000000000007, "0.2919360125700912": 0.002}, "89800000": {"0.307217996797884": 1.0000000000000007}, "89810000": {"0.307217996797884": 1.0000000000000007}, "89820000": {"0.307217996797884": 1.0000000000000007}, "89830000": {"0.307217996797884": 1.0000000000000007}, "89840000": {"0.307217996797884": 1.0000000000000007}, "89850000": {"0.307217996797884": 0.9990000000000007, "0.32256673407501835": 0.001}, "89860000": {"0.307217996797884": 1.0000000000000007}, "89870000": {"0.307217996797884": 1.0000000000000007}, "89880000": {"0.307217996797884": 1.0000000000000007}, "89890000": {"0.307217996797884": 1.0000000000000007}, "89900000": {"0.307217996797884": 1.0000000000000007}, "89910000": {"0.307217996797884": 0.9970000000000007, "0.3296021335119045": 0.003}, "89920000": {"0.307217996797884": 0.9990000000000007, "0.31017018426836895": 0.001}, "89930000": {"0.307217996797884": 1.0000000000000007}, "89940000": {"0.307217996797884": 1.0000000000000007}, "89950000": {"0.307217996797884": 1.0000000000000007}, "89960000": {"0.307217996797884": 1.0000000000000007}, "89970000": {"0.307217996797884": 0.9960000000000007, "0.30067459457969753": 0.004}, "89980000": {"0.307217996797884": 1.0000000000000007}, "89990000": {"0.307217996797884": 1.0000000000000007}, "90000000": {"0.307217996797884": 1.0000000000000007}, "90010000": {"0.307217996797884": 1.0000000000000007}, "90020000": {"0.307217996797884": 1.0000000000000007}, "90030000": {"0.307217996797884": 1.0000000000000007}, "90040000": {"0.307217996797884": 0.9990000000000007, "0.27565148812833196": 0.001}, "90050000": {"0.307217996797884": 1.0000000000000007}, "90060000": {"0.307217996797884": 0.9980000000000007, "0.2897670976752978": 0.002}, "90070000": {"0.307217996797884": 0.9960000000000007, "0.2897670976752978": 0.004}, "90080000": {"0.307217996797884": 0.9610000000000006, "0.2897670976752978": 0.03900000000000003}, "90090000": {"0.307217996797884": 0.9670000000000006, "0.2897670976752978": 0.03300000000000002}, "90100000": {"0.307217996797884": 0.9680000000000006, "0.2897670976752978": 0.03200000000000002}, "90110000": {"0.307217996797884": 0.9990000000000007, "0.3235661678845131": 0.001}, "90120000": {"0.307217996797884": 1.0000000000000007}, "90130000": {"0.307217996797884": 1.0000000000000007}, "90140000": {"0.307217996797884": 1.0000000000000007}, "90150000": {"0.307217996797884": 1.0000000000000007}, "90160000": {"0.307217996797884": 1.0000000000000007}, "90170000": {"0.307217996797884": 1.0000000000000007}, "90180000": {"0.307217996797884": 1.0000000000000007}, "90190000": {"0.307217996797884": 1.0000000000000007}, "90200000": {"0.307217996797884": 1.0000000000000007}, "90210000": {"0.307217996797884": 1.0000000000000007}, "90220000": {"0.307217996797884": 1.0000000000000007}, "90230000": {"0.307217996797884": 1.0000000000000007}, "90240000": {"0.307217996797884": 1.0000000000000007}, "90250000": {"0.307217996797884": 1.0000000000000007}, "90260000": {"0.307217996797884": 1.0000000000000007}, "90270000": {"0.307217996797884": 1.0000000000000007}, "90280000": {"0.307217996797884": 1.0000000000000007}, "90290000": {"0.307217996797884": 1.0000000000000007}, "90300000": {"0.307217996797884": 1.0000000000000007}, "90310000": {"0.307217996797884": 0.9990000000000007, "0.3183204785789978": 0.001}, "90320000": {"0.307217996797884": 1.0000000000000007}, "90330000": {"0.307217996797884": 1.0000000000000007}, "90340000": {"0.307217996797884": 1.0000000000000007}, "90350000": {"0.307217996797884": 1.0000000000000007}, "90360000": {"0.307217996797884": 1.0000000000000007}, "90370000": {"0.307217996797884": 1.0000000000000007}, "90380000": {"0.307217996797884": 0.9970000000000007, "0.30464212301794547": 0.003}, "90390000": {"0.307217996797884": 1.0000000000000007}, "90400000": {"0.307217996797884": 1.0000000000000007}, "90410000": {"0.307217996797884": 1.0000000000000007}, "90420000": {"0.307217996797884": 1.0000000000000007}, "90430000": {"0.307217996797884": 1.0000000000000007}, "90440000": {"0.307217996797884": 1.0000000000000007}, "90450000": {"0.307217996797884": 1.0000000000000007}, "90460000": {"0.307217996797884": 1.0000000000000007}, "90470000": {"0.307217996797884": 1.0000000000000007}, "90480000": {"0.307217996797884": 1.0000000000000007}, "90490000": {"0.307217996797884": 1.0000000000000007}, "90500000": {"0.307217996797884": 1.0000000000000007}, "90510000": {"0.307217996797884": 1.0000000000000007}, "90520000": {"0.307217996797884": 0.9870000000000007, "0.28878713604178363": 0.012000000000000004, "0.32560252463482586": 0.001}, "90530000": {"0.307217996797884": 0.9950000000000007, "0.31672890101244094": 0.004, "0.28458926268600404": 0.001}, "90540000": {"0.307217996797884": 1.0000000000000007}, "90550000": {"0.307217996797884": 1.0000000000000007}, "90560000": {"0.307217996797884": 1.0000000000000007}, "90570000": {"0.307217996797884": 1.0000000000000007}, "90580000": {"0.307217996797884": 1.0000000000000007}, "90590000": {"0.307217996797884": 1.0000000000000007}, "90600000": {"0.307217996797884": 1.0000000000000007}, "90610000": {"0.307217996797884": 1.0000000000000007}, "90620000": {"0.307217996797884": 0.9980000000000007, "0.31826679840081057": 0.002}, "90630000": {"0.307217996797884": 0.9910000000000007, "0.3162561491693787": 0.009000000000000001}, "90640000": {"0.307217996797884": 0.9680000000000006, "0.3162561491693787": 0.03200000000000002}, "90650000": {"0.307217996797884": 0.9710000000000006, "0.3162561491693787": 0.02900000000000002}, "90660000": {"0.307217996797884": 0.9260000000000006, "0.3162561491693787": 0.07300000000000005, "0.29783934907739107": 0.001}, "90670000": {"0.307217996797884": 0.9440000000000006, "0.3162561491693787": 0.056000000000000036}, "90680000": {"0.307217996797884": 0.9520000000000006, "0.3162561491693787": 0.04800000000000003}, "90690000": {"0.307217996797884": 0.9640000000000006, "0.3162561491693787": 0.03500000000000002, "0.303687147353128": 0.001}, "90700000": {"0.307217996797884": 0.9970000000000007, "0.3162561491693787": 0.000999999999999993, "0.32900479267432015": 0.002}, "90710000": {"0.307217996797884": 0.9990000000000007, "0.29595380346426853": 0.001}, "90720000": {"0.307217996797884": 0.9950000000000007, "0.29345595911692546": 0.005}, "90730000": {"0.307217996797884": 0.9990000000000007, "0.32315585211884373": 0.001}, "90740000": {"0.307217996797884": 1.0000000000000007}, "90750000": {"0.307217996797884": 0.9920000000000007, "0.3001880473192678": 0.008}, "90760000": {"0.307217996797884": 0.9840000000000007, "0.3001880473192678": 0.015000000000000006, "0.313009878870774": 0.001}, "90770000": {"0.307217996797884": 0.9710000000000006, "0.3001880473192678": 0.02900000000000002}, "90780000": {"0.307217996797884": 0.9450000000000006, "0.3001880473192678": 0.055000000000000035}, "90790000": {"0.307217996797884": 0.9470000000000006, "0.3001880473192678": 0.05300000000000003}, "90800000": {"0.307217996797884": 0.9690000000000006, "0.3001880473192678": 0.031000000000000014}, "90810000": {"0.307217996797884": 0.9900000000000007, "0.3001880473192678": 0.004999999999999993, "0.29725278068224925": 0.002, "0.31784433838894766": 0.001, "0.3016416151445538": 0.002}, "90820000": {"0.307217996797884": 0.9970000000000007, "0.3001880473192678": 0.002999999999999993}, "90830000": {"0.307217996797884": 0.9900000000000007, "0.3001880473192678": 0.009999999999999995}, "90840000": {"0.307217996797884": 1.0000000000000007}, "90850000": {"0.307217996797884": 1.0000000000000007}, "90860000": {"0.307217996797884": 0.9950000000000007, "0.29124745647844236": 0.001, "0.33601746157337303": 0.004}, "90870000": {"0.307217996797884": 1.0000000000000007}, "90880000": {"0.307217996797884": 1.0000000000000007}, "90890000": {"0.307217996797884": 1.0000000000000007}, "90900000": {"0.307217996797884": 1.0000000000000007}, "90910000": {"0.307217996797884": 1.0000000000000007}, "90920000": {"0.307217996797884": 1.0000000000000007}, "90930000": {"0.307217996797884": 1.0000000000000007}, "90940000": {"0.307217996797884": 1.0000000000000007}, "90950000": {"0.307217996797884": 1.0000000000000007}, "90960000": {"0.307217996797884": 1.0000000000000007}, "90970000": {"0.307217996797884": 0.9990000000000007, "0.33552948309282693": 0.001}, "90980000": {"0.307217996797884": 0.9990000000000007, "0.29628568200126676": 0.001}, "90990000": {"0.307217996797884": 1.0000000000000007}, "91000000": {"0.307217996797884": 1.0000000000000007}, "91010000": {"0.307217996797884": 0.9990000000000007, "0.28333042278968695": 0.001}, "91020000": {"0.307217996797884": 1.0000000000000007}, "91030000": {"0.307217996797884": 1.0000000000000007}, "91040000": {"0.307217996797884": 1.0000000000000007}, "91050000": {"0.307217996797884": 1.0000000000000007}, "91060000": {"0.307217996797884": 1.0000000000000007}, "91070000": {"0.307217996797884": 1.0000000000000007}, "91080000": {"0.307217996797884": 0.9980000000000007, "0.2942569557142758": 0.002}, "91090000": {"0.307217996797884": 1.0000000000000007}, "91100000": {"0.307217996797884": 1.0000000000000007}, "91110000": {"0.307217996797884": 1.0000000000000007}, "91120000": {"0.307217996797884": 1.0000000000000007}, "91130000": {"0.307217996797884": 0.9980000000000007, "0.29529735312566957": 0.002}, "91140000": {"0.307217996797884": 1.0000000000000007}, "91150000": {"0.307217996797884": 1.0000000000000007}, "91160000": {"0.307217996797884": 1.0000000000000007}, "91170000": {"0.307217996797884": 1.0000000000000007}, "91180000": {"0.307217996797884": 0.9970000000000007, "0.32604661846277505": 0.003}, "91190000": {"0.307217996797884": 1.0000000000000007}, "91200000": {"0.307217996797884": 0.9910000000000007, "0.3470723328945202": 0.004, "0.35120722771590546": 0.005}, "91210000": {"0.307217996797884": 1.0000000000000007}, "91220000": {"0.307217996797884": 1.0000000000000007}, "91230000": {"0.307217996797884": 1.0000000000000007}, "91240000": {"0.307217996797884": 0.9940000000000007, "0.2986322378418344": 0.006}, "91250000": {"0.307217996797884": 1.0000000000000007}, "91260000": {"0.307217996797884": 0.9980000000000007, "0.29429096483166134": 0.002}, "91270000": {"0.307217996797884": 1.0000000000000007}, "91280000": {"0.307217996797884": 1.0000000000000007}, "91290000": {"0.307217996797884": 0.9970000000000007, "0.31055345357872755": 0.003}, "91300000": {"0.307217996797884": 0.9870000000000007, "0.31055345357872755": 0.013000000000000005}, "91310000": {"0.307217996797884": 1.0000000000000007}, "91320000": {"0.307217996797884": 1.0000000000000007}, "91330000": {"0.307217996797884": 1.0000000000000007}, "91340000": {"0.307217996797884": 1.0000000000000007}, "91350000": {"0.307217996797884": 1.0000000000000007}, "91360000": {"0.307217996797884": 1.0000000000000007}, "91370000": {"0.307217996797884": 1.0000000000000007}, "91380000": {"0.307217996797884": 0.9950000000000007, "0.2920756596412364": 0.005}, "91390000": {"0.307217996797884": 0.9990000000000007, "0.29437202775375226": 0.001}, "91400000": {"0.307217996797884": 1.0000000000000007}, "91410000": {"0.307217996797884": 0.9990000000000007, "0.326079195156446": 0.001}, "91420000": {"0.307217996797884": 1.0000000000000007}, "91430000": {"0.307217996797884": 1.0000000000000007}, "91440000": {"0.307217996797884": 0.9990000000000007, "0.2962126272056279": 0.001}, "91450000": {"0.307217996797884": 0.9910000000000007, "0.2995150907362108": 0.009000000000000001}, "91460000": {"0.307217996797884": 0.9930000000000007, "0.2995150907362108": 0.007}, "91470000": {"0.307217996797884": 1.0000000000000007}, "91480000": {"0.307217996797884": 1.0000000000000007}, "91490000": {"0.307217996797884": 1.0000000000000007}, "91500000": {"0.307217996797884": 1.0000000000000007}, "91510000": {"0.307217996797884": 1.0000000000000007}, "91520000": {"0.307217996797884": 1.0000000000000007}, "91530000": {"0.307217996797884": 1.0000000000000007}, "91540000": {"0.307217996797884": 0.9990000000000007, "0.33429012213247034": 0.001}, "91550000": {"0.307217996797884": 1.0000000000000007}, "91560000": {"0.307217996797884": 1.0000000000000007}, "91570000": {"0.307217996797884": 1.0000000000000007}, "91580000": {"0.307217996797884": 1.0000000000000007}, "91590000": {"0.307217996797884": 1.0000000000000007}, "91600000": {"0.307217996797884": 1.0000000000000007}, "91610000": {"0.307217996797884": 1.0000000000000007}, "91620000": {"0.307217996797884": 1.0000000000000007}, "91630000": {"0.307217996797884": 1.0000000000000007}, "91640000": {"0.307217996797884": 1.0000000000000007}, "91650000": {"0.307217996797884": 0.9980000000000007, "0.2955121474676688": 0.002}, "91660000": {"0.307217996797884": 1.0000000000000007}, "91670000": {"0.307217996797884": 1.0000000000000007}, "91680000": {"0.307217996797884": 0.9800000000000006, "0.2792470297722429": 0.02000000000000001}, "91690000": {"0.307217996797884": 0.9930000000000007, "0.2792470297722429": 0.007}, "91700000": {"0.307217996797884": 0.9810000000000006, "0.2792470297722429": 0.012000000000000004, "0.2721139296615209": 0.007}, "91710000": {"0.307217996797884": 0.9960000000000007, "0.2890128983584476": 0.004}, "91720000": {"0.307217996797884": 1.0000000000000007}, "91730000": {"0.307217996797884": 1.0000000000000007}, "91740000": {"0.307217996797884": 0.9970000000000007, "0.30110767843439584": 0.003}, "91750000": {"0.307217996797884": 1.0000000000000007}, "91760000": {"0.307217996797884": 0.9930000000000007, "0.3156297868206951": 0.006, "0.29107591716285613": 0.001}, "91770000": {"0.307217996797884": 0.9720000000000006, "0.3156297868206951": 0.028000000000000018}, "91780000": {"0.307217996797884": 0.9490000000000006, "0.3156297868206951": 0.05100000000000003}, "91790000": {"0.307217996797884": 0.9590000000000006, "0.3156297868206951": 0.04100000000000002}, "91800000": {"0.307217996797884": 0.9500000000000006, "0.3156297868206951": 0.05000000000000003}, "91810000": {"0.307217996797884": 0.9680000000000006, "0.3156297868206951": 0.032000000000000015}, "91820000": {"0.307217996797884": 0.9480000000000006, "0.3156297868206951": 0.05200000000000003}, "91830000": {"0.307217996797884": 0.9710000000000006, "0.3156297868206951": 0.029000000000000012}, "91840000": {"0.307217996797884": 0.9910000000000007, "0.3156297868206951": 0.008999999999999994}, "91850000": {"0.307217996797884": 0.9520000000000006, "0.3156297868206951": 0.04700000000000003, "0.3129283830629247": 0.001}, "91860000": {"0.307217996797884": 0.9490000000000006, "0.3156297868206951": 0.05100000000000003}, "91870000": {"0.307217996797884": 0.9580000000000006, "0.3156297868206951": 0.04200000000000002}, "91880000": {"0.307217996797884": 0.9710000000000006, "0.3156297868206951": 0.029000000000000012}, "91890000": {"0.307217996797884": 0.9680000000000006, "0.3156297868206951": 0.032000000000000015}, "91900000": {"0.307217996797884": 0.9520000000000006, "0.3156297868206951": 0.04100000000000002, "0.25855222252634147": 0.007}, "91910000": {"0.307217996797884": 0.9550000000000006, "0.3156297868206951": 0.034000000000000016, "0.25855222252634147": 0.011000000000000003}, "91920000": {"0.307217996797884": 0.9650000000000006, "0.3156297868206951": 0.029000000000000012, "0.25855222252634147": 0.006}, "91930000": {"0.307217996797884": 0.9810000000000006, "0.3156297868206951": 0.004999999999999993, "0.25855222252634147": 0.014000000000000005}, "91940000": {"0.307217996797884": 1.0000000000000007}, "91950000": {"0.307217996797884": 1.0000000000000007}, "91960000": {"0.307217996797884": 0.9980000000000007, "0.28862361760163213": 0.002}, "91970000": {"0.307217996797884": 1.0000000000000007}, "91980000": {"0.307217996797884": 1.0000000000000007}, "91990000": {"0.307217996797884": 0.9950000000000007, "0.3085556205932363": 0.005}, "92000000": {"0.307217996797884": 1.0000000000000007}, "92010000": {"0.307217996797884": 0.9940000000000007, "0.2919476774780787": 0.006}, "92020000": {"0.307217996797884": 1.0000000000000007}, "92030000": {"0.307217996797884": 0.9990000000000007, "0.2785699118972584": 0.001}, "92040000": {"0.307217996797884": 1.0000000000000007}, "92050000": {"0.307217996797884": 1.0000000000000007}, "92060000": {"0.307217996797884": 0.9850000000000007, "0.29060315085337507": 0.015000000000000006}, "92070000": {"0.307217996797884": 1.0000000000000007}, "92080000": {"0.307217996797884": 1.0000000000000007}, "92090000": {"0.307217996797884": 0.9850000000000007, "0.30723463802288264": 0.015000000000000006}, "92100000": {"0.307217996797884": 0.9740000000000006, "0.30723463802288264": 0.013000000000000005, "0.2815692291456102": 0.005, "0.28210408531276": 0.008}, "92110000": {"0.307217996797884": 1.0000000000000007}, "92120000": {"0.307217996797884": 1.0000000000000007}, "92130000": {"0.307217996797884": 1.0000000000000007}, "92140000": {"0.307217996797884": 1.0000000000000007}, "92150000": {"0.307217996797884": 0.9990000000000007, "0.3165158028726607": 0.001}, "92160000": {"0.307217996797884": 0.9950000000000007, "0.322232166078927": 0.005}, "92170000": {"0.307217996797884": 1.0000000000000007}, "92180000": {"0.307217996797884": 1.0000000000000007}, "92190000": {"0.307217996797884": 1.0000000000000007}, "92200000": {"0.307217996797884": 1.0000000000000007}, "92210000": {"0.307217996797884": 1.0000000000000007}, "92220000": {"0.307217996797884": 0.9990000000000007, "0.3207617960854511": 0.001}, "92230000": {"0.307217996797884": 1.0000000000000007}, "92240000": {"0.307217996797884": 1.0000000000000007}, "92250000": {"0.307217996797884": 1.0000000000000007}, "92260000": {"0.307217996797884": 1.0000000000000007}, "92270000": {"0.307217996797884": 1.0000000000000007}, "92280000": {"0.307217996797884": 1.0000000000000007}, "92290000": {"0.307217996797884": 1.0000000000000007}, "92300000": {"0.307217996797884": 1.0000000000000007}, "92310000": {"0.307217996797884": 0.9990000000000007, "0.28279378072126393": 0.001}, "92320000": {"0.307217996797884": 1.0000000000000007}, "92330000": {"0.307217996797884": 0.9990000000000007, "0.29030512308990297": 0.001}, "92340000": {"0.307217996797884": 1.0000000000000007}, "92350000": {"0.307217996797884": 1.0000000000000007}, "92360000": {"0.307217996797884": 0.9980000000000007, "0.29800541857210155": 0.002}, "92370000": {"0.307217996797884": 1.0000000000000007}, "92380000": {"0.307217996797884": 1.0000000000000007}, "92390000": {"0.307217996797884": 1.0000000000000007}, "92400000": {"0.307217996797884": 1.0000000000000007}, "92410000": {"0.307217996797884": 1.0000000000000007}, "92420000": {"0.307217996797884": 1.0000000000000007}, "92430000": {"0.307217996797884": 1.0000000000000007}, "92440000": {"0.307217996797884": 1.0000000000000007}, "92450000": {"0.307217996797884": 0.9520000000000006, "0.31248765161921255": 0.03800000000000003, "0.3370054511286764": 0.010000000000000002}, "92460000": {"0.307217996797884": 0.8850000000000006, "0.31248765161921255": 0.10900000000000008, "0.3370054511286764": 0.004, "0.3456416538667242": 0.002}, "92470000": {"0.307217996797884": 0.9250000000000006, "0.31248765161921255": 0.07100000000000005, "0.3370054511286764": 0.004}, "92480000": {"0.307217996797884": 0.8610000000000005, "0.31248765161921255": 0.1340000000000001, "0.3370054511286764": 0.005}, "92490000": {"0.307217996797884": 0.8630000000000005, "0.31248765161921255": 0.12500000000000008, "0.3370054511286764": 0.006, "0.3190825031602096": 0.006}, "92500000": {"0.307217996797884": 0.8610000000000005, "0.31248765161921255": 0.1390000000000001}, "92510000": {"0.307217996797884": 0.9150000000000006, "0.31248765161921255": 0.08500000000000005}, "92520000": {"0.307217996797884": 0.9200000000000006, "0.31248765161921255": 0.08000000000000004}, "92530000": {"0.307217996797884": 0.8530000000000005, "0.31248765161921255": 0.1470000000000001}, "92540000": {"0.307217996797884": 0.8100000000000005, "0.31248765161921255": 0.19000000000000014}, "92550000": {"0.307217996797884": 0.8370000000000005, "0.31248765161921255": 0.16300000000000012}, "92560000": {"0.307217996797884": 0.8210000000000005, "0.31248765161921255": 0.17900000000000013}, "92570000": {"0.307217996797884": 0.7350000000000004, "0.31248765161921255": 0.2640000000000002, "0.2951384829855845": 0.001}, "92580000": {"0.307217996797884": 0.7680000000000005, "0.31248765161921255": 0.23000000000000015, "0.3139929768359815": 0.002}, "92590000": {"0.307217996797884": 0.6120000000000003, "0.31248765161921255": 0.3860000000000003, "0.2862220269995972": 0.002}, "92600000": {"0.307217996797884": 0.6390000000000003, "0.31248765161921255": 0.34300000000000025, "0.2862220269995972": 0.01800000000000001}, "92610000": {"0.307217996797884": 0.5800000000000003, "0.31248765161921255": 0.4130000000000003, "0.2862220269995972": 0.007}, "92620000": {"0.307217996797884": 0.6610000000000004, "0.31248765161921255": 0.33900000000000025}, "92630000": {"0.307217996797884": 0.7190000000000004, "0.31248765161921255": 0.2630000000000002, "0.3251612712620811": 0.01800000000000001}, "92640000": {"0.307217996797884": 0.7190000000000004, "0.31248765161921255": 0.23500000000000015, "0.3251612712620811": 0.046000000000000034}, "92650000": {"0.307217996797884": 0.6730000000000004, "0.31248765161921255": 0.23400000000000015, "0.3251612712620811": 0.09300000000000007}, "92660000": {"0.307217996797884": 0.6080000000000003, "0.31248765161921255": 0.3140000000000002, "0.3251612712620811": 0.07800000000000006}, "92670000": {"0.307217996797884": 0.6290000000000003, "0.31248765161921255": 0.3130000000000002, "0.3251612712620811": 0.05700000000000004, "0.34171228911157925": 0.001}, "92680000": {"0.307217996797884": 0.6710000000000004, "0.31248765161921255": 0.2960000000000002, "0.3251612712620811": 0.032000000000000015, "0.34171228911157925": 0.001}, "92690000": {"0.307217996797884": 0.6700000000000004, "0.31248765161921255": 0.3070000000000002, "0.3251612712620811": 0.023000000000000007}, "92700000": {"0.307217996797884": 0.7330000000000004, "0.31248765161921255": 0.25300000000000017, "0.3251612712620811": 0.012999999999999998, "0.30548351134697566": 0.001}, "92710000": {"0.307217996797884": 0.7910000000000005, "0.31248765161921255": 0.19200000000000012, "0.3251612712620811": 0.015, "0.2717256047967549": 0.002}, "92720000": {"0.307217996797884": 0.7900000000000005, "0.31248765161921255": 0.1760000000000001, "0.3251612712620811": 0.033000000000000015, "0.3009704752514923": 0.001}, "92730000": {"0.307217996797884": 0.8050000000000005, "0.31248765161921255": 0.1790000000000001, "0.3251612712620811": 0.016}, "92740000": {"0.307217996797884": 0.8480000000000005, "0.31248765161921255": 0.14500000000000007, "0.3251612712620811": 0.006999999999999993}, "92750000": {"0.307217996797884": 0.8590000000000005, "0.31248765161921255": 0.11800000000000005, "0.3251612712620811": 0.023000000000000007}, "92760000": {"0.307217996797884": 0.8360000000000005, "0.31248765161921255": 0.1630000000000001, "0.3251612712620811": 0.000999999999999993}, "92770000": {"0.307217996797884": 0.8080000000000005, "0.31248765161921255": 0.19200000000000012}, "92780000": {"0.307217996797884": 0.7780000000000005, "0.31248765161921255": 0.22200000000000014}, "92790000": {"0.307217996797884": 0.8770000000000006, "0.31248765161921255": 0.12300000000000005}, "92800000": {"0.307217996797884": 0.8800000000000006, "0.31248765161921255": 0.12000000000000005}, "92810000": {"0.307217996797884": 0.7860000000000005, "0.31248765161921255": 0.21400000000000013}, "92820000": {"0.307217996797884": 0.7900000000000005, "0.31248765161921255": 0.21000000000000013}, "92830000": {"0.307217996797884": 0.7330000000000004, "0.31248765161921255": 0.2670000000000002}, "92840000": {"0.307217996797884": 0.7340000000000004, "0.31248765161921255": 0.2660000000000002}, "92850000": {"0.307217996797884": 0.7540000000000004, "0.31248765161921255": 0.24600000000000016}, "92860000": {"0.307217996797884": 0.7560000000000004, "0.31248765161921255": 0.24400000000000016}, "92870000": {"0.307217996797884": 0.7210000000000004, "0.31248765161921255": 0.2790000000000002}, "92880000": {"0.307217996797884": 0.5950000000000003, "0.31248765161921255": 0.4050000000000003}, "92890000": {"0.307217996797884": 0.5570000000000003, "0.31248765161921255": 0.44200000000000034, "0.33108739021570144": 0.001}, "92900000": {"0.307217996797884": 0.5920000000000003, "0.31248765161921255": 0.40800000000000025}, "92910000": {"0.307217996797884": 0.5930000000000003, "0.31248765161921255": 0.40700000000000025}, "92920000": {"0.307217996797884": 0.5710000000000003, "0.31248765161921255": 0.42900000000000027}, "92930000": {"0.307217996797884": 0.5680000000000003, "0.31248765161921255": 0.4320000000000003}, "92940000": {"0.307217996797884": 0.6660000000000004, "0.31248765161921255": 0.3340000000000002}, "92950000": {"0.307217996797884": 0.7120000000000004, "0.31248765161921255": 0.28800000000000014}, "92960000": {"0.307217996797884": 0.6980000000000004, "0.31248765161921255": 0.30200000000000016}, "92970000": {"0.307217996797884": 0.7420000000000004, "0.31248765161921255": 0.2550000000000001, "0.3358903498226376": 0.001, "0.3043215774133767": 0.002}, "92980000": {"0.307217996797884": 0.7330000000000004, "0.31248765161921255": 0.2650000000000001, "0.3168553472440736": 0.002}, "92990000": {"0.307217996797884": 0.7720000000000005, "0.31248765161921255": 0.21800000000000008, "0.29838745856538945": 0.010000000000000002}, "93000000": {"0.307217996797884": 0.7540000000000004, "0.31248765161921255": 0.2460000000000001}, "93010000": {"0.307217996797884": 0.7740000000000005, "0.31248765161921255": 0.2260000000000001}, "93020000": {"0.307217996797884": 0.8620000000000005, "0.31248765161921255": 0.138}, "93030000": {"0.307217996797884": 0.7620000000000005, "0.31248765161921255": 0.2360000000000001, "0.31611514828947274": 0.002}, "93040000": {"0.307217996797884": 0.7600000000000005, "0.31248765161921255": 0.2400000000000001}, "93050000": {"0.307217996797884": 0.7050000000000004, "0.31248765161921255": 0.29400000000000015, "0.31019808041998836": 0.001}, "93060000": {"0.307217996797884": 0.7110000000000004, "0.31248765161921255": 0.28900000000000015}, "93070000": {"0.307217996797884": 0.6750000000000004, "0.31248765161921255": 0.3250000000000002}, "93080000": {"0.307217996797884": 0.7310000000000004, "0.31248765161921255": 0.26900000000000013}, "93090000": {"0.307217996797884": 0.8200000000000005, "0.31248765161921255": 0.18000000000000005}, "93100000": {"0.307217996797884": 0.8140000000000005, "0.31248765161921255": 0.18600000000000005}, "93110000": {"0.307217996797884": 0.8220000000000005, "0.31248765161921255": 0.17800000000000005}, "93120000": {"0.307217996797884": 0.8180000000000005, "0.31248765161921255": 0.16800000000000004, "0.301568599599934": 0.014000000000000005}, "93130000": {"0.307217996797884": 0.8470000000000005, "0.31248765161921255": 0.14600000000000002, "0.301568599599934": 0.007}, "93140000": {"0.307217996797884": 0.8710000000000006, "0.31248765161921255": 0.127, "0.3240676181156688": 0.002}, "93150000": {"0.307217996797884": 0.9090000000000006, "0.31248765161921255": 0.09099999999999997}, "93160000": {"0.307217996797884": 0.9240000000000006, "0.31248765161921255": 0.07599999999999996}, "93170000": {"0.307217996797884": 0.8720000000000006, "0.31248765161921255": 0.128}, "93180000": {"0.307217996797884": 0.8960000000000006, "0.31248765161921255": 0.10299999999999998, "0.32601921526802025": 0.001}, "93190000": {"0.307217996797884": 0.9040000000000006, "0.31248765161921255": 0.07299999999999995, "0.32601921526802025": 0.023000000000000013}, "93200000": {"0.307217996797884": 0.9200000000000006, "0.31248765161921255": 0.06999999999999995, "0.32601921526802025": 0.010000000000000002}, "93210000": {"0.307217996797884": 0.9350000000000006, "0.31248765161921255": 0.06499999999999995}, "93220000": {"0.307217996797884": 0.8310000000000005, "0.31248765161921255": 0.16900000000000004}, "93230000": {"0.307217996797884": 0.8040000000000005, "0.31248765161921255": 0.19600000000000006}, "93240000": {"0.307217996797884": 0.7740000000000005, "0.31248765161921255": 0.2240000000000001, "0.3240351240561463": 0.001, "0.3191964505986308": 0.001}, "93250000": {"0.307217996797884": 0.9030000000000006, "0.31248765161921255": 0.08999999999999997, "0.3240351240561463": 0.007}, "93260000": {"0.307217996797884": 0.9260000000000006, "0.31248765161921255": 0.05999999999999994, "0.3240351240561463": 0.014000000000000005}, "93270000": {"0.307217996797884": 0.9220000000000006, "0.31248765161921255": 0.009999999999999898, "0.3240351240561463": 0.06800000000000005}, "93280000": {"0.307217996797884": 0.9390000000000006, "0.3240351240561463": 0.06100000000000004}, "93290000": {"0.307217996797884": 0.9210000000000006, "0.3240351240561463": 0.07900000000000006}, "93300000": {"0.307217996797884": 0.9370000000000006, "0.3240351240561463": 0.06300000000000004}, "93310000": {"0.307217996797884": 0.9460000000000006, "0.3240351240561463": 0.05300000000000003, "0.2987622427114516": 0.001}, "93320000": {"0.307217996797884": 0.9580000000000006, "0.3240351240561463": 0.04200000000000002}, "93330000": {"0.307217996797884": 0.9180000000000006, "0.3240351240561463": 0.08100000000000006, "0.3186705802689102": 0.001}, "93340000": {"0.307217996797884": 0.8920000000000006, "0.3240351240561463": 0.10800000000000008}, "93350000": {"0.307217996797884": 0.8100000000000005, "0.3240351240561463": 0.19000000000000014}, "93360000": {"0.307217996797884": 0.8440000000000005, "0.3240351240561463": 0.1560000000000001}, "93370000": {"0.307217996797884": 0.7780000000000005, "0.3240351240561463": 0.20900000000000016, "0.29045383926993723": 0.013000000000000005}, "93380000": {"0.307217996797884": 0.7620000000000005, "0.3240351240561463": 0.23200000000000015, "0.29045383926993723": 0.006}, "93390000": {"0.307217996797884": 0.7130000000000004, "0.3240351240561463": 0.2770000000000002, "0.29045383926993723": 0.010000000000000002}, "93400000": {"0.307217996797884": 0.7450000000000004, "0.3240351240561463": 0.24600000000000016, "0.29045383926993723": 0.009000000000000001}, "93410000": {"0.307217996797884": 0.7380000000000004, "0.3240351240561463": 0.24500000000000016, "0.29045383926993723": 0.017000000000000008}, "93420000": {"0.307217996797884": 0.6500000000000004, "0.3240351240561463": 0.34800000000000025, "0.27547405972229944": 0.002}, "93430000": {"0.307217996797884": 0.5870000000000003, "0.3240351240561463": 0.4090000000000003, "0.3312270989438039": 0.004}, "93440000": {"0.307217996797884": 0.6030000000000003, "0.3240351240561463": 0.3910000000000003, "0.3312270989438039": 0.006}, "93450000": {"0.307217996797884": 0.5810000000000003, "0.3240351240561463": 0.3950000000000003, "0.2940783351860365": 0.024000000000000014}, "93460000": {"0.307217996797884": 0.6170000000000003, "0.3240351240561463": 0.36000000000000026, "0.2940783351860365": 0.023000000000000013}, "93470000": {"0.307217996797884": 0.6240000000000003, "0.3240351240561463": 0.33300000000000024, "0.2940783351860365": 0.043000000000000024}, "93480000": {"0.307217996797884": 0.6360000000000003, "0.3240351240561463": 0.3080000000000002, "0.2940783351860365": 0.056000000000000036}, "93490000": {"0.307217996797884": 0.6700000000000004, "0.3240351240561463": 0.3000000000000002, "0.2940783351860365": 0.030000000000000013}, "93500000": {"0.307217996797884": 0.5940000000000003, "0.3240351240561463": 0.35700000000000026, "0.2940783351860365": 0.04900000000000003}, "93510000": {"0.307217996797884": 0.6480000000000004, "0.3240351240561463": 0.3120000000000002, "0.2940783351860365": 0.04000000000000002}, "93520000": {"0.307217996797884": 0.4660000000000002, "0.3240351240561463": 0.4650000000000003, "0.2940783351860365": 0.06900000000000005}, "93530000": {"0.307217996797884": 0.5030000000000002, "0.3240351240561463": 0.3640000000000002, "0.2940783351860365": 0.1330000000000001}, "93540000": {"0.307217996797884": 0.4910000000000002, "0.3240351240561463": 0.3800000000000002, "0.2940783351860365": 0.1290000000000001}, "93550000": {"0.307217996797884": 0.4670000000000002, "0.3240351240561463": 0.4660000000000003, "0.2940783351860365": 0.06700000000000003}, "93560000": {"0.307217996797884": 0.4480000000000002, "0.3240351240561463": 0.4770000000000003, "0.2940783351860365": 0.07500000000000004}, "93570000": {"0.307217996797884": 0.5140000000000002, "0.3240351240561463": 0.39400000000000024, "0.2940783351860365": 0.09200000000000005}, "93580000": {"0.307217996797884": 0.5110000000000002, "0.3240351240561463": 0.3800000000000002, "0.2940783351860365": 0.10900000000000007}, "93590000": {"0.307217996797884": 0.5170000000000002, "0.3240351240561463": 0.3770000000000002, "0.2940783351860365": 0.10600000000000007}, "93600000": {"0.307217996797884": 0.5920000000000003, "0.3240351240561463": 0.3800000000000002, "0.2940783351860365": 0.027999999999999997}, "93610000": {"0.307217996797884": 0.5730000000000003, "0.3240351240561463": 0.41000000000000025, "0.2940783351860365": 0.016999999999999987}, "93620000": {"0.307217996797884": 0.5930000000000003, "0.3240351240561463": 0.3690000000000002, "0.2940783351860365": 0.038000000000000006}, "93630000": {"0.307217996797884": 0.5060000000000002, "0.3240351240561463": 0.4560000000000003, "0.2940783351860365": 0.038000000000000006}, "93640000": {"0.307217996797884": 0.40500000000000014, "0.3240351240561463": 0.5560000000000004, "0.2940783351860365": 0.036000000000000004, "0.3076641666570972": 0.003}, "93650000": {"0.307217996797884": 0.44100000000000017, "0.3240351240561463": 0.4460000000000003, "0.2940783351860365": 0.11200000000000007, "0.303927895365839": 0.001}, "93660000": {"0.307217996797884": 0.4940000000000002, "0.3240351240561463": 0.41400000000000026, "0.2940783351860365": 0.09200000000000005}, "93670000": {"0.307217996797884": 0.6250000000000003, "0.3240351240561463": 0.3430000000000002, "0.2940783351860365": 0.032}, "93680000": {"0.307217996797884": 0.6130000000000003, "0.3240351240561463": 0.3730000000000002, "0.2940783351860365": 0.013999999999999985}, "93690000": {"0.307217996797884": 0.6350000000000003, "0.3240351240561463": 0.3560000000000002, "0.30476320478948504": 0.009000000000000001}, "93700000": {"0.307217996797884": 0.6750000000000004, "0.3240351240561463": 0.3250000000000002}, "93710000": {"0.307217996797884": 0.7580000000000005, "0.3240351240561463": 0.2420000000000001}, "93720000": {"0.307217996797884": 0.6560000000000004, "0.3240351240561463": 0.3420000000000002, "0.292642875410076": 0.002}, "93730000": {"0.307217996797884": 0.6580000000000004, "0.3240351240561463": 0.3260000000000002, "0.292642875410076": 0.016000000000000007}, "93740000": {"0.307217996797884": 0.7050000000000004, "0.3240351240561463": 0.2680000000000001, "0.292642875410076": 0.023000000000000013, "0.2972425598860759": 0.004}, "93750000": {"0.307217996797884": 0.6910000000000004, "0.3240351240561463": 0.2670000000000001, "0.292642875410076": 0.04200000000000003}, "93760000": {"0.307217996797884": 0.5860000000000003, "0.3240351240561463": 0.3250000000000002, "0.292642875410076": 0.08900000000000007}, "93770000": {"0.307217996797884": 0.5290000000000002, "0.3240351240561463": 0.3700000000000002, "0.292642875410076": 0.10100000000000006}, "93780000": {"0.307217996797884": 0.6570000000000004, "0.3240351240561463": 0.2330000000000001, "0.292642875410076": 0.11000000000000007}, "93790000": {"0.307217996797884": 0.7310000000000004, "0.3240351240561463": 0.20900000000000007, "0.292642875410076": 0.060000000000000026}, "93800000": {"0.307217996797884": 0.8090000000000005, "0.3240351240561463": 0.11599999999999999, "0.292642875410076": 0.07500000000000004}, "93810000": {"0.307217996797884": 0.8610000000000005, "0.3240351240561463": 0.06099999999999994, "0.292642875410076": 0.07800000000000004}, "93820000": {"0.307217996797884": 0.8870000000000006, "0.3240351240561463": 0.041999999999999926, "0.292642875410076": 0.048000000000000015, "0.3342979771156087": 0.023000000000000013}, "93830000": {"0.307217996797884": 0.9100000000000006, "0.3240351240561463": 0.008999999999999897, "0.292642875410076": 0.06600000000000003, "0.3342979771156087": 0.015000000000000006}, "93840000": {"0.307217996797884": 0.9240000000000006, "0.3240351240561463": 0.028999999999999915, "0.292642875410076": 0.04400000000000001, "0.3342979771156087": 0.003}, "93850000": {"0.307217996797884": 0.9180000000000006, "0.3240351240561463": 0.028999999999999915, "0.292642875410076": 0.05300000000000002}, "93860000": {"0.307217996797884": 0.9280000000000006, "0.3240351240561463": 0.0119999999999999, "0.292642875410076": 0.060000000000000026}, "93870000": {"0.307217996797884": 0.9620000000000006, "0.3240351240561463": 0.006999999999999896, "0.292642875410076": 0.031}, "93880000": {"0.307217996797884": 0.9890000000000007, "0.292642875410076": 0.010999999999999982}, "93890000": {"0.307217996797884": 1.0000000000000007}, "93900000": {"0.307217996797884": 1.0000000000000007}, "93910000": {"0.307217996797884": 0.9990000000000007, "0.3053457406668345": 0.001}, "93920000": {"0.307217996797884": 1.0000000000000007}, "93930000": {"0.307217996797884": 1.0000000000000007}, "93940000": {"0.307217996797884": 0.9950000000000007, "0.3052876080662586": 0.005}, "93950000": {"0.307217996797884": 0.9770000000000006, "0.3052876080662586": 0.023000000000000013}, "93960000": {"0.307217996797884": 0.9890000000000007, "0.3052876080662586": 0.011000000000000003}, "93970000": {"0.307217996797884": 0.9900000000000007, "0.3052876080662586": 0.010000000000000002}, "93980000": {"0.307217996797884": 0.9970000000000007, "0.3052876080662586": 0.003}, "93990000": {"0.307217996797884": 1.0000000000000007}, "94000000": {"0.307217996797884": 1.0000000000000007}, "94010000": {"0.307217996797884": 1.0000000000000007}, "94020000": {"0.307217996797884": 1.0000000000000007}, "94030000": {"0.307217996797884": 1.0000000000000007}, "94040000": {"0.307217996797884": 1.0000000000000007}, "94050000": {"0.307217996797884": 1.0000000000000007}, "94060000": {"0.307217996797884": 1.0000000000000007}, "94070000": {"0.307217996797884": 1.0000000000000007}, "94080000": {"0.307217996797884": 1.0000000000000007}, "94090000": {"0.307217996797884": 0.9960000000000007, "0.31744048832833666": 0.004}, "94100000": {"0.307217996797884": 0.9920000000000007, "0.31744048832833666": 0.008}, "94110000": {"0.307217996797884": 1.0000000000000007}, "94120000": {"0.307217996797884": 1.0000000000000007}, "94130000": {"0.307217996797884": 0.9900000000000007, "0.33023265832027277": 0.010000000000000002}, "94140000": {"0.307217996797884": 0.9950000000000007, "0.33023265832027277": 0.005}, "94150000": {"0.307217996797884": 1.0000000000000007}, "94160000": {"0.307217996797884": 0.9980000000000007, "0.3003549344288608": 0.002}, "94170000": {"0.307217996797884": 1.0000000000000007}, "94180000": {"0.307217996797884": 1.0000000000000007}, "94190000": {"0.307217996797884": 1.0000000000000007}, "94200000": {"0.307217996797884": 1.0000000000000007}, "94210000": {"0.307217996797884": 0.9980000000000007, "0.27940392945762677": 0.002}, "94220000": {"0.307217996797884": 1.0000000000000007}, "94230000": {"0.307217996797884": 1.0000000000000007}, "94240000": {"0.307217996797884": 1.0000000000000007}, "94250000": {"0.307217996797884": 1.0000000000000007}, "94260000": {"0.307217996797884": 1.0000000000000007}, "94270000": {"0.307217996797884": 1.0000000000000007}, "94280000": {"0.307217996797884": 1.0000000000000007}, "94290000": {"0.307217996797884": 0.9970000000000007, "0.32369547727681947": 0.003}, "94300000": {"0.307217996797884": 0.9990000000000007, "0.2936235105220591": 0.001}, "94310000": {"0.307217996797884": 0.9990000000000007, "0.29401589742608014": 0.001}, "94320000": {"0.307217996797884": 1.0000000000000007}, "94330000": {"0.307217996797884": 0.9960000000000007, "0.3104819342333542": 0.004}, "94340000": {"0.307217996797884": 0.9920000000000007, "0.3104819342333542": 0.006, "0.3285852947460569": 0.002}, "94350000": {"0.307217996797884": 0.9830000000000007, "0.2930640449651276": 0.017000000000000008}, "94360000": {"0.307217996797884": 0.9920000000000007, "0.2845379971134735": 0.001, "0.34097749379717385": 0.007}, "94370000": {"0.307217996797884": 1.0000000000000007}, "94380000": {"0.307217996797884": 1.0000000000000007}, "94390000": {"0.307217996797884": 1.0000000000000007}, "94400000": {"0.307217996797884": 1.0000000000000007}, "94410000": {"0.307217996797884": 1.0000000000000007}, "94420000": {"0.307217996797884": 0.9980000000000007, "0.3288562371669045": 0.002}, "94430000": {"0.307217996797884": 0.9980000000000007, "0.2876559906748341": 0.002}, "94440000": {"0.307217996797884": 1.0000000000000007}, "94450000": {"0.307217996797884": 1.0000000000000007}, "94460000": {"0.307217996797884": 1.0000000000000007}, "94470000": {"0.307217996797884": 1.0000000000000007}, "94480000": {"0.307217996797884": 1.0000000000000007}, "94490000": {"0.307217996797884": 1.0000000000000007}, "94500000": {"0.307217996797884": 0.9610000000000006, "0.2859317195013063": 0.03900000000000003}, "94510000": {"0.307217996797884": 0.9350000000000006, "0.2859317195013063": 0.06500000000000004}, "94520000": {"0.307217996797884": 0.9550000000000006, "0.2859317195013063": 0.045000000000000026}, "94530000": {"0.307217996797884": 0.9700000000000006, "0.2859317195013063": 0.020000000000000004, "0.30668409180110934": 0.010000000000000002}, "94540000": {"0.307217996797884": 0.9970000000000007, "0.3348586527301392": 0.003}, "94550000": {"0.307217996797884": 1.0000000000000007}, "94560000": {"0.307217996797884": 1.0000000000000007}, "94570000": {"0.307217996797884": 1.0000000000000007}, "94580000": {"0.307217996797884": 1.0000000000000007}, "94590000": {"0.307217996797884": 0.9970000000000007, "0.2845662318379791": 0.003}, "94600000": {"0.307217996797884": 0.9930000000000007, "0.2845662318379791": 0.007}, "94610000": {"0.307217996797884": 0.9990000000000007, "0.2845662318379791": 0.001}, "94620000": {"0.307217996797884": 1.0000000000000007}, "94630000": {"0.307217996797884": 1.0000000000000007}, "94640000": {"0.307217996797884": 0.9980000000000007, "0.30436268180410575": 0.001, "0.31969045877693864": 0.001}, "94650000": {"0.307217996797884": 0.9980000000000007, "0.3113479077739793": 0.002}, "94660000": {"0.307217996797884": 1.0000000000000007}, "94670000": {"0.307217996797884": 1.0000000000000007}, "94680000": {"0.307217996797884": 0.9940000000000007, "0.3254661262076423": 0.006}, "94690000": {"0.307217996797884": 0.9920000000000007, "0.3254661262076423": 0.008}, "94700000": {"0.307217996797884": 0.9640000000000006, "0.3254661262076423": 0.035000000000000024, "0.3535896290200158": 0.001}, "94710000": {"0.307217996797884": 0.8880000000000006, "0.3254661262076423": 0.11200000000000009}, "94720000": {"0.307217996797884": 0.8940000000000006, "0.3254661262076423": 0.10600000000000007}, "94730000": {"0.307217996797884": 0.9030000000000006, "0.3254661262076423": 0.09700000000000006}, "94740000": {"0.307217996797884": 0.9000000000000006, "0.3254661262076423": 0.10000000000000006}, "94750000": {"0.307217996797884": 0.9000000000000006, "0.3254661262076423": 0.10000000000000006}, "94760000": {"0.307217996797884": 0.9030000000000006, "0.3254661262076423": 0.05600000000000002, "0.32759753793224905": 0.04100000000000003}, "94770000": {"0.307217996797884": 0.8750000000000006, "0.3254661262076423": 0.03900000000000001, "0.32759753793224905": 0.08500000000000006, "0.27977940555136493": 0.001}, "94780000": {"0.307217996797884": 0.8780000000000006, "0.3254661262076423": 0.035, "0.32759753793224905": 0.08700000000000006}, "94790000": {"0.307217996797884": 0.9000000000000006, "0.3254661262076423": 0.059000000000000025, "0.32759753793224905": 0.04100000000000002}, "94800000": {"0.307217996797884": 0.8960000000000006, "0.3254661262076423": 0.027999999999999997, "0.32759753793224905": 0.07600000000000005}, "94810000": {"0.307217996797884": 0.8940000000000006, "0.3254661262076423": 0.0019999999999999792, "0.32759753793224905": 0.10200000000000008, "0.326032179650676": 0.002}, "94820000": {"0.307217996797884": 0.8530000000000005, "0.32759753793224905": 0.1470000000000001}, "94830000": {"0.307217996797884": 0.8640000000000005, "0.32759753793224905": 0.12700000000000009, "0.33760021963181597": 0.006, "0.32211609114692685": 0.003}, "94840000": {"0.307217996797884": 0.7870000000000005, "0.32759753793224905": 0.19000000000000014, "0.32211609114692685": 0.023000000000000013}, "94850000": {"0.307217996797884": 0.8790000000000006, "0.32759753793224905": 0.10000000000000006, "0.32211609114692685": 0.02100000000000001}, "94860000": {"0.307217996797884": 0.8910000000000006, "0.32759753793224905": 0.10800000000000007, "0.3420961274257606": 0.001}, "94870000": {"0.307217996797884": 0.9170000000000006, "0.32759753793224905": 0.06400000000000003, "0.3105154416363176": 0.01800000000000001, "0.3373861922622038": 0.001}, "94880000": {"0.307217996797884": 0.9870000000000007, "0.32759753793224905": 0.012999999999999984}, "94890000": {"0.307217996797884": 0.9920000000000007, "0.32759753793224905": 0.00799999999999998}, "94900000": {"0.307217996797884": 0.9990000000000007, "0.32759753793224905": 0.0009999999999999792}, "94910000": {"0.307217996797884": 1.0000000000000007}, "94920000": {"0.307217996797884": 1.0000000000000007}, "94930000": {"0.307217996797884": 1.0000000000000007}, "94940000": {"0.307217996797884": 1.0000000000000007}, "94950000": {"0.307217996797884": 1.0000000000000007}, "94960000": {"0.307217996797884": 1.0000000000000007}, "94970000": {"0.307217996797884": 1.0000000000000007}, "94980000": {"0.307217996797884": 1.0000000000000007}, "94990000": {"0.307217996797884": 1.0000000000000007}, "95000000": {"0.307217996797884": 0.9980000000000007, "0.3270166545510858": 0.002}, "95010000": {"0.307217996797884": 0.9970000000000007, "0.3130085889810901": 0.003}, "95020000": {"0.307217996797884": 0.9970000000000007, "0.32555655380297344": 0.003}, "95030000": {"0.307217996797884": 1.0000000000000007}, "95040000": {"0.307217996797884": 1.0000000000000007}, "95050000": {"0.307217996797884": 1.0000000000000007}, "95060000": {"0.307217996797884": 1.0000000000000007}, "95070000": {"0.307217996797884": 0.9980000000000007, "0.31629267177006076": 0.002}, "95080000": {"0.307217996797884": 0.9970000000000007, "0.2656607520481975": 0.003}, "95090000": {"0.307217996797884": 0.9980000000000007, "0.2798945878575432": 0.002}, "95100000": {"0.307217996797884": 0.9960000000000007, "0.3236839285237812": 0.004}, "95110000": {"0.307217996797884": 1.0000000000000007}, "95120000": {"0.307217996797884": 1.0000000000000007}, "95130000": {"0.307217996797884": 0.9990000000000007, "0.3644821205776102": 0.001}, "95140000": {"0.307217996797884": 1.0000000000000007}, "95150000": {"0.307217996797884": 1.0000000000000007}, "95160000": {"0.307217996797884": 0.9980000000000007, "0.30511836045021695": 0.002}, "95170000": {"0.307217996797884": 0.9990000000000007, "0.27597577528660644": 0.001}, "95180000": {"0.307217996797884": 1.0000000000000007}, "95190000": {"0.307217996797884": 1.0000000000000007}, "95200000": {"0.307217996797884": 0.9980000000000007, "0.3041312143918153": 0.002}, "95210000": {"0.307217996797884": 1.0000000000000007}, "95220000": {"0.307217996797884": 1.0000000000000007}, "95230000": {"0.307217996797884": 1.0000000000000007}, "95240000": {"0.307217996797884": 1.0000000000000007}, "95250000": {"0.307217996797884": 1.0000000000000007}, "95260000": {"0.307217996797884": 1.0000000000000007}, "95270000": {"0.307217996797884": 1.0000000000000007}, "95280000": {"0.307217996797884": 1.0000000000000007}, "95290000": {"0.307217996797884": 1.0000000000000007}, "95300000": {"0.307217996797884": 1.0000000000000007}, "95310000": {"0.307217996797884": 1.0000000000000007}, "95320000": {"0.307217996797884": 1.0000000000000007}, "95330000": {"0.307217996797884": 1.0000000000000007}, "95340000": {"0.307217996797884": 1.0000000000000007}, "95350000": {"0.307217996797884": 1.0000000000000007}, "95360000": {"0.307217996797884": 1.0000000000000007}, "95370000": {"0.307217996797884": 1.0000000000000007}, "95380000": {"0.307217996797884": 1.0000000000000007}, "95390000": {"0.307217996797884": 0.9920000000000007, "0.3152711966389444": 0.004, "0.317494993855695": 0.004}, "95400000": {"0.307217996797884": 0.9940000000000007, "0.317494993855695": 0.006}, "95410000": {"0.307217996797884": 1.0000000000000007}, "95420000": {"0.307217996797884": 1.0000000000000007}, "95430000": {"0.307217996797884": 1.0000000000000007}, "95440000": {"0.307217996797884": 1.0000000000000007}, "95450000": {"0.307217996797884": 1.0000000000000007}, "95460000": {"0.307217996797884": 0.9840000000000007, "0.3067042070556009": 0.016000000000000007}, "95470000": {"0.307217996797884": 0.9710000000000006, "0.3067042070556009": 0.02900000000000002}, "95480000": {"0.307217996797884": 0.9540000000000006, "0.3067042070556009": 0.046000000000000034}, "95490000": {"0.307217996797884": 0.9750000000000006, "0.3067042070556009": 0.025000000000000015}, "95500000": {"0.307217996797884": 0.9790000000000006, "0.3067042070556009": 0.02100000000000001}, "95510000": {"0.307217996797884": 0.9960000000000007, "0.3067042070556009": 0.004}, "95520000": {"0.307217996797884": 1.0000000000000007}, "95530000": {"0.307217996797884": 1.0000000000000007}, "95540000": {"0.307217996797884": 1.0000000000000007}, "95550000": {"0.307217996797884": 1.0000000000000007}, "95560000": {"0.307217996797884": 1.0000000000000007}, "95570000": {"0.307217996797884": 1.0000000000000007}, "95580000": {"0.307217996797884": 1.0000000000000007}, "95590000": {"0.307217996797884": 1.0000000000000007}, "95600000": {"0.307217996797884": 1.0000000000000007}, "95610000": {"0.307217996797884": 1.0000000000000007}, "95620000": {"0.307217996797884": 0.9950000000000007, "0.32196211821246123": 0.005}, "95630000": {"0.307217996797884": 0.9970000000000007, "0.32196211821246123": 0.003}, "95640000": {"0.307217996797884": 1.0000000000000007}, "95650000": {"0.307217996797884": 1.0000000000000007}, "95660000": {"0.307217996797884": 0.9960000000000007, "0.2882933641705976": 0.004}, "95670000": {"0.307217996797884": 1.0000000000000007}, "95680000": {"0.307217996797884": 1.0000000000000007}, "95690000": {"0.307217996797884": 0.9990000000000007, "0.2805837171079091": 0.001}, "95700000": {"0.307217996797884": 0.9990000000000007, "0.2805837171079091": 0.001}, "95710000": {"0.307217996797884": 0.9930000000000007, "0.33892007705607574": 0.007}, "95720000": {"0.307217996797884": 0.9870000000000007, "0.33892007705607574": 0.013000000000000005}, "95730000": {"0.307217996797884": 0.9830000000000007, "0.33892007705607574": 0.017000000000000008}, "95740000": {"0.307217996797884": 0.9550000000000006, "0.33892007705607574": 0.04500000000000003}, "95750000": {"0.307217996797884": 0.9720000000000006, "0.33892007705607574": 0.028000000000000018}, "95760000": {"0.307217996797884": 0.9020000000000006, "0.33892007705607574": 0.09800000000000007}, "95770000": {"0.307217996797884": 0.9220000000000006, "0.33892007705607574": 0.07400000000000004, "0.29093151721953436": 0.004}, "95780000": {"0.307217996797884": 0.9150000000000006, "0.33892007705607574": 0.08500000000000005}, "95790000": {"0.307217996797884": 0.9100000000000006, "0.33892007705607574": 0.09000000000000005}, "95800000": {"0.307217996797884": 0.9020000000000006, "0.33892007705607574": 0.09800000000000006}, "95810000": {"0.307217996797884": 0.8890000000000006, "0.33892007705607574": 0.11100000000000007}, "95820000": {"0.307217996797884": 0.8960000000000006, "0.33892007705607574": 0.10400000000000006}, "95830000": {"0.307217996797884": 0.9500000000000006, "0.33892007705607574": 0.048000000000000015, "0.33196000594571534": 0.002}, "95840000": {"0.307217996797884": 0.9200000000000006, "0.33892007705607574": 0.08000000000000004}, "95850000": {"0.307217996797884": 0.9350000000000006, "0.33892007705607574": 0.06500000000000003}, "95860000": {"0.307217996797884": 0.9270000000000006, "0.33892007705607574": 0.07300000000000004}, "95870000": {"0.307217996797884": 0.9930000000000007, "0.33892007705607574": 0.006999999999999979}, "95880000": {"0.307217996797884": 0.9840000000000007, "0.33892007705607574": 0.014999999999999986, "0.30286979139643677": 0.001}, "95890000": {"0.307217996797884": 0.9970000000000007, "0.33892007705607574": 0.0029999999999999792}, "95900000": {"0.307217996797884": 0.9990000000000007, "0.29107740606080157": 0.001}, "95910000": {"0.307217996797884": 1.0000000000000007}, "95920000": {"0.307217996797884": 1.0000000000000007}, "95930000": {"0.307217996797884": 1.0000000000000007}, "95940000": {"0.307217996797884": 1.0000000000000007}, "95950000": {"0.307217996797884": 1.0000000000000007}, "95960000": {"0.307217996797884": 1.0000000000000007}, "95970000": {"0.307217996797884": 0.9990000000000007, "0.3224786250120038": 0.001}, "95980000": {"0.307217996797884": 0.9960000000000007, "0.3224786250120038": 0.004}, "95990000": {"0.307217996797884": 0.9940000000000007, "0.3224786250120038": 0.006}, "96000000": {"0.307217996797884": 0.9980000000000007, "0.3224786250120038": 0.001, "0.30092706956906545": 0.001}, "96010000": {"0.307217996797884": 1.0000000000000007}, "96020000": {"0.307217996797884": 1.0000000000000007}, "96030000": {"0.307217996797884": 0.9980000000000007, "0.3189806741068866": 0.002}, "96040000": {"0.307217996797884": 1.0000000000000007}, "96050000": {"0.307217996797884": 1.0000000000000007}, "96060000": {"0.307217996797884": 0.9990000000000007, "0.31021507851863445": 0.001}, "96070000": {"0.307217996797884": 1.0000000000000007}, "96080000": {"0.307217996797884": 1.0000000000000007}, "96090000": {"0.307217996797884": 1.0000000000000007}, "96100000": {"0.307217996797884": 0.9980000000000007, "0.3081790936236223": 0.002}, "96110000": {"0.307217996797884": 1.0000000000000007}, "96120000": {"0.307217996797884": 1.0000000000000007}, "96130000": {"0.307217996797884": 1.0000000000000007}, "96140000": {"0.307217996797884": 1.0000000000000007}, "96150000": {"0.307217996797884": 0.9880000000000007, "0.36208555563168726": 0.012000000000000004}, "96160000": {"0.307217996797884": 1.0000000000000007}, "96170000": {"0.307217996797884": 0.9990000000000007, "0.29691444032310016": 0.001}, "96180000": {"0.307217996797884": 1.0000000000000007}, "96190000": {"0.307217996797884": 1.0000000000000007}, "96200000": {"0.307217996797884": 1.0000000000000007}, "96210000": {"0.307217996797884": 1.0000000000000007}, "96220000": {"0.307217996797884": 0.9940000000000007, "0.32604595594629265": 0.006}, "96230000": {"0.307217996797884": 1.0000000000000007}, "96240000": {"0.307217996797884": 0.9920000000000007, "0.2652108497456238": 0.007, "0.2758057048360491": 0.001}, "96250000": {"0.307217996797884": 0.9600000000000006, "0.2652108497456238": 0.04000000000000003}, "96260000": {"0.307217996797884": 0.9620000000000006, "0.2652108497456238": 0.03800000000000003}, "96270000": {"0.307217996797884": 0.9570000000000006, "0.2652108497456238": 0.04300000000000003}, "96280000": {"0.307217996797884": 0.9930000000000007, "0.2652108497456238": 0.007}, "96290000": {"0.307217996797884": 1.0000000000000007}, "96300000": {"0.307217996797884": 1.0000000000000007}, "96310000": {"0.307217996797884": 1.0000000000000007}, "96320000": {"0.307217996797884": 1.0000000000000007}, "96330000": {"0.307217996797884": 1.0000000000000007}, "96340000": {"0.307217996797884": 1.0000000000000007}, "96350000": {"0.307217996797884": 1.0000000000000007}, "96360000": {"0.307217996797884": 0.9830000000000007, "0.2637711917631613": 0.017000000000000008}, "96370000": {"0.307217996797884": 0.9610000000000006, "0.2637711917631613": 0.03900000000000002}, "96380000": {"0.307217996797884": 0.9810000000000006, "0.2637711917631613": 0.019000000000000003}, "96390000": {"0.307217996797884": 0.9900000000000007, "0.2637711917631613": 0.009999999999999995}, "96400000": {"0.307217996797884": 1.0000000000000007}, "96410000": {"0.307217996797884": 1.0000000000000007}, "96420000": {"0.307217996797884": 1.0000000000000007}, "96430000": {"0.307217996797884": 1.0000000000000007}, "96440000": {"0.307217996797884": 0.9970000000000007, "0.3105838503656153": 0.003}, "96450000": {"0.307217996797884": 0.9990000000000007, "0.336230269840859": 0.001}, "96460000": {"0.307217996797884": 0.9990000000000007, "0.30872978229136605": 0.001}, "96470000": {"0.307217996797884": 1.0000000000000007}, "96480000": {"0.307217996797884": 1.0000000000000007}, "96490000": {"0.307217996797884": 1.0000000000000007}, "96500000": {"0.307217996797884": 1.0000000000000007}, "96510000": {"0.307217996797884": 1.0000000000000007}, "96520000": {"0.307217996797884": 1.0000000000000007}, "96530000": {"0.307217996797884": 0.9960000000000007, "0.2894301308222446": 0.004}, "96540000": {"0.307217996797884": 1.0000000000000007}, "96550000": {"0.307217996797884": 1.0000000000000007}, "96560000": {"0.307217996797884": 1.0000000000000007}, "96570000": {"0.307217996797884": 1.0000000000000007}, "96580000": {"0.307217996797884": 0.9950000000000007, "0.3358020550427091": 0.003, "0.32790488378947025": 0.002}, "96590000": {"0.307217996797884": 1.0000000000000007}, "96600000": {"0.307217996797884": 1.0000000000000007}, "96610000": {"0.307217996797884": 1.0000000000000007}, "96620000": {"0.307217996797884": 1.0000000000000007}, "96630000": {"0.307217996797884": 1.0000000000000007}, "96640000": {"0.307217996797884": 1.0000000000000007}, "96650000": {"0.307217996797884": 1.0000000000000007}, "96660000": {"0.307217996797884": 1.0000000000000007}, "96670000": {"0.307217996797884": 1.0000000000000007}, "96680000": {"0.307217996797884": 0.9920000000000007, "0.33795090381015075": 0.008}, "96690000": {"0.307217996797884": 0.9830000000000007, "0.33795090381015075": 0.017000000000000008}, "96700000": {"0.307217996797884": 0.9970000000000007, "0.33795090381015075": 0.003}, "96710000": {"0.307217996797884": 1.0000000000000007}, "96720000": {"0.307217996797884": 1.0000000000000007}, "96730000": {"0.307217996797884": 1.0000000000000007}, "96740000": {"0.307217996797884": 1.0000000000000007}, "96750000": {"0.307217996797884": 1.0000000000000007}, "96760000": {"0.307217996797884": 1.0000000000000007}, "96770000": {"0.307217996797884": 1.0000000000000007}, "96780000": {"0.307217996797884": 1.0000000000000007}, "96790000": {"0.307217996797884": 1.0000000000000007}, "96800000": {"0.307217996797884": 1.0000000000000007}, "96810000": {"0.307217996797884": 1.0000000000000007}, "96820000": {"0.307217996797884": 1.0000000000000007}, "96830000": {"0.307217996797884": 1.0000000000000007}, "96840000": {"0.307217996797884": 0.9810000000000006, "0.2864800745173366": 0.01900000000000001}, "96850000": {"0.307217996797884": 0.9990000000000007, "0.3116205917390873": 0.001}, "96860000": {"0.307217996797884": 1.0000000000000007}, "96870000": {"0.307217996797884": 1.0000000000000007}, "96880000": {"0.307217996797884": 1.0000000000000007}, "96890000": {"0.307217996797884": 1.0000000000000007}, "96900000": {"0.307217996797884": 0.9930000000000007, "0.30295774161880323": 0.007}, "96910000": {"0.307217996797884": 0.9970000000000007, "0.30295774161880323": 0.003}, "96920000": {"0.307217996797884": 1.0000000000000007}, "96930000": {"0.307217996797884": 1.0000000000000007}, "96940000": {"0.307217996797884": 0.9990000000000007, "0.3101892333210846": 0.001}, "96950000": {"0.307217996797884": 1.0000000000000007}, "96960000": {"0.307217996797884": 1.0000000000000007}, "96970000": {"0.307217996797884": 0.9960000000000007, "0.33827104349736253": 0.004}, "96980000": {"0.307217996797884": 0.9880000000000007, "0.33827104349736253": 0.010000000000000002, "0.2659251716009371": 0.002}, "96990000": {"0.307217996797884": 0.9780000000000006, "0.33827104349736253": 0.016000000000000007, "0.2659251716009371": 0.006}, "97000000": {"0.307217996797884": 0.9820000000000007, "0.2659251716009371": 0.017000000000000008, "0.304272015405792": 0.001}, "97010000": {"0.307217996797884": 0.9720000000000006, "0.2659251716009371": 0.028000000000000018}, "97020000": {"0.307217996797884": 0.9940000000000007, "0.2659251716009371": 0.006}, "97030000": {"0.307217996797884": 1.0000000000000007}, "97040000": {"0.307217996797884": 0.9960000000000007, "0.33971305789843637": 0.004}, "97050000": {"0.307217996797884": 0.9730000000000006, "0.30756746997295004": 0.027000000000000017}, "97060000": {"0.307217996797884": 0.9760000000000006, "0.30756746997295004": 0.024000000000000014}, "97070000": {"0.307217996797884": 0.9930000000000007, "0.30756746997295004": 0.007}, "97080000": {"0.307217996797884": 0.9570000000000006, "0.30756746997295004": 0.04300000000000003}, "97090000": {"0.307217996797884": 0.9660000000000006, "0.30756746997295004": 0.03400000000000002}, "97100000": {"0.307217996797884": 0.9830000000000007, "0.30756746997295004": 0.017}, "97110000": {"0.307217996797884": 0.9950000000000007, "0.30756746997295004": 0.001999999999999993, "0.3428382527489843": 0.003}, "97120000": {"0.307217996797884": 1.0000000000000007}, "97130000": {"0.307217996797884": 1.0000000000000007}, "97140000": {"0.307217996797884": 1.0000000000000007}, "97150000": {"0.307217996797884": 1.0000000000000007}, "97160000": {"0.307217996797884": 1.0000000000000007}, "97170000": {"0.307217996797884": 1.0000000000000007}, "97180000": {"0.307217996797884": 1.0000000000000007}, "97190000": {"0.307217996797884": 1.0000000000000007}, "97200000": {"0.307217996797884": 1.0000000000000007}, "97210000": {"0.307217996797884": 1.0000000000000007}, "97220000": {"0.307217996797884": 1.0000000000000007}, "97230000": {"0.307217996797884": 0.9970000000000007, "0.2974029544042109": 0.003}, "97240000": {"0.307217996797884": 1.0000000000000007}, "97250000": {"0.307217996797884": 1.0000000000000007}, "97260000": {"0.307217996797884": 1.0000000000000007}, "97270000": {"0.307217996797884": 1.0000000000000007}, "97280000": {"0.307217996797884": 1.0000000000000007}, "97290000": {"0.307217996797884": 1.0000000000000007}, "97300000": {"0.307217996797884": 1.0000000000000007}, "97310000": {"0.307217996797884": 1.0000000000000007}, "97320000": {"0.307217996797884": 1.0000000000000007}, "97330000": {"0.307217996797884": 1.0000000000000007}, "97340000": {"0.307217996797884": 1.0000000000000007}, "97350000": {"0.307217996797884": 1.0000000000000007}, "97360000": {"0.307217996797884": 1.0000000000000007}, "97370000": {"0.307217996797884": 1.0000000000000007}, "97380000": {"0.307217996797884": 1.0000000000000007}, "97390000": {"0.307217996797884": 0.9970000000000007, "0.2819127059293741": 0.001, "0.2956521633687703": 0.002}, "97400000": {"0.307217996797884": 1.0000000000000007}, "97410000": {"0.307217996797884": 0.9970000000000007, "0.2994176379913154": 0.002, "0.3252838626492375": 0.001}, "97420000": {"0.307217996797884": 0.9790000000000006, "0.2994176379913154": 0.02100000000000001}, "97430000": {"0.307217996797884": 0.9950000000000007, "0.2994176379913154": 0.005}, "97440000": {"0.307217996797884": 0.9870000000000007, "0.2994176379913154": 0.013000000000000005}, "97450000": {"0.307217996797884": 0.9740000000000006, "0.2994176379913154": 0.026000000000000016}, "97460000": {"0.307217996797884": 0.9160000000000006, "0.2994176379913154": 0.06800000000000005, "0.2884446505668372": 0.006, "0.31811419970644306": 0.010000000000000002}, "97470000": {"0.307217996797884": 0.8270000000000005, "0.2994176379913154": 0.1410000000000001, "0.31811419970644306": 0.028000000000000018, "0.2766697384865597": 0.004}, "97480000": {"0.307217996797884": 0.7540000000000004, "0.2994176379913154": 0.22100000000000017, "0.31811419970644306": 0.024000000000000014, "0.2877909972731812": 0.001}, "97490000": {"0.307217996797884": 0.6050000000000003, "0.2994176379913154": 0.32000000000000023, "0.2877909972731812": 0.07200000000000005, "0.29180489617698885": 0.003}, "97500000": {"0.307217996797884": 0.6990000000000004, "0.2994176379913154": 0.25300000000000017, "0.2877909972731812": 0.04800000000000003}, "97510000": {"0.307217996797884": 0.7030000000000004, "0.2994176379913154": 0.2910000000000002, "0.2877909972731812": 0.005999999999999993}, "97520000": {"0.307217996797884": 0.6340000000000003, "0.2994176379913154": 0.33000000000000024, "0.2877909972731812": 0.03600000000000002}, "97530000": {"0.307217996797884": 0.6350000000000003, "0.2994176379913154": 0.34000000000000025, "0.2877909972731812": 0.02500000000000001}, "97540000": {"0.307217996797884": 0.6950000000000004, "0.2994176379913154": 0.2790000000000002, "0.2877909972731812": 0.02600000000000001}, "97550000": {"0.307217996797884": 0.6360000000000003, "0.2994176379913154": 0.32300000000000023, "0.2877909972731812": 0.04100000000000002}, "97560000": {"0.307217996797884": 0.5550000000000003, "0.2994176379913154": 0.4260000000000003, "0.2877909972731812": 0.019000000000000003}, "97570000": {"0.307217996797884": 0.5140000000000002, "0.2994176379913154": 0.4840000000000004, "0.2961944850223337": 0.002}, "97580000": {"0.307217996797884": 0.5040000000000002, "0.2994176379913154": 0.49600000000000033}, "97590000": {"0.307217996797884": 0.4910000000000002, "0.2994176379913154": 0.5090000000000003}, "97600000": {"0.307217996797884": 0.4690000000000002, "0.2994176379913154": 0.5310000000000004}, "97610000": {"0.307217996797884": 0.41600000000000015, "0.2994176379913154": 0.5840000000000004}, "97620000": {"0.307217996797884": 0.3760000000000001, "0.2994176379913154": 0.6240000000000004}, "97630000": {"0.307217996797884": 0.44300000000000017, "0.2994176379913154": 0.5570000000000004}, "97640000": {"0.307217996797884": 0.4730000000000002, "0.2994176379913154": 0.5270000000000004}, "97650000": {"0.307217996797884": 0.4980000000000002, "0.2994176379913154": 0.5020000000000003}, "97660000": {"0.307217996797884": 0.39800000000000013, "0.2994176379913154": 0.6020000000000004}, "97670000": {"0.307217996797884": 0.4660000000000002, "0.2994176379913154": 0.5340000000000004}, "97680000": {"0.307217996797884": 0.5580000000000003, "0.2994176379913154": 0.4330000000000003, "0.32893785796775815": 0.009000000000000001}, "97690000": {"0.307217996797884": 0.6120000000000003, "0.2994176379913154": 0.38800000000000023}, "97700000": {"0.307217996797884": 0.6530000000000004, "0.2994176379913154": 0.3470000000000002}, "97710000": {"0.307217996797884": 0.5650000000000003, "0.2994176379913154": 0.4350000000000003}, "97720000": {"0.307217996797884": 0.5600000000000003, "0.2994176379913154": 0.4400000000000003}, "97730000": {"0.307217996797884": 0.4690000000000002, "0.2994176379913154": 0.5310000000000004}, "97740000": {"0.307217996797884": 0.5130000000000002, "0.2994176379913154": 0.4870000000000003}, "97750000": {"0.307217996797884": 0.4460000000000002, "0.2994176379913154": 0.5540000000000004}, "97760000": {"0.307217996797884": 0.3680000000000001, "0.2994176379913154": 0.6320000000000005}, "97770000": {"0.307217996797884": 0.28400000000000003, "0.2994176379913154": 0.7160000000000005}, "97780000": {"0.307217996797884": 0.31200000000000006, "0.2994176379913154": 0.6880000000000005}, "97790000": {"0.307217996797884": 0.30800000000000005, "0.2994176379913154": 0.6920000000000005}, "97800000": {"0.307217996797884": 0.28400000000000003, "0.2994176379913154": 0.7160000000000005}, "97810000": {"0.307217996797884": 0.254, "0.2994176379913154": 0.7460000000000006}, "97820000": {"0.307217996797884": 0.275, "0.2994176379913154": 0.7170000000000005, "0.3043999896516733": 0.008}, "97830000": {"0.307217996797884": 0.29100000000000004, "0.2994176379913154": 0.7070000000000005, "0.3043999896516733": 0.002}, "97840000": {"0.307217996797884": 0.30600000000000005, "0.2994176379913154": 0.6940000000000005}, "97850000": {"0.307217996797884": 0.3350000000000001, "0.2994176379913154": 0.6650000000000005}, "97860000": {"0.307217996797884": 0.3880000000000001, "0.2994176379913154": 0.6120000000000004}, "97870000": {"0.307217996797884": 0.3710000000000001, "0.2994176379913154": 0.6290000000000004}, "97880000": {"0.307217996797884": 0.4780000000000002, "0.2994176379913154": 0.5220000000000004}, "97890000": {"0.307217996797884": 0.4590000000000002, "0.2994176379913154": 0.5410000000000004}, "97900000": {"0.307217996797884": 0.4990000000000002, "0.2994176379913154": 0.5010000000000003}, "97910000": {"0.307217996797884": 0.5440000000000003, "0.2994176379913154": 0.4560000000000003}, "97920000": {"0.307217996797884": 0.5290000000000002, "0.2994176379913154": 0.4710000000000003}, "97930000": {"0.307217996797884": 0.3910000000000001, "0.2994176379913154": 0.6080000000000004, "0.3278880890618976": 0.001}, "97940000": {"0.307217996797884": 0.4690000000000002, "0.2994176379913154": 0.5310000000000004}, "97950000": {"0.307217996797884": 0.5990000000000003, "0.2994176379913154": 0.40100000000000025}, "97960000": {"0.307217996797884": 0.6600000000000004, "0.2994176379913154": 0.3400000000000002}, "97970000": {"0.307217996797884": 0.6080000000000003, "0.2994176379913154": 0.38900000000000023, "0.2610464005101723": 0.003}, "97980000": {"0.307217996797884": 0.6170000000000003, "0.2994176379913154": 0.3760000000000002, "0.2610464005101723": 0.007}, "97990000": {"0.307217996797884": 0.5660000000000003, "0.2994176379913154": 0.43000000000000027, "0.2610464005101723": 0.004}, "98000000": {"0.307217996797884": 0.4540000000000002, "0.2994176379913154": 0.5460000000000004}, "98010000": {"0.307217996797884": 0.5460000000000003, "0.2994176379913154": 0.4540000000000003}, "98020000": {"0.307217996797884": 0.5120000000000002, "0.2994176379913154": 0.4880000000000003}, "98030000": {"0.307217996797884": 0.4570000000000002, "0.2994176379913154": 0.5430000000000004}, "98040000": {"0.307217996797884": 0.39800000000000013, "0.2994176379913154": 0.6020000000000004}, "98050000": {"0.307217996797884": 0.32000000000000006, "0.2994176379913154": 0.6800000000000005}, "98060000": {"0.307217996797884": 0.32500000000000007, "0.2994176379913154": 0.6750000000000005}, "98070000": {"0.307217996797884": 0.3460000000000001, "0.2994176379913154": 0.6540000000000005}, "98080000": {"0.307217996797884": 0.3660000000000001, "0.2994176379913154": 0.6320000000000005, "0.2771074616203982": 0.002}, "98090000": {"0.307217996797884": 0.3540000000000001, "0.2994176379913154": 0.6460000000000005}, "98100000": {"0.307217996797884": 0.43000000000000016, "0.2994176379913154": 0.5700000000000004}, "98110000": {"0.307217996797884": 0.5180000000000002, "0.2994176379913154": 0.4820000000000003}, "98120000": {"0.307217996797884": 0.5200000000000002, "0.2994176379913154": 0.4800000000000003}, "98130000": {"0.307217996797884": 0.6010000000000003, "0.2994176379913154": 0.39900000000000024}, "98140000": {"0.307217996797884": 0.7130000000000004, "0.2994176379913154": 0.28500000000000014, "0.284207504912303": 0.001, "0.31859321648477096": 0.001}, "98150000": {"0.307217996797884": 0.6710000000000004, "0.2994176379913154": 0.3290000000000002}, "98160000": {"0.307217996797884": 0.7210000000000004, "0.2994176379913154": 0.27800000000000014, "0.32668066093511927": 0.001}, "98170000": {"0.307217996797884": 0.7290000000000004, "0.2994176379913154": 0.2620000000000001, "0.26327613973915864": 0.009000000000000001}, "98180000": {"0.307217996797884": 0.7360000000000004, "0.2994176379913154": 0.2640000000000001}, "98190000": {"0.307217996797884": 0.7650000000000005, "0.2994176379913154": 0.2350000000000001}, "98200000": {"0.307217996797884": 0.7740000000000005, "0.2994176379913154": 0.21700000000000008, "0.28873795162699734": 0.009000000000000001}, "98210000": {"0.307217996797884": 0.7120000000000004, "0.2994176379913154": 0.28800000000000014}, "98220000": {"0.307217996797884": 0.6510000000000004, "0.2994176379913154": 0.3490000000000002}, "98230000": {"0.307217996797884": 0.7180000000000004, "0.2994176379913154": 0.28200000000000014}, "98240000": {"0.307217996797884": 0.7380000000000004, "0.2994176379913154": 0.2470000000000001, "0.2882914152326613": 0.013000000000000005, "0.3289633038140959": 0.002}, "98250000": {"0.307217996797884": 0.7440000000000004, "0.2994176379913154": 0.2520000000000001, "0.2882914152326613": 0.004}, "98260000": {"0.307217996797884": 0.7370000000000004, "0.2994176379913154": 0.2630000000000001}, "98270000": {"0.307217996797884": 0.6980000000000004, "0.2994176379913154": 0.30200000000000016}, "98280000": {"0.307217996797884": 0.6200000000000003, "0.2994176379913154": 0.3800000000000002}, "98290000": {"0.307217996797884": 0.44100000000000017, "0.2994176379913154": 0.5590000000000004}, "98300000": {"0.307217996797884": 0.5110000000000002, "0.2994176379913154": 0.4820000000000003, "0.2944489897296225": 0.007}, "98310000": {"0.307217996797884": 0.4640000000000002, "0.2994176379913154": 0.5360000000000004}, "98320000": {"0.307217996797884": 0.42300000000000015, "0.2994176379913154": 0.5770000000000004}, "98330000": {"0.307217996797884": 0.39800000000000013, "0.2994176379913154": 0.6020000000000004}, "98340000": {"0.307217996797884": 0.31900000000000006, "0.2994176379913154": 0.6810000000000005}, "98350000": {"0.307217996797884": 0.272, "0.2994176379913154": 0.7280000000000005}, "98360000": {"0.307217996797884": 0.252, "0.2994176379913154": 0.7480000000000006}, "98370000": {"0.307217996797884": 0.21599999999999997, "0.2994176379913154": 0.7840000000000006}, "98380000": {"0.307217996797884": 0.239, "0.2994176379913154": 0.7610000000000006}, "98390000": {"0.307217996797884": 0.3410000000000001, "0.2994176379913154": 0.6590000000000005}, "98400000": {"0.307217996797884": 0.33000000000000007, "0.2994176379913154": 0.6700000000000005}, "98410000": {"0.307217996797884": 0.3380000000000001, "0.2994176379913154": 0.6600000000000005, "0.31315099507443567": 0.002}, "98420000": {"0.307217996797884": 0.32800000000000007, "0.2994176379913154": 0.6720000000000005}, "98430000": {"0.307217996797884": 0.3460000000000001, "0.2994176379913154": 0.6540000000000005}, "98440000": {"0.307217996797884": 0.31100000000000005, "0.2994176379913154": 0.6890000000000005}, "98450000": {"0.307217996797884": 0.3880000000000001, "0.2994176379913154": 0.6120000000000004}, "98460000": {"0.307217996797884": 0.28800000000000003, "0.2994176379913154": 0.7120000000000005}, "98470000": {"0.307217996797884": 0.31800000000000006, "0.2994176379913154": 0.6820000000000005}, "98480000": {"0.307217996797884": 0.42200000000000015, "0.2994176379913154": 0.5780000000000004}, "98490000": {"0.307217996797884": 0.5490000000000003, "0.2994176379913154": 0.4510000000000003}, "98500000": {"0.307217996797884": 0.5450000000000003, "0.2994176379913154": 0.4550000000000003}, "98510000": {"0.307217996797884": 0.4830000000000002, "0.2994176379913154": 0.5170000000000003}, "98520000": {"0.307217996797884": 0.5250000000000002, "0.2994176379913154": 0.4750000000000003}, "98530000": {"0.307217996797884": 0.6580000000000004, "0.2994176379913154": 0.3380000000000002, "0.30211417212583364": 0.004}, "98540000": {"0.307217996797884": 0.5950000000000003, "0.2994176379913154": 0.40500000000000025}, "98550000": {"0.307217996797884": 0.6380000000000003, "0.2994176379913154": 0.3620000000000002}, "98560000": {"0.307217996797884": 0.6830000000000004, "0.2994176379913154": 0.30000000000000016, "0.3567033655701507": 0.017000000000000008}, "98570000": {"0.307217996797884": 0.6760000000000004, "0.2994176379913154": 0.3190000000000002, "0.31594347379663545": 0.005}, "98580000": {"0.307217996797884": 0.7250000000000004, "0.2994176379913154": 0.2550000000000001, "0.31594347379663545": 0.017000000000000008, "0.26604448189590457": 0.003}, "98590000": {"0.307217996797884": 0.7660000000000005, "0.2994176379913154": 0.21000000000000008, "0.31594347379663545": 0.013000000000000005, "0.26604448189590457": 0.011000000000000003}, "98600000": {"0.307217996797884": 0.6520000000000004, "0.2994176379913154": 0.31300000000000017, "0.31594347379663545": 0.01800000000000001, "0.26604448189590457": 0.017000000000000008}, "98610000": {"0.307217996797884": 0.7230000000000004, "0.2994176379913154": 0.2350000000000001, "0.31594347379663545": 0.024000000000000014, "0.26604448189590457": 0.01800000000000001}, "98620000": {"0.307217996797884": 0.6000000000000003, "0.2994176379913154": 0.3610000000000002, "0.31594347379663545": 0.010000000000000002, "0.26604448189590457": 0.026000000000000016, "0.2969042428385862": 0.003}, "98630000": {"0.307217996797884": 0.7070000000000004, "0.2994176379913154": 0.2580000000000001, "0.31594347379663545": 0.006, "0.26604448189590457": 0.02900000000000002}, "98640000": {"0.307217996797884": 0.6390000000000003, "0.2994176379913154": 0.3600000000000002, "0.29855743986892097": 0.001}, "98650000": {"0.307217996797884": 0.6430000000000003, "0.2994176379913154": 0.3570000000000002}, "98660000": {"0.307217996797884": 0.7550000000000004, "0.2994176379913154": 0.2450000000000001}, "98670000": {"0.307217996797884": 0.7930000000000005, "0.2994176379913154": 0.20700000000000007}, "98680000": {"0.307217996797884": 0.8710000000000006, "0.2994176379913154": 0.129}, "98690000": {"0.307217996797884": 0.8320000000000005, "0.2994176379913154": 0.16800000000000004}, "98700000": {"0.307217996797884": 0.8740000000000006, "0.2994176379913154": 0.126}, "98710000": {"0.307217996797884": 0.8460000000000005, "0.2994176379913154": 0.15400000000000003}, "98720000": {"0.307217996797884": 0.9240000000000006, "0.2994176379913154": 0.07599999999999996}, "98730000": {"0.307217996797884": 0.9480000000000006, "0.2994176379913154": 0.051999999999999935}, "98740000": {"0.307217996797884": 0.9020000000000006, "0.2994176379913154": 0.09799999999999998}, "98750000": {"0.307217996797884": 0.9620000000000006, "0.2994176379913154": 0.03799999999999992}, "98760000": {"0.307217996797884": 0.8640000000000005, "0.2994176379913154": 0.136}, "98770000": {"0.307217996797884": 0.8310000000000005, "0.2994176379913154": 0.16900000000000004}, "98780000": {"0.307217996797884": 0.8150000000000005, "0.2994176379913154": 0.18500000000000005}, "98790000": {"0.307217996797884": 0.8930000000000006, "0.2994176379913154": 0.10499999999999998, "0.29378739519991487": 0.002}, "98800000": {"0.307217996797884": 0.8280000000000005, "0.2994176379913154": 0.17200000000000004}, "98810000": {"0.307217996797884": 0.8520000000000005, "0.2994176379913154": 0.14800000000000002}, "98820000": {"0.307217996797884": 0.9210000000000006, "0.2994176379913154": 0.07899999999999996}, "98830000": {"0.307217996797884": 0.9140000000000006, "0.2994176379913154": 0.08599999999999997}, "98840000": {"0.307217996797884": 0.9420000000000006, "0.2994176379913154": 0.05799999999999994}, "98850000": {"0.307217996797884": 0.9330000000000006, "0.2994176379913154": 0.05799999999999994, "0.27395207798599014": 0.009000000000000001}, "98860000": {"0.307217996797884": 0.8970000000000006, "0.2994176379913154": 0.06699999999999995, "0.27395207798599014": 0.036000000000000025}, "98870000": {"0.307217996797884": 0.8620000000000005, "0.2994176379913154": 0.10199999999999998, "0.27395207798599014": 0.036000000000000025}, "98880000": {"0.307217996797884": 0.8060000000000005, "0.2994176379913154": 0.15600000000000003, "0.27395207798599014": 0.03800000000000002}, "98890000": {"0.307217996797884": 0.8550000000000005, "0.2994176379913154": 0.11499999999999999, "0.27395207798599014": 0.030000000000000013}, "98900000": {"0.307217996797884": 0.8510000000000005, "0.2994176379913154": 0.124, "0.27395207798599014": 0.02500000000000001}, "98910000": {"0.307217996797884": 0.9270000000000006, "0.2994176379913154": 0.06799999999999995, "0.27395207798599014": 0.004999999999999993}, "98920000": {"0.307217996797884": 0.9200000000000006, "0.2994176379913154": 0.07999999999999996}, "98930000": {"0.307217996797884": 0.9260000000000006, "0.2994176379913154": 0.07399999999999995}, "98940000": {"0.307217996797884": 0.9140000000000006, "0.2994176379913154": 0.08599999999999997}, "98950000": {"0.307217996797884": 0.9440000000000006, "0.2994176379913154": 0.05599999999999994}, "98960000": {"0.307217996797884": 0.9390000000000006, "0.2994176379913154": 0.06099999999999994}, "98970000": {"0.307217996797884": 0.9760000000000006, "0.2994176379913154": 0.02399999999999991}, "98980000": {"0.307217996797884": 0.9230000000000006, "0.2994176379913154": 0.07699999999999996}, "98990000": {"0.307217996797884": 0.8570000000000005, "0.2994176379913154": 0.14100000000000001, "0.3173262366121513": 0.002}, "99000000": {"0.307217996797884": 0.8480000000000005, "0.2994176379913154": 0.15200000000000002}, "99010000": {"0.307217996797884": 0.7880000000000005, "0.2994176379913154": 0.21200000000000008}, "99020000": {"0.307217996797884": 0.7370000000000004, "0.2994176379913154": 0.2630000000000001}, "99030000": {"0.307217996797884": 0.8460000000000005, "0.2994176379913154": 0.15400000000000003}, "99040000": {"0.307217996797884": 0.9280000000000006, "0.2994176379913154": 0.07199999999999995}, "99050000": {"0.307217996797884": 0.9540000000000006, "0.2994176379913154": 0.04599999999999993}, "99060000": {"0.307217996797884": 0.9210000000000006, "0.2994176379913154": 0.07899999999999996}, "99070000": {"0.307217996797884": 0.9160000000000006, "0.2994176379913154": 0.08399999999999996}, "99080000": {"0.307217996797884": 0.9760000000000006, "0.2994176379913154": 0.02399999999999991}, "99090000": {"0.307217996797884": 0.9930000000000007, "0.2994176379913154": 0.004999999999999896, "0.32716527057174205": 0.002}, "99100000": {"0.307217996797884": 1.0000000000000007}, "99110000": {"0.307217996797884": 1.0000000000000007}, "99120000": {"0.307217996797884": 1.0000000000000007}, "99130000": {"0.307217996797884": 1.0000000000000007}, "99140000": {"0.307217996797884": 1.0000000000000007}, "99150000": {"0.307217996797884": 0.9990000000000007, "0.334489777312574": 0.001}, "99160000": {"0.307217996797884": 0.9980000000000007, "0.3166273849083488": 0.002}, "99170000": {"0.307217996797884": 0.9730000000000006, "0.3166273849083488": 0.023000000000000013, "0.35549681592205806": 0.004}, "99180000": {"0.307217996797884": 0.9870000000000007, "0.3166273849083488": 0.008, "0.35549681592205806": 0.002, "0.3115709515094885": 0.003}, "99190000": {"0.307217996797884": 0.9940000000000007, "0.3166273849083488": 0.002, "0.3115709515094885": 0.004}, "99200000": {"0.307217996797884": 1.0000000000000007}, "99210000": {"0.307217996797884": 1.0000000000000007}, "99220000": {"0.307217996797884": 1.0000000000000007}, "99230000": {"0.307217996797884": 1.0000000000000007}, "99240000": {"0.307217996797884": 1.0000000000000007}, "99250000": {"0.307217996797884": 0.9680000000000006, "0.3056285986191142": 0.03200000000000002}, "99260000": {"0.307217996797884": 0.9560000000000006, "0.3056285986191142": 0.04400000000000003}, "99270000": {"0.307217996797884": 0.9610000000000006, "0.3056285986191142": 0.03800000000000003, "0.25790101447759906": 0.001}, "99280000": {"0.307217996797884": 0.9040000000000006, "0.3056285986191142": 0.08800000000000006, "0.3262441487527653": 0.001, "0.29141133098062927": 0.007}, "99290000": {"0.307217996797884": 0.9510000000000006, "0.3056285986191142": 0.04800000000000003, "0.29141133098062927": 0.001}, "99300000": {"0.307217996797884": 0.9790000000000006, "0.3056285986191142": 0.021000000000000005}, "99310000": {"0.307217996797884": 0.9710000000000006, "0.3056285986191142": 0.029000000000000012}, "99320000": {"0.307217996797884": 0.9540000000000006, "0.3056285986191142": 0.04600000000000003}, "99330000": {"0.307217996797884": 0.9990000000000007, "0.3056285986191142": 0.000999999999999993}, "99340000": {"0.307217996797884": 1.0000000000000007}, "99350000": {"0.307217996797884": 1.0000000000000007}, "99360000": {"0.307217996797884": 1.0000000000000007}, "99370000": {"0.307217996797884": 1.0000000000000007}, "99380000": {"0.307217996797884": 1.0000000000000007}, "99390000": {"0.307217996797884": 1.0000000000000007}, "99400000": {"0.307217996797884": 1.0000000000000007}, "99410000": {"0.307217996797884": 0.9990000000000007, "0.3478178114337226": 0.001}, "99420000": {"0.307217996797884": 0.9990000000000007, "0.3358406720450006": 0.001}, "99430000": {"0.307217996797884": 1.0000000000000007}, "99440000": {"0.307217996797884": 1.0000000000000007}, "99450000": {"0.307217996797884": 0.9990000000000007, "0.30343953856926226": 0.001}, "99460000": {"0.307217996797884": 1.0000000000000007}, "99470000": {"0.307217996797884": 1.0000000000000007}, "99480000": {"0.307217996797884": 1.0000000000000007}, "99490000": {"0.307217996797884": 0.9990000000000007, "0.32054534701663384": 0.001}, "99500000": {"0.307217996797884": 0.9840000000000007, "0.26716641759099385": 0.015000000000000006, "0.2713216479386494": 0.001}, "99510000": {"0.307217996797884": 0.9370000000000006, "0.26716641759099385": 0.06300000000000004}, "99520000": {"0.307217996797884": 0.8680000000000005, "0.26716641759099385": 0.1310000000000001, "0.3044188980935798": 0.001}, "99530000": {"0.307217996797884": 0.8230000000000005, "0.26716641759099385": 0.17700000000000013}, "99540000": {"0.307217996797884": 0.8770000000000006, "0.26716641759099385": 0.09400000000000006, "0.3096817670949171": 0.02900000000000002}, "99550000": {"0.307217996797884": 0.8880000000000006, "0.26716641759099385": 0.07500000000000004, "0.3096817670949171": 0.03100000000000002, "0.2899172073622484": 0.006}, "99560000": {"0.307217996797884": 0.9470000000000006, "0.26716641759099385": 0.038000000000000006, "0.3096817670949171": 0.015000000000000006}, "99570000": {"0.307217996797884": 0.9880000000000007, "0.26716641759099385": 0.006999999999999979, "0.3096817670949171": 0.005}, "99580000": {"0.307217996797884": 1.0000000000000007}, "99590000": {"0.307217996797884": 0.9890000000000007, "0.29231487509090626": 0.010000000000000002, "0.29575154753126226": 0.001}, "99600000": {"0.307217996797884": 0.9980000000000007, "0.29231487509090626": 0.002}, "99610000": {"0.307217996797884": 1.0000000000000007}, "99620000": {"0.307217996797884": 1.0000000000000007}, "99630000": {"0.307217996797884": 1.0000000000000007}, "99640000": {"0.307217996797884": 1.0000000000000007}, "99650000": {"0.307217996797884": 0.9980000000000007, "0.27645313999549814": 0.002}, "99660000": {"0.307217996797884": 0.9990000000000007, "0.32419616201202145": 0.001}, "99670000": {"0.307217996797884": 1.0000000000000007}, "99680000": {"0.307217996797884": 1.0000000000000007}, "99690000": {"0.307217996797884": 1.0000000000000007}, "99700000": {"0.307217996797884": 1.0000000000000007}, "99710000": {"0.307217996797884": 1.0000000000000007}, "99720000": {"0.307217996797884": 1.0000000000000007}, "99730000": {"0.307217996797884": 1.0000000000000007}, "99740000": {"0.307217996797884": 1.0000000000000007}, "99750000": {"0.307217996797884": 0.9920000000000007, "0.3245939955969877": 0.007, "0.2987690716301068": 0.001}, "99760000": {"0.307217996797884": 0.9930000000000007, "0.3245939955969877": 0.007}, "99770000": {"0.307217996797884": 1.0000000000000007}, "99780000": {"0.307217996797884": 1.0000000000000007}, "99790000": {"0.307217996797884": 1.0000000000000007}, "99800000": {"0.307217996797884": 1.0000000000000007}, "99810000": {"0.307217996797884": 1.0000000000000007}, "99820000": {"0.307217996797884": 1.0000000000000007}, "99830000": {"0.307217996797884": 0.9920000000000007, "0.33943303285711224": 0.007, "0.33308431904849173": 0.001}, "99840000": {"0.307217996797884": 1.0000000000000007}, "99850000": {"0.307217996797884": 1.0000000000000007}, "99860000": {"0.307217996797884": 1.0000000000000007}, "99870000": {"0.307217996797884": 1.0000000000000007}, "99880000": {"0.307217996797884": 1.0000000000000007}, "99890000": {"0.307217996797884": 1.0000000000000007}, "99900000": {"0.307217996797884": 1.0000000000000007}, "99910000": {"0.307217996797884": 1.0000000000000007}, "99920000": {"0.307217996797884": 1.0000000000000007}, "99930000": {"0.307217996797884": 0.9920000000000007, "0.3138270289823075": 0.002, "0.3128304838776096": 0.006}, "99940000": {"0.307217996797884": 0.9800000000000006, "0.3128304838776096": 0.02000000000000001}, "99950000": {"0.307217996797884": 0.9870000000000007, "0.3128304838776096": 0.013000000000000005}, "99960000": {"0.307217996797884": 0.9980000000000007, "0.3128304838776096": 0.002}, "99970000": {"0.307217996797884": 0.9870000000000007, "0.3323385224811713": 0.003, "0.29800383364905175": 0.010000000000000002}, "99980000": {"0.307217996797884": 0.9870000000000007, "0.29800383364905175": 0.013000000000000005}, "99990000": {"0.307217996797884": 0.9460000000000006, "0.29800383364905175": 0.05400000000000004}, "100000000": {"0.307217996797884": 0.9150000000000006, "0.29800383364905175": 0.08500000000000006}, "100010000": {"0.307217996797884": 0.9710000000000006, "0.29800383364905175": 0.029000000000000012}, "100020000": {"0.307217996797884": 0.9950000000000007, "0.29800383364905175": 0.003999999999999993, "0.33658687580796454": 0.001}, "100030000": {"0.307217996797884": 1.0000000000000007}, "100040000": {"0.307217996797884": 1.0000000000000007}, "100050000": {"0.307217996797884": 0.9970000000000007, "0.3156606699066727": 0.003}, "100060000": {"0.307217996797884": 0.9970000000000007, "0.31094237377686723": 0.003}, "100070000": {"0.307217996797884": 0.9890000000000007, "0.31094237377686723": 0.003, "0.3108497984045244": 0.008}, "100080000": {"0.307217996797884": 0.9960000000000007, "0.29245548416057543": 0.004}, "100090000": {"0.307217996797884": 0.9780000000000006, "0.29245548416057543": 0.02000000000000001, "0.32864364034969296": 0.002}, "100100000": {"0.307217996797884": 0.9830000000000007, "0.29245548416057543": 0.017000000000000008}, "100110000": {"0.307217996797884": 1.0000000000000007}, "100120000": {"0.307217996797884": 1.0000000000000007}, "100130000": {"0.307217996797884": 1.0000000000000007}, "100140000": {"0.307217996797884": 0.9930000000000007, "0.2847290271176904": 0.006, "0.33739995143113904": 0.001}, "100150000": {"0.307217996797884": 0.9970000000000007, "0.33739995143113904": 0.003}, "100160000": {"0.307217996797884": 0.9940000000000007, "0.33739995143113904": 0.006}, "100170000": {"0.307217996797884": 0.9940000000000007, "0.33739995143113904": 0.006}, "100180000": {"0.307217996797884": 0.9980000000000007, "0.33739995143113904": 0.002}, "100190000": {"0.307217996797884": 1.0000000000000007}, "100200000": {"0.307217996797884": 1.0000000000000007}, "100210000": {"0.307217996797884": 1.0000000000000007}, "100220000": {"0.307217996797884": 1.0000000000000007}, "100230000": {"0.307217996797884": 0.9950000000000007, "0.3394347342561812": 0.005}, "100240000": {"0.307217996797884": 0.9960000000000007, "0.3153960828880375": 0.004}, "100250000": {"0.307217996797884": 0.9990000000000007, "0.27405357259812413": 0.001}, "100260000": {"0.307217996797884": 1.0000000000000007}, "100270000": {"0.307217996797884": 0.9990000000000007, "0.2784433873458127": 0.001}, "100280000": {"0.307217996797884": 1.0000000000000007}, "100290000": {"0.307217996797884": 1.0000000000000007}, "100300000": {"0.307217996797884": 1.0000000000000007}, "100310000": {"0.307217996797884": 1.0000000000000007}, "100320000": {"0.307217996797884": 1.0000000000000007}, "100330000": {"0.307217996797884": 0.9950000000000007, "0.30877470732092976": 0.005}, "100340000": {"0.307217996797884": 1.0000000000000007}, "100350000": {"0.307217996797884": 1.0000000000000007}, "100360000": {"0.307217996797884": 1.0000000000000007}, "100370000": {"0.307217996797884": 1.0000000000000007}, "100380000": {"0.307217996797884": 1.0000000000000007}, "100390000": {"0.307217996797884": 0.9990000000000007, "0.31528536682646696": 0.001}, "100400000": {"0.307217996797884": 1.0000000000000007}, "100410000": {"0.307217996797884": 1.0000000000000007}, "100420000": {"0.307217996797884": 1.0000000000000007}, "100430000": {"0.307217996797884": 0.9980000000000007, "0.32019227613738627": 0.002}, "100440000": {"0.307217996797884": 1.0000000000000007}, "100450000": {"0.307217996797884": 1.0000000000000007}, "100460000": {"0.307217996797884": 0.9940000000000007, "0.2793652364832036": 0.006}, "100470000": {"0.307217996797884": 0.9980000000000007, "0.320174293198542": 0.002}, "100480000": {"0.307217996797884": 1.0000000000000007}, "100490000": {"0.307217996797884": 1.0000000000000007}, "100500000": {"0.307217996797884": 1.0000000000000007}, "100510000": {"0.307217996797884": 1.0000000000000007}, "100520000": {"0.307217996797884": 0.9980000000000007, "0.31747354892731233": 0.002}, "100530000": {"0.307217996797884": 0.9970000000000007, "0.31747354892731233": 0.003}, "100540000": {"0.307217996797884": 0.9950000000000007, "0.31747354892731233": 0.005}, "100550000": {"0.307217996797884": 1.0000000000000007}, "100560000": {"0.307217996797884": 1.0000000000000007}, "100570000": {"0.307217996797884": 1.0000000000000007}, "100580000": {"0.307217996797884": 1.0000000000000007}, "100590000": {"0.307217996797884": 1.0000000000000007}, "100600000": {"0.307217996797884": 1.0000000000000007}, "100610000": {"0.307217996797884": 1.0000000000000007}, "100620000": {"0.307217996797884": 1.0000000000000007}, "100630000": {"0.307217996797884": 1.0000000000000007}, "100640000": {"0.307217996797884": 1.0000000000000007}, "100650000": {"0.307217996797884": 1.0000000000000007}, "100660000": {"0.307217996797884": 1.0000000000000007}, "100670000": {"0.307217996797884": 0.9980000000000007, "0.2950337934883545": 0.002}, "100680000": {"0.307217996797884": 0.9830000000000007, "0.2950337934883545": 0.017000000000000008}, "100690000": {"0.307217996797884": 0.9620000000000006, "0.2950337934883545": 0.036000000000000025, "0.3231080714363632": 0.002}, "100700000": {"0.307217996797884": 0.9620000000000006, "0.2950337934883545": 0.03800000000000003}, "100710000": {"0.307217996797884": 0.9990000000000007, "0.2950337934883545": 0.001}, "100720000": {"0.307217996797884": 1.0000000000000007}, "100730000": {"0.307217996797884": 1.0000000000000007}, "100740000": {"0.307217996797884": 1.0000000000000007}, "100750000": {"0.307217996797884": 1.0000000000000007}, "100760000": {"0.307217996797884": 1.0000000000000007}, "100770000": {"0.307217996797884": 0.9930000000000007, "0.28204608652041463": 0.006, "0.30110735821750534": 0.001}, "100780000": {"0.307217996797884": 1.0000000000000007}, "100790000": {"0.307217996797884": 1.0000000000000007}, "100800000": {"0.307217996797884": 1.0000000000000007}, "100810000": {"0.307217996797884": 1.0000000000000007}, "100820000": {"0.307217996797884": 1.0000000000000007}, "100830000": {"0.307217996797884": 1.0000000000000007}, "100840000": {"0.307217996797884": 1.0000000000000007}, "100850000": {"0.307217996797884": 0.9980000000000007, "0.3533499253544017": 0.002}, "100860000": {"0.307217996797884": 0.9790000000000006, "0.3533499253544017": 0.01900000000000001, "0.3189893011674028": 0.002}, "100870000": {"0.307217996797884": 0.9590000000000006, "0.3533499253544017": 0.04100000000000003}, "100880000": {"0.307217996797884": 0.9220000000000006, "0.3533499253544017": 0.07800000000000006}, "100890000": {"0.307217996797884": 0.9520000000000006, "0.3533499253544017": 0.04800000000000003}, "100900000": {"0.307217996797884": 0.9780000000000006, "0.3533499253544017": 0.022000000000000006}, "100910000": {"0.307217996797884": 0.9820000000000007, "0.3533499253544017": 0.018000000000000002}, "100920000": {"0.307217996797884": 1.0000000000000007}, "100930000": {"0.307217996797884": 1.0000000000000007}, "100940000": {"0.307217996797884": 1.0000000000000007}, "100950000": {"0.307217996797884": 1.0000000000000007}, "100960000": {"0.307217996797884": 1.0000000000000007}, "100970000": {"0.307217996797884": 1.0000000000000007}, "100980000": {"0.307217996797884": 1.0000000000000007}, "100990000": {"0.307217996797884": 1.0000000000000007}, "101000000": {"0.307217996797884": 0.9940000000000007, "0.30533576305418697": 0.006}, "101010000": {"0.307217996797884": 1.0000000000000007}, "101020000": {"0.307217996797884": 1.0000000000000007}, "101030000": {"0.307217996797884": 1.0000000000000007}, "101040000": {"0.307217996797884": 0.9990000000000007, "0.28565857620717683": 0.001}, "101050000": {"0.307217996797884": 1.0000000000000007}, "101060000": {"0.307217996797884": 1.0000000000000007}, "101070000": {"0.307217996797884": 1.0000000000000007}, "101080000": {"0.307217996797884": 1.0000000000000007}, "101090000": {"0.307217996797884": 1.0000000000000007}, "101100000": {"0.307217996797884": 1.0000000000000007}, "101110000": {"0.307217996797884": 1.0000000000000007}, "101120000": {"0.307217996797884": 0.9970000000000007, "0.27705723348568845": 0.003}, "101130000": {"0.307217996797884": 1.0000000000000007}, "101140000": {"0.307217996797884": 1.0000000000000007}, "101150000": {"0.307217996797884": 0.9980000000000007, "0.2885947741475": 0.002}, "101160000": {"0.307217996797884": 1.0000000000000007}, "101170000": {"0.307217996797884": 1.0000000000000007}, "101180000": {"0.307217996797884": 1.0000000000000007}, "101190000": {"0.307217996797884": 1.0000000000000007}, "101200000": {"0.307217996797884": 1.0000000000000007}, "101210000": {"0.307217996797884": 1.0000000000000007}, "101220000": {"0.307217996797884": 1.0000000000000007}, "101230000": {"0.307217996797884": 1.0000000000000007}, "101240000": {"0.307217996797884": 0.9930000000000007, "0.3221466057998497": 0.007}, "101250000": {"0.307217996797884": 0.9980000000000007, "0.3221466057998497": 0.002}, "101260000": {"0.307217996797884": 0.9840000000000007, "0.3221466057998497": 0.012000000000000004, "0.29087388326828445": 0.001, "0.32554290557965765": 0.003}, "101270000": {"0.307217996797884": 1.0000000000000007}, "101280000": {"0.307217996797884": 1.0000000000000007}, "101290000": {"0.307217996797884": 1.0000000000000007}, "101300000": {"0.307217996797884": 1.0000000000000007}, "101310000": {"0.307217996797884": 0.9980000000000007, "0.3000034502993618": 0.002}, "101320000": {"0.307217996797884": 0.9930000000000007, "0.3384323583425917": 0.007}, "101330000": {"0.307217996797884": 0.9990000000000007, "0.29611270063919204": 0.001}, "101340000": {"0.307217996797884": 1.0000000000000007}, "101350000": {"0.307217996797884": 1.0000000000000007}, "101360000": {"0.307217996797884": 1.0000000000000007}, "101370000": {"0.307217996797884": 1.0000000000000007}, "101380000": {"0.307217996797884": 1.0000000000000007}, "101390000": {"0.307217996797884": 1.0000000000000007}, "101400000": {"0.307217996797884": 0.9940000000000007, "0.3219466327990322": 0.006}, "101410000": {"0.307217996797884": 0.9750000000000006, "0.3219466327990322": 0.025000000000000015}, "101420000": {"0.307217996797884": 0.9200000000000006, "0.3219466327990322": 0.08000000000000006}, "101430000": {"0.307217996797884": 0.9730000000000006, "0.3219466327990322": 0.02700000000000001}, "101440000": {"0.307217996797884": 0.9170000000000006, "0.3219466327990322": 0.08300000000000006}, "101450000": {"0.307217996797884": 0.9120000000000006, "0.3219466327990322": 0.08800000000000006}, "101460000": {"0.307217996797884": 0.9190000000000006, "0.3219466327990322": 0.08100000000000006}, "101470000": {"0.307217996797884": 0.9280000000000006, "0.3219466327990322": 0.07200000000000005}, "101480000": {"0.307217996797884": 0.9440000000000006, "0.3219466327990322": 0.056000000000000036}, "101490000": {"0.307217996797884": 0.9640000000000006, "0.3219466327990322": 0.03600000000000002}, "101500000": {"0.307217996797884": 0.9840000000000007, "0.3219466327990322": 0.016}, "101510000": {"0.307217996797884": 0.9820000000000007, "0.3219466327990322": 0.018000000000000002}, "101520000": {"0.307217996797884": 0.9850000000000007, "0.3219466327990322": 0.001999999999999993, "0.30486198184025853": 0.013000000000000005}, "101530000": {"0.307217996797884": 0.9760000000000006, "0.3219466327990322": 0.000999999999999993, "0.30486198184025853": 0.023000000000000013}, "101540000": {"0.307217996797884": 0.9930000000000007, "0.30486198184025853": 0.005, "0.2859032716286818": 0.002}, "101550000": {"0.307217996797884": 0.9960000000000007, "0.30486198184025853": 0.004}, "101560000": {"0.307217996797884": 1.0000000000000007}, "101570000": {"0.307217996797884": 1.0000000000000007}, "101580000": {"0.307217996797884": 0.9970000000000007, "0.3226419308685205": 0.003}, "101590000": {"0.307217996797884": 0.9970000000000007, "0.3226419308685205": 0.003}, "101600000": {"0.307217996797884": 1.0000000000000007}, "101610000": {"0.307217996797884": 1.0000000000000007}, "101620000": {"0.307217996797884": 0.9970000000000007, "0.3409529969197803": 0.001, "0.331589261470326": 0.002}, "101630000": {"0.307217996797884": 1.0000000000000007}, "101640000": {"0.307217996797884": 1.0000000000000007}, "101650000": {"0.307217996797884": 1.0000000000000007}, "101660000": {"0.307217996797884": 1.0000000000000007}, "101670000": {"0.307217996797884": 1.0000000000000007}, "101680000": {"0.307217996797884": 1.0000000000000007}, "101690000": {"0.307217996797884": 1.0000000000000007}, "101700000": {"0.307217996797884": 1.0000000000000007}, "101710000": {"0.307217996797884": 1.0000000000000007}, "101720000": {"0.307217996797884": 0.9930000000000007, "0.28262661528594923": 0.007}, "101730000": {"0.307217996797884": 0.9950000000000007, "0.29220447765858215": 0.005}, "101740000": {"0.307217996797884": 1.0000000000000007}, "101750000": {"0.307217996797884": 1.0000000000000007}, "101760000": {"0.307217996797884": 1.0000000000000007}, "101770000": {"0.307217996797884": 1.0000000000000007}, "101780000": {"0.307217996797884": 0.9770000000000006, "0.2882944955892879": 0.023000000000000013}, "101790000": {"0.307217996797884": 0.9610000000000006, "0.2882944955892879": 0.03900000000000002}, "101800000": {"0.307217996797884": 0.9590000000000006, "0.2882944955892879": 0.03900000000000002, "0.322927988780482": 0.002}, "101810000": {"0.307217996797884": 0.9550000000000006, "0.2882944955892879": 0.045000000000000026}, "101820000": {"0.307217996797884": 0.9460000000000006, "0.2882944955892879": 0.054000000000000034}, "101830000": {"0.307217996797884": 0.9330000000000006, "0.2882944955892879": 0.06600000000000004, "0.3460300659289017": 0.001}, "101840000": {"0.307217996797884": 0.9020000000000006, "0.2882944955892879": 0.09600000000000007, "0.30493389491552153": 0.002}, "101850000": {"0.307217996797884": 0.9770000000000006, "0.2882944955892879": 0.023000000000000007}, "101860000": {"0.307217996797884": 0.9540000000000006, "0.2882944955892879": 0.032000000000000015, "0.28703203296699803": 0.014000000000000005}, "101870000": {"0.307217996797884": 0.9880000000000007, "0.2882944955892879": 0.011999999999999997}, "101880000": {"0.307217996797884": 0.9900000000000007, "0.2882944955892879": 0.006999999999999993, "0.3246988747305566": 0.003}, "101890000": {"0.307217996797884": 0.9980000000000007, "0.2882944955892879": 0.001999999999999993}, "101900000": {"0.307217996797884": 1.0000000000000007}, "101910000": {"0.307217996797884": 1.0000000000000007}, "101920000": {"0.307217996797884": 1.0000000000000007}, "101930000": {"0.307217996797884": 1.0000000000000007}, "101940000": {"0.307217996797884": 0.9990000000000007, "0.31339781519778853": 0.001}, "101950000": {"0.307217996797884": 1.0000000000000007}, "101960000": {"0.307217996797884": 1.0000000000000007}, "101970000": {"0.307217996797884": 1.0000000000000007}, "101980000": {"0.307217996797884": 1.0000000000000007}, "101990000": {"0.307217996797884": 0.9990000000000007, "0.31015692126369954": 0.001}, "102000000": {"0.307217996797884": 1.0000000000000007}, "102010000": {"0.307217996797884": 1.0000000000000007}, "102020000": {"0.307217996797884": 1.0000000000000007}, "102030000": {"0.307217996797884": 0.9990000000000007, "0.3128790897195605": 0.001}, "102040000": {"0.307217996797884": 1.0000000000000007}, "102050000": {"0.307217996797884": 0.9990000000000007, "0.31203279493343267": 0.001}, "102060000": {"0.307217996797884": 1.0000000000000007}, "102070000": {"0.307217996797884": 0.9980000000000007, "0.27749696658150486": 0.002}, "102080000": {"0.307217996797884": 1.0000000000000007}, "102090000": {"0.307217996797884": 1.0000000000000007}, "102100000": {"0.307217996797884": 1.0000000000000007}, "102110000": {"0.307217996797884": 1.0000000000000007}, "102120000": {"0.307217996797884": 1.0000000000000007}, "102130000": {"0.307217996797884": 1.0000000000000007}, "102140000": {"0.307217996797884": 1.0000000000000007}, "102150000": {"0.307217996797884": 0.9970000000000007, "0.33869157450617193": 0.003}, "102160000": {"0.307217996797884": 1.0000000000000007}, "102170000": {"0.307217996797884": 0.9990000000000007, "0.32926217816620235": 0.001}, "102180000": {"0.307217996797884": 1.0000000000000007}, "102190000": {"0.307217996797884": 1.0000000000000007}, "102200000": {"0.307217996797884": 1.0000000000000007}, "102210000": {"0.307217996797884": 1.0000000000000007}, "102220000": {"0.307217996797884": 1.0000000000000007}, "102230000": {"0.307217996797884": 1.0000000000000007}, "102240000": {"0.307217996797884": 1.0000000000000007}, "102250000": {"0.307217996797884": 1.0000000000000007}, "102260000": {"0.307217996797884": 1.0000000000000007}, "102270000": {"0.307217996797884": 1.0000000000000007}, "102280000": {"0.307217996797884": 1.0000000000000007}, "102290000": {"0.307217996797884": 0.9970000000000007, "0.27859595410052956": 0.003}, "102300000": {"0.307217996797884": 0.9990000000000007, "0.30118969989327926": 0.001}, "102310000": {"0.307217996797884": 1.0000000000000007}, "102320000": {"0.307217996797884": 0.9990000000000007, "0.3117998684565939": 0.001}, "102330000": {"0.307217996797884": 1.0000000000000007}, "102340000": {"0.307217996797884": 1.0000000000000007}, "102350000": {"0.307217996797884": 1.0000000000000007}, "102360000": {"0.307217996797884": 1.0000000000000007}, "102370000": {"0.307217996797884": 0.9930000000000007, "0.29415100952577505": 0.007}, "102380000": {"0.307217996797884": 0.9990000000000007, "0.30740415884295114": 0.001}, "102390000": {"0.307217996797884": 0.9980000000000007, "0.29257813147216627": 0.002}, "102400000": {"0.307217996797884": 1.0000000000000007}, "102410000": {"0.307217996797884": 1.0000000000000007}, "102420000": {"0.307217996797884": 0.9620000000000006, "0.3323691003220305": 0.03800000000000003}, "102430000": {"0.307217996797884": 0.9110000000000006, "0.3323691003220305": 0.08900000000000007}, "102440000": {"0.307217996797884": 0.9410000000000006, "0.3323691003220305": 0.05900000000000004}, "102450000": {"0.307217996797884": 0.9370000000000006, "0.3323691003220305": 0.06300000000000004}, "102460000": {"0.307217996797884": 0.9440000000000006, "0.3323691003220305": 0.056000000000000036}, "102470000": {"0.307217996797884": 0.9390000000000006, "0.3323691003220305": 0.06100000000000004}, "102480000": {"0.307217996797884": 0.9280000000000006, "0.3323691003220305": 0.07200000000000005}, "102490000": {"0.307217996797884": 0.9270000000000006, "0.3323691003220305": 0.07300000000000004}, "102500000": {"0.307217996797884": 0.9110000000000006, "0.3323691003220305": 0.08900000000000005}, "102510000": {"0.307217996797884": 0.8400000000000005, "0.3323691003220305": 0.1570000000000001, "0.2982290558677818": 0.003}, "102520000": {"0.307217996797884": 0.8630000000000005, "0.3323691003220305": 0.12600000000000008, "0.2982290558677818": 0.011000000000000003}, "102530000": {"0.307217996797884": 0.8260000000000005, "0.3323691003220305": 0.12600000000000008, "0.2982290558677818": 0.011000000000000003, "0.28122754410345646": 0.036000000000000025, "0.2906158809624102": 0.001}, "102540000": {"0.307217996797884": 0.7800000000000005, "0.3323691003220305": 0.21600000000000016, "0.2982290558677818": 0.003, "0.28122754410345646": 0.001}, "102550000": {"0.307217996797884": 0.8210000000000005, "0.3323691003220305": 0.16200000000000012, "0.2982290558677818": 0.017000000000000008}, "102560000": {"0.307217996797884": 0.8830000000000006, "0.3323691003220305": 0.11300000000000007, "0.2982290558677818": 0.004}, "102570000": {"0.307217996797884": 0.9020000000000006, "0.3323691003220305": 0.09500000000000006, "0.2982290558677818": 0.001, "0.3279831149507277": 0.002}, "102580000": {"0.307217996797884": 0.8960000000000006, "0.3323691003220305": 0.09500000000000006, "0.3279831149507277": 0.001, "0.2975304201383858": 0.008}, "102590000": {"0.307217996797884": 0.9300000000000006, "0.3323691003220305": 0.07000000000000003}, "102600000": {"0.307217996797884": 0.9590000000000006, "0.3323691003220305": 0.04000000000000001, "0.31378463562266873": 0.001}, "102610000": {"0.307217996797884": 0.9580000000000006, "0.3323691003220305": 0.04200000000000001}, "102620000": {"0.307217996797884": 0.9170000000000006, "0.3323691003220305": 0.08300000000000005}, "102630000": {"0.307217996797884": 0.8970000000000006, "0.3323691003220305": 0.10300000000000006}, "102640000": {"0.307217996797884": 0.9490000000000006, "0.3323691003220305": 0.05100000000000002}, "102650000": {"0.307217996797884": 0.9590000000000006, "0.3323691003220305": 0.04100000000000001}, "102660000": {"0.307217996797884": 0.9790000000000006, "0.3323691003220305": 0.02099999999999999}, "102670000": {"0.307217996797884": 0.9500000000000006, "0.3323691003220305": 0.05000000000000002}, "102680000": {"0.307217996797884": 0.9690000000000006, "0.3323691003220305": 0.028999999999999998, "0.30056499536640086": 0.002}, "102690000": {"0.307217996797884": 0.9330000000000006, "0.3323691003220305": 0.05600000000000002, "0.33529534588189747": 0.011000000000000003}, "102700000": {"0.307217996797884": 0.9170000000000006, "0.3323691003220305": 0.037000000000000005, "0.33529534588189747": 0.04500000000000003, "0.2893390059548827": 0.001}, "102710000": {"0.307217996797884": 0.9470000000000006, "0.3323691003220305": 0.021999999999999992, "0.33529534588189747": 0.03000000000000002, "0.31959094460628773": 0.001}, "102720000": {"0.307217996797884": 0.9600000000000006, "0.3323691003220305": 0.014999999999999986, "0.33529534588189747": 0.025000000000000015}, "102730000": {"0.307217996797884": 0.9510000000000006, "0.3323691003220305": 0.03900000000000001, "0.33529534588189747": 0.010000000000000002}, "102740000": {"0.307217996797884": 0.9280000000000006, "0.3323691003220305": 0.05300000000000002, "0.33529534588189747": 0.012000000000000004, "0.294367314106048": 0.007}, "102750000": {"0.307217996797884": 0.8710000000000006, "0.3323691003220305": 0.08200000000000005, "0.33529534588189747": 0.03800000000000003, "0.294367314106048": 0.003, "0.29300220289997164": 0.006}, "102760000": {"0.307217996797884": 0.9070000000000006, "0.3323691003220305": 0.034, "0.33529534588189747": 0.03100000000000002, "0.294367314106048": 0.028000000000000018}, "102770000": {"0.307217996797884": 0.9070000000000006, "0.3323691003220305": 0.00799999999999998, "0.33529534588189747": 0.03800000000000003, "0.294367314106048": 0.04700000000000003}, "102780000": {"0.307217996797884": 0.9380000000000006, "0.3323691003220305": 0.003999999999999979, "0.33529534588189747": 0.022000000000000013, "0.294367314106048": 0.03600000000000002}, "102790000": {"0.307217996797884": 0.9820000000000007, "0.33529534588189747": 0.008, "0.294367314106048": 0.009999999999999995}, "102800000": {"0.307217996797884": 0.9870000000000007, "0.33529534588189747": 0.007, "0.294367314106048": 0.005999999999999993}, "102810000": {"0.307217996797884": 0.9840000000000007, "0.33529534588189747": 0.016000000000000007}, "102820000": {"0.307217996797884": 0.9950000000000007, "0.33529534588189747": 0.005}, "102830000": {"0.307217996797884": 0.9880000000000007, "0.33529534588189747": 0.012000000000000004}, "102840000": {"0.307217996797884": 1.0000000000000007}, "102850000": {"0.307217996797884": 1.0000000000000007}, "102860000": {"0.307217996797884": 1.0000000000000007}, "102870000": {"0.307217996797884": 1.0000000000000007}, "102880000": {"0.307217996797884": 1.0000000000000007}, "102890000": {"0.307217996797884": 1.0000000000000007}, "102900000": {"0.307217996797884": 1.0000000000000007}, "102910000": {"0.307217996797884": 1.0000000000000007}, "102920000": {"0.307217996797884": 1.0000000000000007}, "102930000": {"0.307217996797884": 1.0000000000000007}, "102940000": {"0.307217996797884": 1.0000000000000007}, "102950000": {"0.307217996797884": 1.0000000000000007}, "102960000": {"0.307217996797884": 1.0000000000000007}, "102970000": {"0.307217996797884": 1.0000000000000007}, "102980000": {"0.307217996797884": 1.0000000000000007}, "102990000": {"0.307217996797884": 1.0000000000000007}, "103000000": {"0.307217996797884": 1.0000000000000007}, "103010000": {"0.307217996797884": 1.0000000000000007}, "103020000": {"0.307217996797884": 1.0000000000000007}, "103030000": {"0.307217996797884": 1.0000000000000007}, "103040000": {"0.307217996797884": 0.9980000000000007, "0.31916851622483433": 0.002}, "103050000": {"0.307217996797884": 0.9990000000000007, "0.28370328878748385": 0.001}, "103060000": {"0.307217996797884": 0.9860000000000007, "0.28370328878748385": 0.014000000000000005}, "103070000": {"0.307217996797884": 1.0000000000000007}, "103080000": {"0.307217996797884": 1.0000000000000007}, "103090000": {"0.307217996797884": 1.0000000000000007}, "103100000": {"0.307217996797884": 0.9960000000000007, "0.3100432967648607": 0.001, "0.2894757598322198": 0.003}, "103110000": {"0.307217996797884": 0.9870000000000007, "0.2894757598322198": 0.013000000000000005}, "103120000": {"0.307217996797884": 0.9800000000000006, "0.2894757598322198": 0.02000000000000001}, "103130000": {"0.307217996797884": 0.9890000000000007, "0.2894757598322198": 0.011000000000000003}, "103140000": {"0.307217996797884": 0.9850000000000007, "0.2894757598322198": 0.015000000000000006}, "103150000": {"0.307217996797884": 1.0000000000000007}, "103160000": {"0.307217996797884": 1.0000000000000007}, "103170000": {"0.307217996797884": 1.0000000000000007}, "103180000": {"0.307217996797884": 1.0000000000000007}, "103190000": {"0.307217996797884": 1.0000000000000007}, "103200000": {"0.307217996797884": 1.0000000000000007}, "103210000": {"0.307217996797884": 1.0000000000000007}, "103220000": {"0.307217996797884": 1.0000000000000007}, "103230000": {"0.307217996797884": 1.0000000000000007}, "103240000": {"0.307217996797884": 1.0000000000000007}, "103250000": {"0.307217996797884": 0.9990000000000007, "0.3117807555866756": 0.001}, "103260000": {"0.307217996797884": 1.0000000000000007}, "103270000": {"0.307217996797884": 1.0000000000000007}, "103280000": {"0.307217996797884": 1.0000000000000007}, "103290000": {"0.307217996797884": 1.0000000000000007}, "103300000": {"0.307217996797884": 0.9960000000000007, "0.33825044026145945": 0.004}, "103310000": {"0.307217996797884": 0.9850000000000007, "0.33825044026145945": 0.015000000000000006}, "103320000": {"0.307217996797884": 0.9980000000000007, "0.32715413420184397": 0.002}, "103330000": {"0.307217996797884": 0.9860000000000007, "0.3574466767757036": 0.014000000000000005}, "103340000": {"0.307217996797884": 0.9910000000000007, "0.3574466767757036": 0.009000000000000001}, "103350000": {"0.307217996797884": 0.9810000000000006, "0.3574466767757036": 0.01900000000000001}, "103360000": {"0.307217996797884": 1.0000000000000007}, "103370000": {"0.307217996797884": 1.0000000000000007}, "103380000": {"0.307217996797884": 1.0000000000000007}, "103390000": {"0.307217996797884": 1.0000000000000007}, "103400000": {"0.307217996797884": 1.0000000000000007}, "103410000": {"0.307217996797884": 0.9980000000000007, "0.326437492528782": 0.002}, "103420000": {"0.307217996797884": 1.0000000000000007}, "103430000": {"0.307217996797884": 0.9970000000000007, "0.3304092202984607": 0.003}, "103440000": {"0.307217996797884": 1.0000000000000007}, "103450000": {"0.307217996797884": 1.0000000000000007}, "103460000": {"0.307217996797884": 0.9990000000000007, "0.2768088032627558": 0.001}, "103470000": {"0.307217996797884": 1.0000000000000007}, "103480000": {"0.307217996797884": 0.9980000000000007, "0.29888111220777397": 0.002}, "103490000": {"0.307217996797884": 1.0000000000000007}, "103500000": {"0.307217996797884": 0.9980000000000007, "0.34264875937219197": 0.002}, "103510000": {"0.307217996797884": 1.0000000000000007}, "103520000": {"0.307217996797884": 1.0000000000000007}, "103530000": {"0.307217996797884": 1.0000000000000007}, "103540000": {"0.307217996797884": 0.9990000000000007, "0.30525601075741526": 0.001}, "103550000": {"0.307217996797884": 1.0000000000000007}, "103560000": {"0.307217996797884": 1.0000000000000007}, "103570000": {"0.307217996797884": 1.0000000000000007}, "103580000": {"0.307217996797884": 1.0000000000000007}, "103590000": {"0.307217996797884": 1.0000000000000007}, "103600000": {"0.307217996797884": 1.0000000000000007}, "103610000": {"0.307217996797884": 0.9990000000000007, "0.3357114645756217": 0.001}, "103620000": {"0.307217996797884": 1.0000000000000007}, "103630000": {"0.307217996797884": 1.0000000000000007}, "103640000": {"0.307217996797884": 0.9870000000000007, "0.29118404472195325": 0.013000000000000005}, "103650000": {"0.307217996797884": 0.9940000000000007, "0.29118404472195325": 0.006}, "103660000": {"0.307217996797884": 1.0000000000000007}, "103670000": {"0.307217996797884": 0.9950000000000007, "0.29467856480930094": 0.005}, "103680000": {"0.307217996797884": 0.9960000000000007, "0.30858659188585075": 0.004}, "103690000": {"0.307217996797884": 1.0000000000000007}, "103700000": {"0.307217996797884": 0.9990000000000007, "0.2883122654405114": 0.001}, "103710000": {"0.307217996797884": 0.9970000000000007, "0.2883122654405114": 0.003}, "103720000": {"0.307217996797884": 1.0000000000000007}, "103730000": {"0.307217996797884": 1.0000000000000007}, "103740000": {"0.307217996797884": 1.0000000000000007}, "103750000": {"0.307217996797884": 1.0000000000000007}, "103760000": {"0.307217996797884": 1.0000000000000007}, "103770000": {"0.307217996797884": 1.0000000000000007}, "103780000": {"0.307217996797884": 1.0000000000000007}, "103790000": {"0.307217996797884": 1.0000000000000007}, "103800000": {"0.307217996797884": 1.0000000000000007}, "103810000": {"0.307217996797884": 1.0000000000000007}, "103820000": {"0.307217996797884": 1.0000000000000007}, "103830000": {"0.307217996797884": 1.0000000000000007}, "103840000": {"0.307217996797884": 1.0000000000000007}, "103850000": {"0.307217996797884": 0.9990000000000007, "0.3039079147916078": 0.001}, "103860000": {"0.307217996797884": 1.0000000000000007}, "103870000": {"0.307217996797884": 1.0000000000000007}, "103880000": {"0.307217996797884": 1.0000000000000007}, "103890000": {"0.307217996797884": 1.0000000000000007}, "103900000": {"0.307217996797884": 1.0000000000000007}, "103910000": {"0.307217996797884": 1.0000000000000007}, "103920000": {"0.307217996797884": 1.0000000000000007}, "103930000": {"0.307217996797884": 0.9990000000000007, "0.318307891091815": 0.001}, "103940000": {"0.307217996797884": 1.0000000000000007}, "103950000": {"0.307217996797884": 1.0000000000000007}, "103960000": {"0.307217996797884": 1.0000000000000007}, "103970000": {"0.307217996797884": 1.0000000000000007}, "103980000": {"0.307217996797884": 0.9990000000000007, "0.28889963502519134": 0.001}, "103990000": {"0.307217996797884": 1.0000000000000007}, "104000000": {"0.307217996797884": 1.0000000000000007}, "104010000": {"0.307217996797884": 1.0000000000000007}, "104020000": {"0.307217996797884": 1.0000000000000007}, "104030000": {"0.307217996797884": 1.0000000000000007}, "104040000": {"0.307217996797884": 1.0000000000000007}, "104050000": {"0.307217996797884": 0.9980000000000007, "0.30993464020212363": 0.001, "0.2797358805148866": 0.001}, "104060000": {"0.307217996797884": 1.0000000000000007}, "104070000": {"0.307217996797884": 1.0000000000000007}, "104080000": {"0.307217996797884": 1.0000000000000007}, "104090000": {"0.307217996797884": 1.0000000000000007}, "104100000": {"0.307217996797884": 0.9970000000000007, "0.3054855680072917": 0.003}, "104110000": {"0.307217996797884": 0.9880000000000007, "0.3054855680072917": 0.010000000000000002, "0.2981684206485538": 0.002}, "104120000": {"0.307217996797884": 0.9260000000000006, "0.3054855680072917": 0.07400000000000005}, "104130000": {"0.307217996797884": 0.8790000000000006, "0.3054855680072917": 0.11200000000000007, "0.33112695391416613": 0.008, "0.2638684505650682": 0.001}, "104140000": {"0.307217996797884": 0.8710000000000006, "0.3054855680072917": 0.11900000000000008, "0.33112695391416613": 0.003, "0.2638684505650682": 0.007}, "104150000": {"0.307217996797884": 0.8170000000000005, "0.3054855680072917": 0.17100000000000012, "0.33112695391416613": 0.001, "0.2638684505650682": 0.011000000000000003}, "104160000": {"0.307217996797884": 0.7810000000000005, "0.3054855680072917": 0.21800000000000014, "0.2638684505650682": 0.001}, "104170000": {"0.307217996797884": 0.8480000000000005, "0.3054855680072917": 0.15200000000000008}, "104180000": {"0.307217996797884": 0.8490000000000005, "0.3054855680072917": 0.14500000000000007, "0.3085423971458297": 0.004, "0.2823447483443491": 0.001, "0.27509708515519177": 0.001}, "104190000": {"0.307217996797884": 0.8340000000000005, "0.3054855680072917": 0.1640000000000001, "0.31353611394002073": 0.002}, "104200000": {"0.307217996797884": 0.7430000000000004, "0.3054855680072917": 0.2570000000000002}, "104210000": {"0.307217996797884": 0.7930000000000005, "0.3054855680072917": 0.20700000000000013}, "104220000": {"0.307217996797884": 0.8220000000000005, "0.3054855680072917": 0.1720000000000001, "0.29221434055741413": 0.006}, "104230000": {"0.307217996797884": 0.7800000000000005, "0.3054855680072917": 0.1870000000000001, "0.29221434055741413": 0.03300000000000002}, "104240000": {"0.307217996797884": 0.8860000000000006, "0.3054855680072917": 0.09700000000000003, "0.29221434055741413": 0.017000000000000008}, "104250000": {"0.307217996797884": 0.8970000000000006, "0.3054855680072917": 0.09300000000000003, "0.29221434055741413": 0.010000000000000002}, "104260000": {"0.307217996797884": 0.8820000000000006, "0.3054855680072917": 0.09900000000000003, "0.29221434055741413": 0.01800000000000001, "0.3272979485744212": 0.001}, "104270000": {"0.307217996797884": 0.8560000000000005, "0.3054855680072917": 0.09500000000000003, "0.29221434055741413": 0.04900000000000003}, "104280000": {"0.307217996797884": 0.8860000000000006, "0.3054855680072917": 0.03999999999999998, "0.29221434055741413": 0.07100000000000005, "0.3229468652784469": 0.002, "0.32579104559765565": 0.001}, "104290000": {"0.307217996797884": 0.9370000000000006, "0.3054855680072917": 0.014999999999999958, "0.29221434055741413": 0.04800000000000003}, "104300000": {"0.307217996797884": 0.9080000000000006, "0.3054855680072917": 0.0019999999999999515, "0.29221434055741413": 0.08700000000000006, "0.2932923752485593": 0.003}, "104310000": {"0.307217996797884": 0.8700000000000006, "0.3054855680072917": 0.0029999999999999515, "0.29221434055741413": 0.12600000000000008, "0.27392571866851806": 0.001}, "104320000": {"0.307217996797884": 0.8780000000000006, "0.29221434055741413": 0.11100000000000007, "0.27392571866851806": 0.001, "0.29804694594691816": 0.010000000000000002}, "104330000": {"0.307217996797884": 0.8410000000000005, "0.29221434055741413": 0.11500000000000007, "0.29804694594691816": 0.04400000000000003}, "104340000": {"0.307217996797884": 0.8750000000000006, "0.29221434055741413": 0.10200000000000006, "0.29804694594691816": 0.022000000000000013, "0.2885017924712257": 0.001}, "104350000": {"0.307217996797884": 0.9600000000000006, "0.29221434055741413": 0.04000000000000001}, "104360000": {"0.307217996797884": 0.9440000000000006, "0.29221434055741413": 0.05600000000000002}, "104370000": {"0.307217996797884": 0.9960000000000007, "0.29221434055741413": 0.003999999999999979}, "104380000": {"0.307217996797884": 0.9740000000000006, "0.29221434055741413": 0.025999999999999995}, "104390000": {"0.307217996797884": 0.9840000000000007, "0.29221434055741413": 0.015999999999999986}, "104400000": {"0.307217996797884": 0.9810000000000006, "0.29221434055741413": 0.011999999999999983, "0.33046615349722275": 0.007}, "104410000": {"0.307217996797884": 0.9470000000000006, "0.29221434055741413": 0.033, "0.33046615349722275": 0.02000000000000001}, "104420000": {"0.307217996797884": 0.8670000000000005, "0.29221434055741413": 0.08600000000000005, "0.33046615349722275": 0.047000000000000035}, "104430000": {"0.307217996797884": 0.8830000000000006, "0.29221434055741413": 0.08700000000000005, "0.33046615349722275": 0.030000000000000013}, "104440000": {"0.307217996797884": 0.8810000000000006, "0.29221434055741413": 0.07400000000000004, "0.33046615349722275": 0.045000000000000026}, "104450000": {"0.307217996797884": 0.8900000000000006, "0.29221434055741413": 0.07100000000000004, "0.33046615349722275": 0.03900000000000002}, "104460000": {"0.307217996797884": 0.8970000000000006, "0.29221434055741413": 0.047000000000000014, "0.33046615349722275": 0.056000000000000036}, "104470000": {"0.307217996797884": 0.8700000000000006, "0.29221434055741413": 0.09700000000000006, "0.33046615349722275": 0.031000000000000014, "0.2957085529731443": 0.001, "0.32830709795940427": 0.001}, "104480000": {"0.307217996797884": 0.9150000000000006, "0.29221434055741413": 0.028999999999999998, "0.33046615349722275": 0.05100000000000003, "0.32830709795940427": 0.005}, "104490000": {"0.307217996797884": 0.8440000000000005, "0.29221434055741413": 0.01899999999999999, "0.33046615349722275": 0.11900000000000008, "0.32830709795940427": 0.017000000000000008, "0.29637892278677586": 0.001}, "104500000": {"0.307217996797884": 0.8680000000000005, "0.29221434055741413": 0.013999999999999985, "0.33046615349722275": 0.11800000000000008}, "104510000": {"0.307217996797884": 0.8440000000000005, "0.33046615349722275": 0.1490000000000001, "0.3219083062981243": 0.007}, "104520000": {"0.307217996797884": 0.8840000000000006, "0.33046615349722275": 0.11600000000000008}, "104530000": {"0.307217996797884": 0.9430000000000006, "0.33046615349722275": 0.05700000000000002}, "104540000": {"0.307217996797884": 0.9810000000000006, "0.33046615349722275": 0.01899999999999999}, "104550000": {"0.307217996797884": 0.9550000000000006, "0.33046615349722275": 0.04500000000000001}, "104560000": {"0.307217996797884": 0.9530000000000006, "0.33046615349722275": 0.04400000000000001, "0.33068420428701967": 0.003}, "104570000": {"0.307217996797884": 0.9440000000000006, "0.33046615349722275": 0.05600000000000002}, "104580000": {"0.307217996797884": 0.9220000000000006, "0.33046615349722275": 0.07600000000000004, "0.31783790207773543": 0.002}, "104590000": {"0.307217996797884": 0.9550000000000006, "0.33046615349722275": 0.04500000000000001}, "104600000": {"0.307217996797884": 0.9550000000000006, "0.33046615349722275": 0.04500000000000001}, "104610000": {"0.307217996797884": 0.9950000000000007, "0.33046615349722275": 0.0019999999999999792, "0.3164878641358922": 0.003}, "104620000": {"0.307217996797884": 0.9950000000000007, "0.3164878641358922": 0.005}, "104630000": {"0.307217996797884": 1.0000000000000007}, "104640000": {"0.307217996797884": 1.0000000000000007}, "104650000": {"0.307217996797884": 0.9780000000000006, "0.29369861024029303": 0.022000000000000013}, "104660000": {"0.307217996797884": 0.9820000000000007, "0.29369861024029303": 0.01800000000000001}, "104670000": {"0.307217996797884": 0.9120000000000006, "0.29369861024029303": 0.08800000000000006}, "104680000": {"0.307217996797884": 0.9180000000000006, "0.29369861024029303": 0.08200000000000006}, "104690000": {"0.307217996797884": 0.9170000000000006, "0.29369861024029303": 0.08300000000000005}, "104700000": {"0.307217996797884": 0.9490000000000006, "0.29369861024029303": 0.05100000000000002}, "104710000": {"0.307217996797884": 0.9600000000000006, "0.29369861024029303": 0.04000000000000001}, "104720000": {"0.307217996797884": 0.9810000000000006, "0.29369861024029303": 0.014999999999999986, "0.3050758841186223": 0.003, "0.34244616895015495": 0.001}, "104730000": {"0.307217996797884": 0.9640000000000006, "0.29369861024029303": 0.036000000000000004}, "104740000": {"0.307217996797884": 0.9870000000000007, "0.29369861024029303": 0.012999999999999984}, "104750000": {"0.307217996797884": 0.9600000000000006, "0.29369861024029303": 0.038000000000000006, "0.30649294311694536": 0.002}, "104760000": {"0.307217996797884": 0.9890000000000007, "0.29369861024029303": 0.010999999999999982}, "104770000": {"0.307217996797884": 0.9770000000000006, "0.29369861024029303": 0.021999999999999992, "0.2969353685837569": 0.001}, "104780000": {"0.307217996797884": 0.9870000000000007, "0.30117006279570346": 0.013000000000000005}, "104790000": {"0.307217996797884": 0.9960000000000007, "0.30117006279570346": 0.004}, "104800000": {"0.307217996797884": 1.0000000000000007}, "104810000": {"0.307217996797884": 1.0000000000000007}, "104820000": {"0.307217996797884": 1.0000000000000007}, "104830000": {"0.307217996797884": 1.0000000000000007}, "104840000": {"0.307217996797884": 1.0000000000000007}, "104850000": {"0.307217996797884": 0.9910000000000007, "0.31570182311556894": 0.009000000000000001}, "104860000": {"0.307217996797884": 1.0000000000000007}, "104870000": {"0.307217996797884": 1.0000000000000007}, "104880000": {"0.307217996797884": 1.0000000000000007}, "104890000": {"0.307217996797884": 1.0000000000000007}, "104900000": {"0.307217996797884": 1.0000000000000007}, "104910000": {"0.307217996797884": 0.9990000000000007, "0.28711379975535284": 0.001}, "104920000": {"0.307217996797884": 0.9990000000000007, "0.3075708196076423": 0.001}, "104930000": {"0.307217996797884": 0.9920000000000007, "0.3394679905062755": 0.005, "0.309994840080677": 0.003}, "104940000": {"0.307217996797884": 0.9930000000000007, "0.309994840080677": 0.007}, "104950000": {"0.307217996797884": 1.0000000000000007}, "104960000": {"0.307217996797884": 1.0000000000000007}, "104970000": {"0.307217996797884": 1.0000000000000007}, "104980000": {"0.307217996797884": 0.9990000000000007, "0.31931211987797864": 0.001}, "104990000": {"0.307217996797884": 1.0000000000000007}, "105000000": {"0.307217996797884": 0.9830000000000007, "0.28863656951774164": 0.017000000000000008}, "105010000": {"0.307217996797884": 0.9760000000000006, "0.28863656951774164": 0.022000000000000013, "0.2877015370424083": 0.002}, "105020000": {"0.307217996797884": 0.9860000000000007, "0.28863656951774164": 0.014000000000000005}, "105030000": {"0.307217996797884": 0.9880000000000007, "0.28863656951774164": 0.012000000000000004}, "105040000": {"0.307217996797884": 0.9980000000000007, "0.28863656951774164": 0.002}, "105050000": {"0.307217996797884": 1.0000000000000007}, "105060000": {"0.307217996797884": 0.9970000000000007, "0.29926746095417034": 0.003}, "105070000": {"0.307217996797884": 1.0000000000000007}, "105080000": {"0.307217996797884": 0.9990000000000007, "0.3263733756568058": 0.001}, "105090000": {"0.307217996797884": 0.9910000000000007, "0.31140721788635156": 0.009000000000000001}, "105100000": {"0.307217996797884": 0.9850000000000007, "0.31140721788635156": 0.014000000000000005, "0.3327111440891008": 0.001}, "105110000": {"0.307217996797884": 0.9930000000000007, "0.31140721788635156": 0.007}, "105120000": {"0.307217996797884": 0.9880000000000007, "0.31140721788635156": 0.012000000000000004}, "105130000": {"0.307217996797884": 0.9580000000000006, "0.31140721788635156": 0.04200000000000003}, "105140000": {"0.307217996797884": 0.9640000000000006, "0.31140721788635156": 0.036000000000000025}, "105150000": {"0.307217996797884": 0.9550000000000006, "0.31140721788635156": 0.026000000000000016, "0.2911898311918731": 0.01900000000000001}, "105160000": {"0.307217996797884": 0.9830000000000007, "0.31140721788635156": 0.011000000000000003, "0.2911898311918731": 0.006}, "105170000": {"0.307217996797884": 0.9510000000000006, "0.31140721788635156": 0.015000000000000006, "0.2911898311918731": 0.03400000000000002}, "105180000": {"0.307217996797884": 0.9740000000000006, "0.2911898311918731": 0.026000000000000016}, "105190000": {"0.307217996797884": 0.9900000000000007, "0.2911898311918731": 0.010000000000000002}, "105200000": {"0.307217996797884": 0.9780000000000006, "0.2911898311918731": 0.022000000000000013}, "105210000": {"0.307217996797884": 0.9560000000000006, "0.2911898311918731": 0.04400000000000003}, "105220000": {"0.307217996797884": 0.9500000000000006, "0.2911898311918731": 0.05000000000000003}, "105230000": {"0.307217996797884": 0.9530000000000006, "0.2911898311918731": 0.04700000000000003}, "105240000": {"0.307217996797884": 0.9520000000000006, "0.2911898311918731": 0.04800000000000003}, "105250000": {"0.307217996797884": 0.9250000000000006, "0.2911898311918731": 0.07500000000000005}, "105260000": {"0.307217996797884": 0.9080000000000006, "0.2911898311918731": 0.09200000000000007}, "105270000": {"0.307217996797884": 0.8490000000000005, "0.2911898311918731": 0.1510000000000001}, "105280000": {"0.307217996797884": 0.8520000000000005, "0.2911898311918731": 0.1480000000000001}, "105290000": {"0.307217996797884": 0.8230000000000005, "0.2911898311918731": 0.17700000000000013}, "105300000": {"0.307217996797884": 0.8250000000000005, "0.2911898311918731": 0.1750000000000001}, "105310000": {"0.307217996797884": 0.8810000000000006, "0.2911898311918731": 0.11900000000000005}, "105320000": {"0.307217996797884": 0.8940000000000006, "0.2911898311918731": 0.10600000000000004}, "105330000": {"0.307217996797884": 0.9370000000000006, "0.2911898311918731": 0.063}, "105340000": {"0.307217996797884": 0.9180000000000006, "0.2911898311918731": 0.08200000000000002}, "105350000": {"0.307217996797884": 0.9590000000000006, "0.2911898311918731": 0.04099999999999998}, "105360000": {"0.307217996797884": 0.9440000000000006, "0.2911898311918731": 0.055999999999999994}, "105370000": {"0.307217996797884": 0.9180000000000006, "0.2911898311918731": 0.08200000000000002}, "105380000": {"0.307217996797884": 0.9880000000000007, "0.2911898311918731": 0.011999999999999955}, "105390000": {"0.307217996797884": 0.9940000000000007, "0.2911898311918731": 0.0059999999999999516}, "105400000": {"0.307217996797884": 0.9880000000000007, "0.2911898311918731": 0.0019999999999999515, "0.329060097910972": 0.010000000000000002}, "105410000": {"0.307217996797884": 0.9830000000000007, "0.329060097910972": 0.017000000000000008}, "105420000": {"0.307217996797884": 0.9970000000000007, "0.329060097910972": 0.003}, "105430000": {"0.307217996797884": 0.9970000000000007, "0.329060097910972": 0.003}, "105440000": {"0.307217996797884": 0.9840000000000007, "0.329060097910972": 0.013000000000000005, "0.3141838257440055": 0.003}, "105450000": {"0.307217996797884": 0.9860000000000007, "0.329060097910972": 0.014000000000000005}, "105460000": {"0.307217996797884": 1.0000000000000007}, "105470000": {"0.307217996797884": 0.9990000000000007, "0.26928279420232537": 0.001}, "105480000": {"0.307217996797884": 1.0000000000000007}, "105490000": {"0.307217996797884": 0.9910000000000007, "0.31110224610457177": 0.009000000000000001}, "105500000": {"0.307217996797884": 0.9990000000000007, "0.2653066700203746": 0.001}, "105510000": {"0.307217996797884": 1.0000000000000007}, "105520000": {"0.307217996797884": 1.0000000000000007}, "105530000": {"0.307217996797884": 1.0000000000000007}, "105540000": {"0.307217996797884": 1.0000000000000007}, "105550000": {"0.307217996797884": 1.0000000000000007}, "105560000": {"0.307217996797884": 0.9820000000000007, "0.34566560178807393": 0.01800000000000001}, "105570000": {"0.307217996797884": 1.0000000000000007}, "105580000": {"0.307217996797884": 1.0000000000000007}, "105590000": {"0.307217996797884": 1.0000000000000007}, "105600000": {"0.307217996797884": 1.0000000000000007}, "105610000": {"0.307217996797884": 0.9990000000000007, "0.31515136390704895": 0.001}, "105620000": {"0.307217996797884": 1.0000000000000007}, "105630000": {"0.307217996797884": 1.0000000000000007}, "105640000": {"0.307217996797884": 1.0000000000000007}, "105650000": {"0.307217996797884": 0.9990000000000007, "0.316343847129571": 0.001}, "105660000": {"0.307217996797884": 0.9990000000000007, "0.316343847129571": 0.001}, "105670000": {"0.307217996797884": 0.9880000000000007, "0.316343847129571": 0.012000000000000004}, "105680000": {"0.307217996797884": 1.0000000000000007}, "105690000": {"0.307217996797884": 1.0000000000000007}, "105700000": {"0.307217996797884": 1.0000000000000007}, "105710000": {"0.307217996797884": 1.0000000000000007}, "105720000": {"0.307217996797884": 1.0000000000000007}, "105730000": {"0.307217996797884": 1.0000000000000007}, "105740000": {"0.307217996797884": 1.0000000000000007}, "105750000": {"0.307217996797884": 0.9940000000000007, "0.3157748921896018": 0.006}, "105760000": {"0.307217996797884": 0.9990000000000007, "0.35585635084588385": 0.001}, "105770000": {"0.307217996797884": 0.9860000000000007, "0.35585635084588385": 0.014000000000000005}, "105780000": {"0.307217996797884": 0.9990000000000007, "0.33670719162664886": 0.001}, "105790000": {"0.307217996797884": 1.0000000000000007}, "105800000": {"0.307217996797884": 1.0000000000000007}, "105810000": {"0.307217996797884": 1.0000000000000007}, "105820000": {"0.307217996797884": 0.9990000000000007, "0.3041361467013429": 0.001}, "105830000": {"0.307217996797884": 0.9890000000000007, "0.30475070479650057": 0.011000000000000003}, "105840000": {"0.307217996797884": 0.9530000000000006, "0.30475070479650057": 0.04400000000000003, "0.3152188772339415": 0.002, "0.3043775079082263": 0.001}, "105850000": {"0.307217996797884": 0.9480000000000006, "0.30475070479650057": 0.05200000000000004}, "105860000": {"0.307217996797884": 0.9430000000000006, "0.30475070479650057": 0.05700000000000004}, "105870000": {"0.307217996797884": 0.9660000000000006, "0.30475070479650057": 0.034000000000000016}, "105880000": {"0.307217996797884": 0.9560000000000006, "0.30475070479650057": 0.044000000000000025}, "105890000": {"0.307217996797884": 0.9770000000000006, "0.30475070479650057": 0.017, "0.30875042350958176": 0.006}, "105900000": {"0.307217996797884": 0.9960000000000007, "0.30875042350958176": 0.004}, "105910000": {"0.307217996797884": 1.0000000000000007}, "105920000": {"0.307217996797884": 0.9990000000000007, "0.29890448139414943": 0.001}, "105930000": {"0.307217996797884": 0.9930000000000007, "0.306554020703628": 0.007}, "105940000": {"0.307217996797884": 0.9990000000000007, "0.3129988485851721": 0.001}, "105950000": {"0.307217996797884": 0.9930000000000007, "0.3129988485851721": 0.007}, "105960000": {"0.307217996797884": 0.9930000000000007, "0.3129988485851721": 0.005, "0.31275706947906273": 0.002}, "105970000": {"0.307217996797884": 0.9940000000000007, "0.31275706947906273": 0.005, "0.2762989083096706": 0.001}, "105980000": {"0.307217996797884": 1.0000000000000007}, "105990000": {"0.307217996797884": 1.0000000000000007}, "106000000": {"0.307217996797884": 1.0000000000000007}, "106010000": {"0.307217996797884": 0.9990000000000007, "0.3156524670618557": 0.001}, "106020000": {"0.307217996797884": 1.0000000000000007}, "106030000": {"0.307217996797884": 0.9940000000000007, "0.2755360452954822": 0.006}, "106040000": {"0.307217996797884": 0.9750000000000006, "0.2755360452954822": 0.025000000000000015}, "106050000": {"0.307217996797884": 0.9600000000000006, "0.2755360452954822": 0.04000000000000003}, "106060000": {"0.307217996797884": 0.9900000000000007, "0.2755360452954822": 0.010000000000000002}, "106070000": {"0.307217996797884": 0.9590000000000006, "0.2755360452954822": 0.04100000000000003}, "106080000": {"0.307217996797884": 0.9120000000000006, "0.2755360452954822": 0.08800000000000006}, "106090000": {"0.307217996797884": 0.8850000000000006, "0.2755360452954822": 0.11100000000000007, "0.35060845837895893": 0.004}, "106100000": {"0.307217996797884": 0.8060000000000005, "0.2755360452954822": 0.19400000000000014}, "106110000": {"0.307217996797884": 0.8310000000000005, "0.2755360452954822": 0.16900000000000012}, "106120000": {"0.307217996797884": 0.7750000000000005, "0.2755360452954822": 0.22400000000000014, "0.2920394230686135": 0.001}, "106130000": {"0.307217996797884": 0.6980000000000004, "0.2755360452954822": 0.3020000000000002}, "106140000": {"0.307217996797884": 0.7180000000000004, "0.2755360452954822": 0.2820000000000002}, "106150000": {"0.307217996797884": 0.8650000000000005, "0.2755360452954822": 0.13500000000000006}, "106160000": {"0.307217996797884": 0.8690000000000005, "0.2755360452954822": 0.13100000000000006}, "106170000": {"0.307217996797884": 0.8730000000000006, "0.2755360452954822": 0.12700000000000006}, "106180000": {"0.307217996797884": 0.9120000000000006, "0.2755360452954822": 0.08600000000000002, "0.3309218899493044": 0.002}, "106190000": {"0.307217996797884": 0.8800000000000006, "0.2755360452954822": 0.12000000000000005}, "106200000": {"0.307217996797884": 0.9040000000000006, "0.2755360452954822": 0.09600000000000003}, "106210000": {"0.307217996797884": 0.9510000000000006, "0.2755360452954822": 0.04899999999999999}, "106220000": {"0.307217996797884": 0.9870000000000007, "0.2755360452954822": 0.012999999999999956}, "106230000": {"0.307217996797884": 1.0000000000000007}, "106240000": {"0.307217996797884": 1.0000000000000007}, "106250000": {"0.307217996797884": 1.0000000000000007}, "106260000": {"0.307217996797884": 1.0000000000000007}, "106270000": {"0.307217996797884": 1.0000000000000007}, "106280000": {"0.307217996797884": 1.0000000000000007}, "106290000": {"0.307217996797884": 1.0000000000000007}, "106300000": {"0.307217996797884": 1.0000000000000007}, "106310000": {"0.307217996797884": 1.0000000000000007}, "106320000": {"0.307217996797884": 1.0000000000000007}, "106330000": {"0.307217996797884": 1.0000000000000007}, "106340000": {"0.307217996797884": 1.0000000000000007}, "106350000": {"0.307217996797884": 1.0000000000000007}, "106360000": {"0.307217996797884": 1.0000000000000007}, "106370000": {"0.307217996797884": 1.0000000000000007}, "106380000": {"0.307217996797884": 1.0000000000000007}, "106390000": {"0.307217996797884": 1.0000000000000007}, "106400000": {"0.307217996797884": 0.9910000000000007, "0.2826769917214271": 0.009000000000000001}, "106410000": {"0.307217996797884": 0.9830000000000007, "0.2826769917214271": 0.001, "0.2911250460849134": 0.016000000000000007}, "106420000": {"0.307217996797884": 0.9750000000000006, "0.2911250460849134": 0.025000000000000015}, "106430000": {"0.307217996797884": 0.9710000000000006, "0.2911250460849134": 0.02900000000000002}, "106440000": {"0.307217996797884": 0.9670000000000006, "0.2911250460849134": 0.033000000000000015}, "106450000": {"0.307217996797884": 0.9570000000000006, "0.2911250460849134": 0.043000000000000024}, "106460000": {"0.307217996797884": 0.9300000000000006, "0.2911250460849134": 0.07000000000000005}, "106470000": {"0.307217996797884": 0.9160000000000006, "0.2911250460849134": 0.08300000000000006, "0.29202928736993927": 0.001}, "106480000": {"0.307217996797884": 0.9420000000000006, "0.2911250460849134": 0.05800000000000004}, "106490000": {"0.307217996797884": 0.9560000000000006, "0.2911250460849134": 0.043000000000000024, "0.2761779322028411": 0.001}, "106500000": {"0.307217996797884": 0.9230000000000006, "0.2911250460849134": 0.03700000000000002, "0.2761779322028411": 0.04000000000000003}, "106510000": {"0.307217996797884": 0.9620000000000006, "0.2911250460849134": 0.030000000000000013, "0.2761779322028411": 0.008}, "106520000": {"0.307217996797884": 0.8800000000000006, "0.2911250460849134": 0.04200000000000002, "0.2761779322028411": 0.07800000000000006}, "106530000": {"0.307217996797884": 0.8100000000000005, "0.2911250460849134": 0.08600000000000006, "0.2761779322028411": 0.09900000000000006, "0.3250888941444031": 0.002, "0.27081344689786974": 0.003}, "106540000": {"0.307217996797884": 0.8070000000000005, "0.2911250460849134": 0.05900000000000004, "0.2761779322028411": 0.1330000000000001, "0.27437993438878894": 0.001}, "106550000": {"0.307217996797884": 0.7800000000000005, "0.2911250460849134": 0.03500000000000002, "0.2761779322028411": 0.18500000000000014}, "106560000": {"0.307217996797884": 0.7980000000000005, "0.2911250460849134": 0.043000000000000024, "0.2761779322028411": 0.1590000000000001}, "106570000": {"0.307217996797884": 0.9150000000000006, "0.2911250460849134": 0.02600000000000001, "0.2761779322028411": 0.059000000000000025}, "106580000": {"0.307217996797884": 0.8990000000000006, "0.2911250460849134": 0.000999999999999993, "0.2761779322028411": 0.09400000000000006, "0.27758228164214205": 0.006}, "106590000": {"0.307217996797884": 0.9350000000000006, "0.2761779322028411": 0.05000000000000002, "0.27758228164214205": 0.014000000000000005, "0.34268113813156176": 0.001}, "106600000": {"0.307217996797884": 0.9440000000000006, "0.2761779322028411": 0.006999999999999979, "0.27758228164214205": 0.04900000000000003}, "106610000": {"0.307217996797884": 0.9620000000000006, "0.27758228164214205": 0.03800000000000002}, "106620000": {"0.307217996797884": 0.9550000000000006, "0.27758228164214205": 0.045000000000000026}, "106630000": {"0.307217996797884": 0.9550000000000006, "0.27758228164214205": 0.045000000000000026}, "106640000": {"0.307217996797884": 0.9590000000000006, "0.27758228164214205": 0.04100000000000002}, "106650000": {"0.307217996797884": 0.9580000000000006, "0.27758228164214205": 0.04200000000000002}, "106660000": {"0.307217996797884": 0.9930000000000007, "0.27758228164214205": 0.006999999999999993}, "106670000": {"0.307217996797884": 0.9680000000000006, "0.27758228164214205": 0.032000000000000015}, "106680000": {"0.307217996797884": 0.9930000000000007, "0.27758228164214205": 0.006999999999999993}, "106690000": {"0.307217996797884": 0.9730000000000006, "0.27758228164214205": 0.02700000000000001}, "106700000": {"0.307217996797884": 0.9640000000000006, "0.27758228164214205": 0.03600000000000002}, "106710000": {"0.307217996797884": 0.9360000000000006, "0.27758228164214205": 0.06400000000000004}, "106720000": {"0.307217996797884": 0.9700000000000006, "0.27758228164214205": 0.029000000000000012, "0.29392277316979243": 0.001}, "106730000": {"0.307217996797884": 0.9900000000000007, "0.27758228164214205": 0.009999999999999995}, "106740000": {"0.307217996797884": 0.9970000000000007, "0.27758228164214205": 0.002999999999999993}, "106750000": {"0.307217996797884": 1.0000000000000007}, "106760000": {"0.307217996797884": 1.0000000000000007}, "106770000": {"0.307217996797884": 1.0000000000000007}, "106780000": {"0.307217996797884": 1.0000000000000007}, "106790000": {"0.307217996797884": 1.0000000000000007}, "106800000": {"0.307217996797884": 1.0000000000000007}, "106810000": {"0.307217996797884": 1.0000000000000007}, "106820000": {"0.307217996797884": 1.0000000000000007}, "106830000": {"0.307217996797884": 1.0000000000000007}, "106840000": {"0.307217996797884": 1.0000000000000007}, "106850000": {"0.307217996797884": 1.0000000000000007}, "106860000": {"0.307217996797884": 1.0000000000000007}, "106870000": {"0.307217996797884": 1.0000000000000007}, "106880000": {"0.307217996797884": 1.0000000000000007}, "106890000": {"0.307217996797884": 1.0000000000000007}, "106900000": {"0.307217996797884": 1.0000000000000007}, "106910000": {"0.307217996797884": 0.9990000000000007, "0.31027231581385883": 0.001}, "106920000": {"0.307217996797884": 1.0000000000000007}, "106930000": {"0.307217996797884": 1.0000000000000007}, "106940000": {"0.307217996797884": 1.0000000000000007}, "106950000": {"0.307217996797884": 0.9990000000000007, "0.32179419574730556": 0.001}, "106960000": {"0.307217996797884": 0.9650000000000006, "0.32179419574730556": 0.035000000000000024}, "106970000": {"0.307217996797884": 0.9340000000000006, "0.32179419574730556": 0.06600000000000004}, "106980000": {"0.307217996797884": 0.9330000000000006, "0.32179419574730556": 0.06600000000000004, "0.28702662215291974": 0.001}, "106990000": {"0.307217996797884": 0.9360000000000006, "0.32179419574730556": 0.06400000000000004}, "107000000": {"0.307217996797884": 0.9110000000000006, "0.32179419574730556": 0.08900000000000007}, "107010000": {"0.307217996797884": 0.9300000000000006, "0.32179419574730556": 0.06900000000000005, "0.2814385683183336": 0.001}, "107020000": {"0.307217996797884": 0.8940000000000006, "0.32179419574730556": 0.10400000000000006, "0.2814385683183336": 0.002}, "107030000": {"0.307217996797884": 0.8400000000000005, "0.32179419574730556": 0.16000000000000011}, "107040000": {"0.307217996797884": 0.8130000000000005, "0.32179419574730556": 0.18200000000000013, "0.31999282093689807": 0.005}, "107050000": {"0.307217996797884": 0.7940000000000005, "0.32179419574730556": 0.20600000000000016}, "107060000": {"0.307217996797884": 0.7440000000000004, "0.32179419574730556": 0.25600000000000017}, "107070000": {"0.307217996797884": 0.6780000000000004, "0.32179419574730556": 0.32200000000000023}, "107080000": {"0.307217996797884": 0.6310000000000003, "0.32179419574730556": 0.36900000000000027}, "107090000": {"0.307217996797884": 0.6880000000000004, "0.32179419574730556": 0.3080000000000002, "0.28396441889634744": 0.004}, "107100000": {"0.307217996797884": 0.6640000000000004, "0.32179419574730556": 0.33600000000000024}, "107110000": {"0.307217996797884": 0.5900000000000003, "0.32179419574730556": 0.4100000000000003}, "107120000": {"0.307217996797884": 0.6280000000000003, "0.32179419574730556": 0.3720000000000003}, "107130000": {"0.307217996797884": 0.6470000000000004, "0.32179419574730556": 0.35300000000000026}, "107140000": {"0.307217996797884": 0.7020000000000004, "0.32179419574730556": 0.2980000000000002}, "107150000": {"0.307217996797884": 0.7840000000000005, "0.32179419574730556": 0.21600000000000014}, "107160000": {"0.307217996797884": 0.8350000000000005, "0.32179419574730556": 0.1650000000000001}, "107170000": {"0.307217996797884": 0.7640000000000005, "0.32179419574730556": 0.23600000000000015}, "107180000": {"0.307217996797884": 0.7970000000000005, "0.32179419574730556": 0.20300000000000012}, "107190000": {"0.307217996797884": 0.7930000000000005, "0.32179419574730556": 0.20700000000000013}, "107200000": {"0.307217996797884": 0.7450000000000004, "0.32179419574730556": 0.25500000000000017}, "107210000": {"0.307217996797884": 0.7360000000000004, "0.32179419574730556": 0.2640000000000002}, "107220000": {"0.307217996797884": 0.7400000000000004, "0.32179419574730556": 0.2600000000000002}, "107230000": {"0.307217996797884": 0.7980000000000005, "0.32179419574730556": 0.20200000000000012}, "107240000": {"0.307217996797884": 0.7890000000000005, "0.32179419574730556": 0.21100000000000013}, "107250000": {"0.307217996797884": 0.7940000000000005, "0.32179419574730556": 0.20600000000000013}, "107260000": {"0.307217996797884": 0.7610000000000005, "0.32179419574730556": 0.23800000000000016, "0.3230457403292604": 0.001}, "107270000": {"0.307217996797884": 0.7830000000000005, "0.32179419574730556": 0.21700000000000014}, "107280000": {"0.307217996797884": 0.8460000000000005, "0.32179419574730556": 0.15400000000000008}, "107290000": {"0.307217996797884": 0.8750000000000006, "0.32179419574730556": 0.12500000000000006}, "107300000": {"0.307217996797884": 0.8110000000000005, "0.32179419574730556": 0.1890000000000001}, "107310000": {"0.307217996797884": 0.8400000000000005, "0.32179419574730556": 0.15900000000000009, "0.288688895934702": 0.001}, "107320000": {"0.307217996797884": 0.8150000000000005, "0.32179419574730556": 0.1770000000000001, "0.288688895934702": 0.008}, "107330000": {"0.307217996797884": 0.7580000000000005, "0.32179419574730556": 0.24200000000000016}, "107340000": {"0.307217996797884": 0.7180000000000004, "0.32179419574730556": 0.2820000000000002}, "107350000": {"0.307217996797884": 0.7360000000000004, "0.32179419574730556": 0.2640000000000002}, "107360000": {"0.307217996797884": 0.7740000000000005, "0.32179419574730556": 0.22600000000000015}, "107370000": {"0.307217996797884": 0.8090000000000005, "0.32179419574730556": 0.19100000000000011}, "107380000": {"0.307217996797884": 0.8010000000000005, "0.32179419574730556": 0.19900000000000012}, "107390000": {"0.307217996797884": 0.7510000000000004, "0.32179419574730556": 0.24900000000000017}, "107400000": {"0.307217996797884": 0.7240000000000004, "0.32179419574730556": 0.2760000000000002}, "107410000": {"0.307217996797884": 0.7050000000000004, "0.32179419574730556": 0.2950000000000002}, "107420000": {"0.307217996797884": 0.7410000000000004, "0.32179419574730556": 0.2590000000000002}, "107430000": {"0.307217996797884": 0.7720000000000005, "0.32179419574730556": 0.22700000000000015, "0.26333116055153355": 0.001}, "107440000": {"0.307217996797884": 0.8300000000000005, "0.32179419574730556": 0.1700000000000001}, "107450000": {"0.307217996797884": 0.8430000000000005, "0.32179419574730556": 0.15600000000000008, "0.3193029901682085": 0.001}, "107460000": {"0.307217996797884": 0.8950000000000006, "0.32179419574730556": 0.10500000000000004}, "107470000": {"0.307217996797884": 0.9690000000000006, "0.32179419574730556": 0.030999999999999972}, "107480000": {"0.307217996797884": 0.9840000000000007, "0.32179419574730556": 0.01599999999999996}, "107490000": {"0.307217996797884": 0.9900000000000007, "0.32179419574730556": 0.009999999999999953}, "107500000": {"0.307217996797884": 0.9660000000000006, "0.32179419574730556": 0.033999999999999975}, "107510000": {"0.307217996797884": 0.9760000000000006, "0.32179419574730556": 0.023999999999999966}, "107520000": {"0.307217996797884": 0.9640000000000006, "0.32179419574730556": 0.035999999999999976}, "107530000": {"0.307217996797884": 0.9950000000000007, "0.32179419574730556": 0.0049999999999999515}, "107540000": {"0.307217996797884": 1.0000000000000007}, "107550000": {"0.307217996797884": 1.0000000000000007}, "107560000": {"0.307217996797884": 1.0000000000000007}, "107570000": {"0.307217996797884": 1.0000000000000007}, "107580000": {"0.307217996797884": 1.0000000000000007}, "107590000": {"0.307217996797884": 1.0000000000000007}, "107600000": {"0.307217996797884": 1.0000000000000007}, "107610000": {"0.307217996797884": 0.9990000000000007, "0.31088121965718046": 0.001}, "107620000": {"0.307217996797884": 1.0000000000000007}, "107630000": {"0.307217996797884": 0.9960000000000007, "0.2990114260104067": 0.004}, "107640000": {"0.307217996797884": 1.0000000000000007}, "107650000": {"0.307217996797884": 1.0000000000000007}, "107660000": {"0.307217996797884": 1.0000000000000007}, "107670000": {"0.307217996797884": 1.0000000000000007}, "107680000": {"0.307217996797884": 1.0000000000000007}, "107690000": {"0.307217996797884": 1.0000000000000007}, "107700000": {"0.307217996797884": 1.0000000000000007}, "107710000": {"0.307217996797884": 1.0000000000000007}, "107720000": {"0.307217996797884": 1.0000000000000007}, "107730000": {"0.307217996797884": 1.0000000000000007}, "107740000": {"0.307217996797884": 1.0000000000000007}, "107750000": {"0.307217996797884": 1.0000000000000007}, "107760000": {"0.307217996797884": 1.0000000000000007}, "107770000": {"0.307217996797884": 1.0000000000000007}, "107780000": {"0.307217996797884": 1.0000000000000007}, "107790000": {"0.307217996797884": 0.9980000000000007, "0.2982399505247583": 0.002}, "107800000": {"0.307217996797884": 0.9890000000000007, "0.2982399505247583": 0.011000000000000003}, "107810000": {"0.307217996797884": 0.9780000000000006, "0.2982399505247583": 0.022000000000000013}, "107820000": {"0.307217996797884": 0.9970000000000007, "0.2982399505247583": 0.003}, "107830000": {"0.307217996797884": 1.0000000000000007}, "107840000": {"0.307217996797884": 1.0000000000000007}, "107850000": {"0.307217996797884": 1.0000000000000007}, "107860000": {"0.307217996797884": 0.9900000000000007, "0.3071792199198186": 0.010000000000000002}, "107870000": {"0.307217996797884": 0.9770000000000006, "0.3071792199198186": 0.023000000000000013}, "107880000": {"0.307217996797884": 0.9470000000000006, "0.3071792199198186": 0.05300000000000004}, "107890000": {"0.307217996797884": 0.9530000000000006, "0.3071792199198186": 0.04700000000000003}, "107900000": {"0.307217996797884": 0.9440000000000006, "0.3071792199198186": 0.056000000000000036}, "107910000": {"0.307217996797884": 0.9390000000000006, "0.3071792199198186": 0.06100000000000004}, "107920000": {"0.307217996797884": 0.8210000000000005, "0.3071792199198186": 0.17900000000000013}, "107930000": {"0.307217996797884": 0.8880000000000006, "0.3071792199198186": 0.11200000000000007}, "107940000": {"0.307217996797884": 0.9110000000000006, "0.3071792199198186": 0.08900000000000005}, "107950000": {"0.307217996797884": 0.9530000000000006, "0.3071792199198186": 0.047000000000000014}, "107960000": {"0.307217996797884": 0.9430000000000006, "0.3071792199198186": 0.05700000000000002}, "107970000": {"0.307217996797884": 0.9950000000000007, "0.3071792199198186": 0.004999999999999979}, "107980000": {"0.307217996797884": 0.9970000000000007, "0.3071792199198186": 0.0029999999999999792}, "107990000": {"0.307217996797884": 0.9970000000000007, "0.3071792199198186": 0.0029999999999999792}, "108000000": {"0.307217996797884": 0.9690000000000006, "0.3071792199198186": 0.031}, "108010000": {"0.307217996797884": 0.9500000000000006, "0.3071792199198186": 0.037000000000000005, "0.296162096942897": 0.013000000000000005}, "108020000": {"0.307217996797884": 0.9850000000000007, "0.3071792199198186": 0.003999999999999979, "0.296162096942897": 0.011000000000000003}, "108030000": {"0.307217996797884": 0.9830000000000007, "0.3071792199198186": 0.015999999999999986, "0.33775451478534263": 0.001}, "108040000": {"0.307217996797884": 0.9950000000000007, "0.3071792199198186": 0.004999999999999979}, "108050000": {"0.307217996797884": 0.9990000000000007, "0.3071792199198186": 0.0009999999999999792}, "108060000": {"0.307217996797884": 1.0000000000000007}, "108070000": {"0.307217996797884": 0.9970000000000007, "0.2974357560526267": 0.003}, "108080000": {"0.307217996797884": 0.9650000000000006, "0.2974357560526267": 0.03200000000000002, "0.3359138417666925": 0.003}, "108090000": {"0.307217996797884": 0.9700000000000006, "0.2974357560526267": 0.03000000000000002}, "108100000": {"0.307217996797884": 0.9540000000000006, "0.2974357560526267": 0.046000000000000034}, "108110000": {"0.307217996797884": 0.9990000000000007, "0.2974357560526267": 0.001}, "108120000": {"0.307217996797884": 1.0000000000000007}, "108130000": {"0.307217996797884": 0.9980000000000007, "0.32532164944262143": 0.002}, "108140000": {"0.307217996797884": 1.0000000000000007}, "108150000": {"0.307217996797884": 1.0000000000000007}, "108160000": {"0.307217996797884": 1.0000000000000007}, "108170000": {"0.307217996797884": 0.9980000000000007, "0.30841202117449146": 0.002}, "108180000": {"0.307217996797884": 1.0000000000000007}, "108190000": {"0.307217996797884": 0.9970000000000007, "0.27891410665021177": 0.003}, "108200000": {"0.307217996797884": 1.0000000000000007}, "108210000": {"0.307217996797884": 1.0000000000000007}, "108220000": {"0.307217996797884": 0.9950000000000007, "0.27969740957642086": 0.005}, "108230000": {"0.307217996797884": 1.0000000000000007}, "108240000": {"0.307217996797884": 1.0000000000000007}, "108250000": {"0.307217996797884": 1.0000000000000007}, "108260000": {"0.307217996797884": 1.0000000000000007}, "108270000": {"0.307217996797884": 1.0000000000000007}, "108280000": {"0.307217996797884": 1.0000000000000007}, "108290000": {"0.307217996797884": 1.0000000000000007}, "108300000": {"0.307217996797884": 1.0000000000000007}, "108310000": {"0.307217996797884": 1.0000000000000007}, "108320000": {"0.307217996797884": 1.0000000000000007}, "108330000": {"0.307217996797884": 1.0000000000000007}, "108340000": {"0.307217996797884": 1.0000000000000007}, "108350000": {"0.307217996797884": 1.0000000000000007}, "108360000": {"0.307217996797884": 1.0000000000000007}, "108370000": {"0.307217996797884": 1.0000000000000007}, "108380000": {"0.307217996797884": 0.9980000000000007, "0.31660165145248836": 0.002}, "108390000": {"0.307217996797884": 0.9850000000000007, "0.31660165145248836": 0.014000000000000005, "0.32442083269076477": 0.001}, "108400000": {"0.307217996797884": 0.9960000000000007, "0.31660165145248836": 0.004}, "108410000": {"0.307217996797884": 0.9900000000000007, "0.31660165145248836": 0.010000000000000002}, "108420000": {"0.307217996797884": 0.9810000000000006, "0.31660165145248836": 0.01900000000000001}, "108430000": {"0.307217996797884": 0.9820000000000007, "0.31660165145248836": 0.017000000000000008, "0.29541126391377487": 0.001}, "108440000": {"0.307217996797884": 0.9860000000000007, "0.31660165145248836": 0.013000000000000005, "0.29996886822569857": 0.001}, "108450000": {"0.307217996797884": 0.9990000000000007, "0.31660165145248836": 0.001}, "108460000": {"0.307217996797884": 0.9990000000000007, "0.28872733630285224": 0.001}, "108470000": {"0.307217996797884": 1.0000000000000007}, "108480000": {"0.307217996797884": 1.0000000000000007}, "108490000": {"0.307217996797884": 0.9940000000000007, "0.30350805581072676": 0.004, "0.3363372621965952": 0.002}, "108500000": {"0.307217996797884": 0.9920000000000007, "0.3363372621965952": 0.008}, "108510000": {"0.307217996797884": 0.9870000000000007, "0.3363372621965952": 0.013000000000000005}, "108520000": {"0.307217996797884": 0.9500000000000006, "0.3363372621965952": 0.05000000000000004}, "108530000": {"0.307217996797884": 0.9780000000000006, "0.3363372621965952": 0.022000000000000013}, "108540000": {"0.307217996797884": 0.9710000000000006, "0.3363372621965952": 0.02900000000000002}, "108550000": {"0.307217996797884": 0.9790000000000006, "0.3363372621965952": 0.02100000000000001}, "108560000": {"0.307217996797884": 0.9640000000000006, "0.3363372621965952": 0.036000000000000025}, "108570000": {"0.307217996797884": 0.9600000000000006, "0.3363372621965952": 0.04000000000000003}, "108580000": {"0.307217996797884": 0.9670000000000006, "0.3363372621965952": 0.033000000000000015}, "108590000": {"0.307217996797884": 0.9930000000000007, "0.3363372621965952": 0.006999999999999993}, "108600000": {"0.307217996797884": 0.9940000000000007, "0.28434154346835677": 0.006}, "108610000": {"0.307217996797884": 0.9850000000000007, "0.28434154346835677": 0.015000000000000006}, "108620000": {"0.307217996797884": 0.9990000000000007, "0.28434154346835677": 0.001}, "108630000": {"0.307217996797884": 1.0000000000000007}, "108640000": {"0.307217996797884": 1.0000000000000007}, "108650000": {"0.307217996797884": 1.0000000000000007}, "108660000": {"0.307217996797884": 0.9990000000000007, "0.30768289484855493": 0.001}, "108670000": {"0.307217996797884": 1.0000000000000007}, "108680000": {"0.307217996797884": 1.0000000000000007}, "108690000": {"0.307217996797884": 1.0000000000000007}, "108700000": {"0.307217996797884": 0.9980000000000007, "0.313848821967544": 0.002}, "108710000": {"0.307217996797884": 1.0000000000000007}, "108720000": {"0.307217996797884": 1.0000000000000007}, "108730000": {"0.307217996797884": 1.0000000000000007}, "108740000": {"0.307217996797884": 0.9990000000000007, "0.29735554137811476": 0.001}, "108750000": {"0.307217996797884": 1.0000000000000007}, "108760000": {"0.307217996797884": 1.0000000000000007}, "108770000": {"0.307217996797884": 1.0000000000000007}, "108780000": {"0.307217996797884": 1.0000000000000007}, "108790000": {"0.307217996797884": 1.0000000000000007}, "108800000": {"0.307217996797884": 1.0000000000000007}, "108810000": {"0.307217996797884": 0.9760000000000006, "0.3288743971366858": 0.024000000000000014}, "108820000": {"0.307217996797884": 0.9970000000000007, "0.3288743971366858": 0.003}, "108830000": {"0.307217996797884": 1.0000000000000007}, "108840000": {"0.307217996797884": 1.0000000000000007}, "108850000": {"0.307217996797884": 0.9950000000000007, "0.31179562937149313": 0.005}, "108860000": {"0.307217996797884": 1.0000000000000007}, "108870000": {"0.307217996797884": 1.0000000000000007}, "108880000": {"0.307217996797884": 1.0000000000000007}, "108890000": {"0.307217996797884": 1.0000000000000007}, "108900000": {"0.307217996797884": 0.9990000000000007, "0.29530651544380987": 0.001}, "108910000": {"0.307217996797884": 1.0000000000000007}, "108920000": {"0.307217996797884": 1.0000000000000007}, "108930000": {"0.307217996797884": 1.0000000000000007}, "108940000": {"0.307217996797884": 0.9920000000000007, "0.331827039149683": 0.008}, "108950000": {"0.307217996797884": 1.0000000000000007}, "108960000": {"0.307217996797884": 0.9690000000000006, "0.31357811423969945": 0.03100000000000002}, "108970000": {"0.307217996797884": 0.9390000000000006, "0.31357811423969945": 0.06100000000000004}, "108980000": {"0.307217996797884": 0.9330000000000006, "0.31357811423969945": 0.06700000000000005}, "108990000": {"0.307217996797884": 0.9340000000000006, "0.31357811423969945": 0.06600000000000004}, "109000000": {"0.307217996797884": 0.9160000000000006, "0.31357811423969945": 0.08300000000000006, "0.3177413776326415": 0.001}, "109010000": {"0.307217996797884": 0.9870000000000007, "0.31357811423969945": 0.012999999999999998}, "109020000": {"0.307217996797884": 0.9980000000000007, "0.31357811423969945": 0.001999999999999993}, "109030000": {"0.307217996797884": 1.0000000000000007}, "109040000": {"0.307217996797884": 1.0000000000000007}, "109050000": {"0.307217996797884": 1.0000000000000007}, "109060000": {"0.307217996797884": 1.0000000000000007}, "109070000": {"0.307217996797884": 1.0000000000000007}, "109080000": {"0.307217996797884": 1.0000000000000007}, "109090000": {"0.307217996797884": 1.0000000000000007}, "109100000": {"0.307217996797884": 1.0000000000000007}, "109110000": {"0.307217996797884": 1.0000000000000007}, "109120000": {"0.307217996797884": 0.9970000000000007, "0.32771540697516777": 0.003}, "109130000": {"0.307217996797884": 1.0000000000000007}, "109140000": {"0.307217996797884": 1.0000000000000007}, "109150000": {"0.307217996797884": 1.0000000000000007}, "109160000": {"0.307217996797884": 0.9990000000000007, "0.27336245698609274": 0.001}, "109170000": {"0.307217996797884": 1.0000000000000007}, "109180000": {"0.307217996797884": 0.9990000000000007, "0.3227919473555567": 0.001}, "109190000": {"0.307217996797884": 1.0000000000000007}, "109200000": {"0.307217996797884": 1.0000000000000007}, "109210000": {"0.307217996797884": 0.9980000000000007, "0.3033087209751592": 0.002}, "109220000": {"0.307217996797884": 1.0000000000000007}, "109230000": {"0.307217996797884": 1.0000000000000007}, "109240000": {"0.307217996797884": 1.0000000000000007}, "109250000": {"0.307217996797884": 0.9990000000000007, "0.30727236911014877": 0.001}, "109260000": {"0.307217996797884": 1.0000000000000007}, "109270000": {"0.307217996797884": 1.0000000000000007}, "109280000": {"0.307217996797884": 1.0000000000000007}, "109290000": {"0.307217996797884": 1.0000000000000007}, "109300000": {"0.307217996797884": 0.9880000000000007, "0.30046605053663167": 0.012000000000000004}, "109310000": {"0.307217996797884": 1.0000000000000007}, "109320000": {"0.307217996797884": 1.0000000000000007}, "109330000": {"0.307217996797884": 0.9990000000000007, "0.29676560923342227": 0.001}, "109340000": {"0.307217996797884": 1.0000000000000007}, "109350000": {"0.307217996797884": 0.9980000000000007, "0.3125642581397074": 0.001, "0.302097429034504": 0.001}, "109360000": {"0.307217996797884": 1.0000000000000007}, "109370000": {"0.307217996797884": 1.0000000000000007}, "109380000": {"0.307217996797884": 1.0000000000000007}, "109390000": {"0.307217996797884": 1.0000000000000007}, "109400000": {"0.307217996797884": 1.0000000000000007}, "109410000": {"0.307217996797884": 0.9960000000000007, "0.2899304678568049": 0.004}, "109420000": {"0.307217996797884": 1.0000000000000007}, "109430000": {"0.307217996797884": 1.0000000000000007}, "109440000": {"0.307217996797884": 0.9990000000000007, "0.31290595137932053": 0.001}, "109450000": {"0.307217996797884": 1.0000000000000007}, "109460000": {"0.307217996797884": 0.9990000000000007, "0.30615712640822607": 0.001}, "109470000": {"0.307217996797884": 1.0000000000000007}, "109480000": {"0.307217996797884": 1.0000000000000007}, "109490000": {"0.307217996797884": 0.9990000000000007, "0.31188653379041203": 0.001}, "109500000": {"0.307217996797884": 1.0000000000000007}, "109510000": {"0.307217996797884": 1.0000000000000007}, "109520000": {"0.307217996797884": 1.0000000000000007}, "109530000": {"0.307217996797884": 0.9980000000000007, "0.2915547603217401": 0.002}, "109540000": {"0.307217996797884": 0.9980000000000007, "0.31779756051522634": 0.002}, "109550000": {"0.307217996797884": 1.0000000000000007}, "109560000": {"0.307217996797884": 0.9970000000000007, "0.2893477785514466": 0.003}, "109570000": {"0.307217996797884": 1.0000000000000007}, "109580000": {"0.307217996797884": 1.0000000000000007}, "109590000": {"0.307217996797884": 1.0000000000000007}, "109600000": {"0.307217996797884": 1.0000000000000007}, "109610000": {"0.307217996797884": 1.0000000000000007}, "109620000": {"0.307217996797884": 1.0000000000000007}, "109630000": {"0.307217996797884": 1.0000000000000007}, "109640000": {"0.307217996797884": 0.9980000000000007, "0.321758311394638": 0.002}, "109650000": {"0.307217996797884": 1.0000000000000007}, "109660000": {"0.307217996797884": 1.0000000000000007}, "109670000": {"0.307217996797884": 1.0000000000000007}, "109680000": {"0.307217996797884": 0.9940000000000007, "0.31961600364340975": 0.005, "0.3004591335923983": 0.001}, "109690000": {"0.307217996797884": 0.9910000000000007, "0.31961600364340975": 0.009000000000000001}, "109700000": {"0.307217996797884": 0.9870000000000007, "0.30793869571109056": 0.013000000000000005}, "109710000": {"0.307217996797884": 0.9980000000000007, "0.30793869571109056": 0.002}, "109720000": {"0.307217996797884": 1.0000000000000007}, "109730000": {"0.307217996797884": 1.0000000000000007}, "109740000": {"0.307217996797884": 1.0000000000000007}, "109750000": {"0.307217996797884": 0.9980000000000007, "0.269783849547553": 0.002}, "109760000": {"0.307217996797884": 0.9990000000000007, "0.26672990315291994": 0.001}, "109770000": {"0.307217996797884": 0.9990000000000007, "0.26523621747802106": 0.001}, "109780000": {"0.307217996797884": 1.0000000000000007}, "109790000": {"0.307217996797884": 1.0000000000000007}, "109800000": {"0.307217996797884": 1.0000000000000007}, "109810000": {"0.307217996797884": 0.9820000000000007, "0.31288965273540775": 0.01800000000000001}, "109820000": {"0.307217996797884": 1.0000000000000007}, "109830000": {"0.307217996797884": 0.9880000000000007, "0.3146166233756897": 0.012000000000000004}, "109840000": {"0.307217996797884": 1.0000000000000007}, "109850000": {"0.307217996797884": 1.0000000000000007}, "109860000": {"0.307217996797884": 1.0000000000000007}, "109870000": {"0.307217996797884": 1.0000000000000007}, "109880000": {"0.307217996797884": 0.9990000000000007, "0.2786617660898049": 0.001}, "109890000": {"0.307217996797884": 1.0000000000000007}, "109900000": {"0.307217996797884": 1.0000000000000007}, "109910000": {"0.307217996797884": 1.0000000000000007}, "109920000": {"0.307217996797884": 1.0000000000000007}, "109930000": {"0.307217996797884": 1.0000000000000007}, "109940000": {"0.307217996797884": 1.0000000000000007}, "109950000": {"0.307217996797884": 0.9980000000000007, "0.2663349588908086": 0.002}, "109960000": {"0.307217996797884": 1.0000000000000007}, "109970000": {"0.307217996797884": 0.9990000000000007, "0.29220912062509613": 0.001}, "109980000": {"0.307217996797884": 1.0000000000000007}, "109990000": {"0.307217996797884": 1.0000000000000007}, "110000000": {"0.307217996797884": 1.0000000000000007}, "110010000": {"0.307217996797884": 1.0000000000000007}, "110020000": {"0.307217996797884": 1.0000000000000007}, "110030000": {"0.307217996797884": 0.9970000000000007, "0.32297472450945": 0.003}, "110040000": {"0.307217996797884": 1.0000000000000007}, "110050000": {"0.307217996797884": 1.0000000000000007}, "110060000": {"0.307217996797884": 1.0000000000000007}, "110070000": {"0.307217996797884": 1.0000000000000007}, "110080000": {"0.307217996797884": 1.0000000000000007}, "110090000": {"0.307217996797884": 1.0000000000000007}, "110100000": {"0.307217996797884": 1.0000000000000007}, "110110000": {"0.307217996797884": 1.0000000000000007}, "110120000": {"0.307217996797884": 1.0000000000000007}, "110130000": {"0.307217996797884": 1.0000000000000007}, "110140000": {"0.307217996797884": 0.9750000000000006, "0.28904147706807043": 0.025000000000000015}, "110150000": {"0.307217996797884": 0.9610000000000006, "0.28904147706807043": 0.03900000000000003}, "110160000": {"0.307217996797884": 0.9660000000000006, "0.28904147706807043": 0.03400000000000002}, "110170000": {"0.307217996797884": 0.9620000000000006, "0.28904147706807043": 0.037000000000000026, "0.2989884234806093": 0.001}, "110180000": {"0.307217996797884": 0.9820000000000007, "0.28904147706807043": 0.013999999999999999, "0.32731453407230743": 0.001, "0.23981491954766115": 0.003}, "110190000": {"0.307217996797884": 0.9520000000000006, "0.23981491954766115": 0.048000000000000036}, "110200000": {"0.307217996797884": 0.9420000000000006, "0.23981491954766115": 0.055000000000000035, "0.2641624352688937": 0.003}, "110210000": {"0.307217996797884": 0.8800000000000006, "0.23981491954766115": 0.12000000000000009}, "110220000": {"0.307217996797884": 0.9250000000000006, "0.23981491954766115": 0.07500000000000004}, "110230000": {"0.307217996797884": 0.8770000000000006, "0.23981491954766115": 0.12300000000000008}, "110240000": {"0.307217996797884": 0.8690000000000005, "0.23981491954766115": 0.12100000000000008, "0.2979838337280561": 0.010000000000000002}, "110250000": {"0.307217996797884": 0.8980000000000006, "0.23981491954766115": 0.07400000000000004, "0.2979838337280561": 0.026000000000000016, "0.2983275477116751": 0.001, "0.32030156467821563": 0.001}, "110260000": {"0.307217996797884": 0.9510000000000006, "0.23981491954766115": 0.04000000000000001, "0.2979838337280561": 0.009000000000000001}, "110270000": {"0.307217996797884": 0.9310000000000006, "0.23981491954766115": 0.04500000000000001, "0.2979838337280561": 0.016000000000000007, "0.3507414900941287": 0.008}, "110280000": {"0.307217996797884": 0.9860000000000007, "0.23981491954766115": 0.009999999999999981, "0.2979838337280561": 0.004}, "110290000": {"0.307217996797884": 0.9450000000000006, "0.23981491954766115": 0.011999999999999983, "0.2979838337280561": 0.04300000000000003}, "110300000": {"0.307217996797884": 0.9860000000000007, "0.2979838337280561": 0.014000000000000005}, "110310000": {"0.307217996797884": 1.0000000000000007}, "110320000": {"0.307217996797884": 0.9960000000000007, "0.30736471298189316": 0.003, "0.32598785687651105": 0.001}, "110330000": {"0.307217996797884": 0.9840000000000007, "0.32598785687651105": 0.009000000000000001, "0.2947253597703162": 0.007}, "110340000": {"0.307217996797884": 0.9940000000000007, "0.32598785687651105": 0.006}, "110350000": {"0.307217996797884": 1.0000000000000007}, "110360000": {"0.307217996797884": 1.0000000000000007}, "110370000": {"0.307217996797884": 1.0000000000000007}, "110380000": {"0.307217996797884": 0.9990000000000007, "0.29953443279860564": 0.001}, "110390000": {"0.307217996797884": 1.0000000000000007}, "110400000": {"0.307217996797884": 1.0000000000000007}, "110410000": {"0.307217996797884": 1.0000000000000007}, "110420000": {"0.307217996797884": 1.0000000000000007}, "110430000": {"0.307217996797884": 1.0000000000000007}, "110440000": {"0.307217996797884": 1.0000000000000007}, "110450000": {"0.307217996797884": 1.0000000000000007}, "110460000": {"0.307217996797884": 1.0000000000000007}, "110470000": {"0.307217996797884": 0.9980000000000007, "0.3180782479175517": 0.002}, "110480000": {"0.307217996797884": 1.0000000000000007}, "110490000": {"0.307217996797884": 1.0000000000000007}, "110500000": {"0.307217996797884": 1.0000000000000007}, "110510000": {"0.307217996797884": 1.0000000000000007}, "110520000": {"0.307217996797884": 1.0000000000000007}, "110530000": {"0.307217996797884": 1.0000000000000007}, "110540000": {"0.307217996797884": 1.0000000000000007}, "110550000": {"0.307217996797884": 1.0000000000000007}, "110560000": {"0.307217996797884": 1.0000000000000007}, "110570000": {"0.307217996797884": 1.0000000000000007}, "110580000": {"0.307217996797884": 1.0000000000000007}, "110590000": {"0.307217996797884": 1.0000000000000007}, "110600000": {"0.307217996797884": 1.0000000000000007}, "110610000": {"0.307217996797884": 1.0000000000000007}, "110620000": {"0.307217996797884": 1.0000000000000007}, "110630000": {"0.307217996797884": 1.0000000000000007}, "110640000": {"0.307217996797884": 1.0000000000000007}, "110650000": {"0.307217996797884": 1.0000000000000007}, "110660000": {"0.307217996797884": 1.0000000000000007}, "110670000": {"0.307217996797884": 1.0000000000000007}, "110680000": {"0.307217996797884": 1.0000000000000007}, "110690000": {"0.307217996797884": 1.0000000000000007}, "110700000": {"0.307217996797884": 1.0000000000000007}, "110710000": {"0.307217996797884": 1.0000000000000007}, "110720000": {"0.307217996797884": 1.0000000000000007}, "110730000": {"0.307217996797884": 1.0000000000000007}, "110740000": {"0.307217996797884": 0.9990000000000007, "0.28079949791209213": 0.001}, "110750000": {"0.307217996797884": 1.0000000000000007}, "110760000": {"0.307217996797884": 0.9960000000000007, "0.2876808545818921": 0.004}, "110770000": {"0.307217996797884": 0.9910000000000007, "0.2876808545818921": 0.009000000000000001}, "110780000": {"0.307217996797884": 0.9960000000000007, "0.33963118926024505": 0.004}, "110790000": {"0.307217996797884": 1.0000000000000007}, "110800000": {"0.307217996797884": 1.0000000000000007}, "110810000": {"0.307217996797884": 0.9800000000000006, "0.26720675333685845": 0.01900000000000001, "0.30282716803791554": 0.001}, "110820000": {"0.307217996797884": 0.9980000000000007, "0.26720675333685845": 0.001, "0.32029990028777144": 0.001}, "110830000": {"0.307217996797884": 1.0000000000000007}, "110840000": {"0.307217996797884": 1.0000000000000007}, "110850000": {"0.307217996797884": 0.9890000000000007, "0.314341886528131": 0.011000000000000003}, "110860000": {"0.307217996797884": 0.9930000000000007, "0.314341886528131": 0.007}, "110870000": {"0.307217996797884": 1.0000000000000007}, "110880000": {"0.307217996797884": 1.0000000000000007}, "110890000": {"0.307217996797884": 1.0000000000000007}, "110900000": {"0.307217996797884": 1.0000000000000007}, "110910000": {"0.307217996797884": 1.0000000000000007}, "110920000": {"0.307217996797884": 1.0000000000000007}, "110930000": {"0.307217996797884": 0.9970000000000007, "0.29291288158708145": 0.003}, "110940000": {"0.307217996797884": 0.9740000000000006, "0.29291288158708145": 0.026000000000000016}, "110950000": {"0.307217996797884": 0.9960000000000007, "0.29291288158708145": 0.004}, "110960000": {"0.307217996797884": 1.0000000000000007}, "110970000": {"0.307217996797884": 1.0000000000000007}, "110980000": {"0.307217996797884": 1.0000000000000007}, "110990000": {"0.307217996797884": 1.0000000000000007}, "111000000": {"0.307217996797884": 1.0000000000000007}, "111010000": {"0.307217996797884": 1.0000000000000007}, "111020000": {"0.307217996797884": 1.0000000000000007}, "111030000": {"0.307217996797884": 0.9950000000000007, "0.33795462623054606": 0.004, "0.25861501535549203": 0.001}, "111040000": {"0.307217996797884": 1.0000000000000007}, "111050000": {"0.307217996797884": 1.0000000000000007}, "111060000": {"0.307217996797884": 1.0000000000000007}, "111070000": {"0.307217996797884": 1.0000000000000007}, "111080000": {"0.307217996797884": 1.0000000000000007}, "111090000": {"0.307217996797884": 1.0000000000000007}, "111100000": {"0.307217996797884": 1.0000000000000007}, "111110000": {"0.307217996797884": 1.0000000000000007}, "111120000": {"0.307217996797884": 1.0000000000000007}, "111130000": {"0.307217996797884": 1.0000000000000007}, "111140000": {"0.307217996797884": 0.9990000000000007, "0.2990468249097687": 0.001}, "111150000": {"0.307217996797884": 0.9870000000000007, "0.2990468249097687": 0.013000000000000005}, "111160000": {"0.307217996797884": 0.9920000000000007, "0.2990468249097687": 0.006, "0.2905754685571496": 0.002}, "111170000": {"0.307217996797884": 0.9970000000000007, "0.2990468249097687": 0.003}, "111180000": {"0.307217996797884": 1.0000000000000007}, "111190000": {"0.307217996797884": 1.0000000000000007}, "111200000": {"0.307217996797884": 1.0000000000000007}, "111210000": {"0.307217996797884": 1.0000000000000007}, "111220000": {"0.307217996797884": 0.9890000000000007, "0.31035510719984966": 0.011000000000000003}, "111230000": {"0.307217996797884": 0.9930000000000007, "0.31035510719984966": 0.007}, "111240000": {"0.307217996797884": 0.9560000000000006, "0.31035510719984966": 0.04200000000000003, "0.34504304517178275": 0.002}, "111250000": {"0.307217996797884": 0.9840000000000007, "0.31035510719984966": 0.016000000000000007}, "111260000": {"0.307217996797884": 0.9510000000000006, "0.31035510719984966": 0.04900000000000003}, "111270000": {"0.307217996797884": 0.9420000000000006, "0.31035510719984966": 0.05800000000000004}, "111280000": {"0.307217996797884": 0.9570000000000006, "0.31035510719984966": 0.043000000000000024}, "111290000": {"0.307217996797884": 0.9230000000000006, "0.31035510719984966": 0.07700000000000005}, "111300000": {"0.307217996797884": 0.9480000000000006, "0.31035510719984966": 0.05200000000000003}, "111310000": {"0.307217996797884": 0.9640000000000006, "0.31035510719984966": 0.03600000000000002}, "111320000": {"0.307217996797884": 0.9830000000000007, "0.31035510719984966": 0.017}, "111330000": {"0.307217996797884": 0.9910000000000007, "0.31035510719984966": 0.008999999999999994}, "111340000": {"0.307217996797884": 0.9900000000000007, "0.31035510719984966": 0.009999999999999995}, "111350000": {"0.307217996797884": 0.9830000000000007, "0.31035510719984966": 0.017}, "111360000": {"0.307217996797884": 1.0000000000000007}, "111370000": {"0.307217996797884": 1.0000000000000007}, "111380000": {"0.307217996797884": 0.9980000000000007, "0.3367044512696195": 0.002}, "111390000": {"0.307217996797884": 0.9870000000000007, "0.3367044512696195": 0.013000000000000005}, "111400000": {"0.307217996797884": 0.9600000000000006, "0.3367044512696195": 0.04000000000000003}, "111410000": {"0.307217996797884": 0.9870000000000007, "0.3367044512696195": 0.013000000000000005}, "111420000": {"0.307217996797884": 0.9960000000000007, "0.3367044512696195": 0.004}, "111430000": {"0.307217996797884": 1.0000000000000007}, "111440000": {"0.307217996797884": 0.9960000000000007, "0.2921372839930915": 0.004}, "111450000": {"0.307217996797884": 0.9850000000000007, "0.2921372839930915": 0.015000000000000006}, "111460000": {"0.307217996797884": 0.9670000000000006, "0.2921372839930915": 0.03200000000000002, "0.2993748883385299": 0.001}, "111470000": {"0.307217996797884": 0.9190000000000006, "0.2921372839930915": 0.08100000000000006}, "111480000": {"0.307217996797884": 0.9540000000000006, "0.2921372839930915": 0.04600000000000003}, "111490000": {"0.307217996797884": 0.9860000000000007, "0.2921372839930915": 0.013999999999999999}, "111500000": {"0.307217996797884": 1.0000000000000007}, "111510000": {"0.307217996797884": 1.0000000000000007}, "111520000": {"0.307217996797884": 1.0000000000000007}, "111530000": {"0.307217996797884": 1.0000000000000007}, "111540000": {"0.307217996797884": 1.0000000000000007}, "111550000": {"0.307217996797884": 1.0000000000000007}, "111560000": {"0.307217996797884": 1.0000000000000007}, "111570000": {"0.307217996797884": 1.0000000000000007}, "111580000": {"0.307217996797884": 1.0000000000000007}, "111590000": {"0.307217996797884": 0.9970000000000007, "0.29325569221855513": 0.002, "0.34068777308113046": 0.001}, "111600000": {"0.307217996797884": 1.0000000000000007}, "111610000": {"0.307217996797884": 0.9970000000000007, "0.2875998161765054": 0.003}, "111620000": {"0.307217996797884": 0.9900000000000007, "0.2875998161765054": 0.010000000000000002}, "111630000": {"0.307217996797884": 0.9780000000000006, "0.2875998161765054": 0.022000000000000013}, "111640000": {"0.307217996797884": 0.9960000000000007, "0.2875998161765054": 0.004}, "111650000": {"0.307217996797884": 1.0000000000000007}, "111660000": {"0.307217996797884": 1.0000000000000007}, "111670000": {"0.307217996797884": 1.0000000000000007}, "111680000": {"0.307217996797884": 1.0000000000000007}, "111690000": {"0.307217996797884": 0.9870000000000007, "0.2950682660380943": 0.013000000000000005}, "111700000": {"0.307217996797884": 0.9760000000000006, "0.2950682660380943": 0.024000000000000014}, "111710000": {"0.307217996797884": 0.9940000000000007, "0.2950682660380943": 0.006}, "111720000": {"0.307217996797884": 1.0000000000000007}, "111730000": {"0.307217996797884": 1.0000000000000007}, "111740000": {"0.307217996797884": 1.0000000000000007}, "111750000": {"0.307217996797884": 1.0000000000000007}, "111760000": {"0.307217996797884": 0.9960000000000007, "0.30259794162930187": 0.004}, "111770000": {"0.307217996797884": 1.0000000000000007}, "111780000": {"0.307217996797884": 1.0000000000000007}, "111790000": {"0.307217996797884": 1.0000000000000007}, "111800000": {"0.307217996797884": 1.0000000000000007}, "111810000": {"0.307217996797884": 1.0000000000000007}, "111820000": {"0.307217996797884": 1.0000000000000007}, "111830000": {"0.307217996797884": 1.0000000000000007}, "111840000": {"0.307217996797884": 1.0000000000000007}, "111850000": {"0.307217996797884": 1.0000000000000007}, "111860000": {"0.307217996797884": 1.0000000000000007}, "111870000": {"0.307217996797884": 1.0000000000000007}, "111880000": {"0.307217996797884": 0.9630000000000006, "0.30811804900335044": 0.03300000000000002, "0.30304608828073387": 0.004}, "111890000": {"0.307217996797884": 0.9280000000000006, "0.30811804900335044": 0.07000000000000005, "0.3260907297206186": 0.002}, "111900000": {"0.307217996797884": 0.9190000000000006, "0.30811804900335044": 0.08100000000000006}, "111910000": {"0.307217996797884": 0.9130000000000006, "0.30811804900335044": 0.08700000000000005}, "111920000": {"0.307217996797884": 0.9090000000000006, "0.30811804900335044": 0.08700000000000005, "0.27838923826970335": 0.003, "0.3075821583430914": 0.001}, "111930000": {"0.307217996797884": 0.9220000000000006, "0.30811804900335044": 0.07500000000000004, "0.3159136260395554": 0.003}, "111940000": {"0.307217996797884": 0.9220000000000006, "0.30811804900335044": 0.07800000000000004}, "111950000": {"0.307217996797884": 0.9350000000000006, "0.30811804900335044": 0.060000000000000026, "0.3006247956613904": 0.005}, "111960000": {"0.307217996797884": 0.9610000000000006, "0.30811804900335044": 0.024999999999999994, "0.3006247956613904": 0.014000000000000005}, "111970000": {"0.307217996797884": 0.9050000000000006, "0.30811804900335044": 0.06900000000000003, "0.3006247956613904": 0.026000000000000016}, "111980000": {"0.307217996797884": 0.9630000000000006, "0.30811804900335044": 0.025999999999999995, "0.3006247956613904": 0.010999999999999996}, "111990000": {"0.307217996797884": 0.9350000000000006, "0.30811804900335044": 0.026999999999999996, "0.3006247956613904": 0.03800000000000002}, "112000000": {"0.307217996797884": 0.9350000000000006, "0.30811804900335044": 0.032, "0.3006247956613904": 0.033000000000000015}, "112010000": {"0.307217996797884": 0.9300000000000006, "0.30811804900335044": 0.05600000000000002, "0.3006247956613904": 0.013999999999999999}, "112020000": {"0.307217996797884": 0.8120000000000005, "0.30811804900335044": 0.18300000000000013, "0.3006247956613904": 0.001999999999999993, "0.3152157822125744": 0.003}, "112030000": {"0.307217996797884": 0.8350000000000005, "0.30811804900335044": 0.16500000000000012}, "112040000": {"0.307217996797884": 0.8520000000000005, "0.30811804900335044": 0.1480000000000001}, "112050000": {"0.307217996797884": 0.8770000000000006, "0.30811804900335044": 0.12300000000000008}, "112060000": {"0.307217996797884": 0.9220000000000006, "0.30811804900335044": 0.07800000000000004}, "112070000": {"0.307217996797884": 0.9090000000000006, "0.30811804900335044": 0.09100000000000005}, "112080000": {"0.307217996797884": 0.9780000000000006, "0.30811804900335044": 0.02099999999999999, "0.3179822309418175": 0.001}, "112090000": {"0.307217996797884": 0.9910000000000007, "0.30811804900335044": 0.00899999999999998}, "112100000": {"0.307217996797884": 1.0000000000000007}, "112110000": {"0.307217996797884": 1.0000000000000007}, "112120000": {"0.307217996797884": 1.0000000000000007}, "112130000": {"0.307217996797884": 1.0000000000000007}, "112140000": {"0.307217996797884": 1.0000000000000007}, "112150000": {"0.307217996797884": 1.0000000000000007}, "112160000": {"0.307217996797884": 1.0000000000000007}, "112170000": {"0.307217996797884": 1.0000000000000007}, "112180000": {"0.307217996797884": 1.0000000000000007}, "112190000": {"0.307217996797884": 1.0000000000000007}, "112200000": {"0.307217996797884": 1.0000000000000007}, "112210000": {"0.307217996797884": 1.0000000000000007}, "112220000": {"0.307217996797884": 1.0000000000000007}, "112230000": {"0.307217996797884": 1.0000000000000007}, "112240000": {"0.307217996797884": 1.0000000000000007}, "112250000": {"0.307217996797884": 1.0000000000000007}, "112260000": {"0.307217996797884": 0.9900000000000007, "0.32934185733378846": 0.010000000000000002}, "112270000": {"0.307217996797884": 0.9680000000000006, "0.32934185733378846": 0.03200000000000002}, "112280000": {"0.307217996797884": 0.9500000000000006, "0.32934185733378846": 0.048000000000000036, "0.3067700360472387": 0.002}, "112290000": {"0.307217996797884": 0.9860000000000007, "0.32934185733378846": 0.014000000000000005}, "112300000": {"0.307217996797884": 1.0000000000000007}, "112310000": {"0.307217996797884": 1.0000000000000007}, "112320000": {"0.307217996797884": 1.0000000000000007}, "112330000": {"0.307217996797884": 1.0000000000000007}, "112340000": {"0.307217996797884": 1.0000000000000007}, "112350000": {"0.307217996797884": 0.9960000000000007, "0.30439533450154554": 0.004}, "112360000": {"0.307217996797884": 0.9970000000000007, "0.30439533450154554": 0.003}, "112370000": {"0.307217996797884": 1.0000000000000007}, "112380000": {"0.307217996797884": 1.0000000000000007}, "112390000": {"0.307217996797884": 1.0000000000000007}, "112400000": {"0.307217996797884": 1.0000000000000007}, "112410000": {"0.307217996797884": 1.0000000000000007}, "112420000": {"0.307217996797884": 1.0000000000000007}, "112430000": {"0.307217996797884": 1.0000000000000007}, "112440000": {"0.307217996797884": 1.0000000000000007}, "112450000": {"0.307217996797884": 1.0000000000000007}, "112460000": {"0.307217996797884": 1.0000000000000007}, "112470000": {"0.307217996797884": 0.9760000000000006, "0.2864783649644975": 0.024000000000000014}, "112480000": {"0.307217996797884": 0.9050000000000006, "0.2864783649644975": 0.07000000000000005, "0.3180050167177435": 0.025000000000000015}, "112490000": {"0.307217996797884": 0.8610000000000005, "0.2864783649644975": 0.05100000000000003, "0.3180050167177435": 0.08800000000000006}, "112500000": {"0.307217996797884": 0.8500000000000005, "0.2864783649644975": 0.054000000000000034, "0.3180050167177435": 0.09600000000000007}, "112510000": {"0.307217996797884": 0.8850000000000006, "0.2864783649644975": 0.044000000000000025, "0.3180050167177435": 0.07100000000000005}, "112520000": {"0.307217996797884": 0.8030000000000005, "0.2864783649644975": 0.05800000000000004, "0.3180050167177435": 0.1390000000000001}, "112530000": {"0.307217996797884": 0.7700000000000005, "0.2864783649644975": 0.08200000000000006, "0.3180050167177435": 0.1480000000000001}, "112540000": {"0.307217996797884": 0.8750000000000006, "0.2864783649644975": 0.03600000000000002, "0.3180050167177435": 0.08900000000000005}, "112550000": {"0.307217996797884": 0.8310000000000005, "0.2864783649644975": 0.06400000000000004, "0.3180050167177435": 0.10500000000000007}, "112560000": {"0.307217996797884": 0.8020000000000005, "0.2864783649644975": 0.10600000000000007, "0.3180050167177435": 0.09200000000000005}, "112570000": {"0.307217996797884": 0.7950000000000005, "0.2864783649644975": 0.12700000000000009, "0.3180050167177435": 0.07800000000000004}, "112580000": {"0.307217996797884": 0.7970000000000005, "0.2864783649644975": 0.1540000000000001, "0.3180050167177435": 0.049000000000000016}, "112590000": {"0.307217996797884": 0.8160000000000005, "0.2864783649644975": 0.1450000000000001, "0.3180050167177435": 0.03900000000000001}, "112600000": {"0.307217996797884": 0.8090000000000005, "0.2864783649644975": 0.18600000000000014, "0.3180050167177435": 0.004999999999999979}, "112610000": {"0.307217996797884": 0.8310000000000005, "0.2864783649644975": 0.16300000000000012, "0.3180050167177435": 0.005999999999999979}, "112620000": {"0.307217996797884": 0.8850000000000006, "0.2864783649644975": 0.10200000000000006, "0.3180050167177435": 0.012999999999999984}, "112630000": {"0.307217996797884": 0.8790000000000006, "0.2864783649644975": 0.11700000000000008, "0.3180050167177435": 0.003999999999999979}, "112640000": {"0.307217996797884": 0.8810000000000006, "0.2864783649644975": 0.10400000000000006, "0.3180050167177435": 0.014999999999999986}, "112650000": {"0.307217996797884": 0.9100000000000006, "0.2864783649644975": 0.06900000000000003, "0.3180050167177435": 0.02099999999999999}, "112660000": {"0.307217996797884": 0.9180000000000006, "0.2864783649644975": 0.06800000000000003, "0.3180050167177435": 0.013999999999999985}, "112670000": {"0.307217996797884": 0.9340000000000006, "0.2864783649644975": 0.025999999999999995, "0.3180050167177435": 0.04000000000000001}, "112680000": {"0.307217996797884": 0.9640000000000006, "0.2864783649644975": 0.027999999999999997, "0.3180050167177435": 0.00799999999999998}, "112690000": {"0.307217996797884": 0.9770000000000006, "0.2864783649644975": 0.016999999999999987, "0.3180050167177435": 0.005999999999999979}, "112700000": {"0.307217996797884": 0.9990000000000007, "0.2864783649644975": 0.0009999999999999792}, "112710000": {"0.307217996797884": 1.0000000000000007}, "112720000": {"0.307217996797884": 1.0000000000000007}, "112730000": {"0.307217996797884": 0.9990000000000007, "0.31533769952650503": 0.001}, "112740000": {"0.307217996797884": 0.9980000000000007, "0.31533769952650503": 0.002}, "112750000": {"0.307217996797884": 1.0000000000000007}, "112760000": {"0.307217996797884": 1.0000000000000007}, "112770000": {"0.307217996797884": 1.0000000000000007}, "112780000": {"0.307217996797884": 1.0000000000000007}, "112790000": {"0.307217996797884": 0.9970000000000007, "0.29981400526918234": 0.003}, "112800000": {"0.307217996797884": 0.9990000000000007, "0.32503980853580255": 0.001}, "112810000": {"0.307217996797884": 0.9990000000000007, "0.2913306905632785": 0.001}, "112820000": {"0.307217996797884": 0.9910000000000007, "0.2913306905632785": 0.009000000000000001}, "112830000": {"0.307217996797884": 1.0000000000000007}, "112840000": {"0.307217996797884": 1.0000000000000007}, "112850000": {"0.307217996797884": 0.9980000000000007, "0.3453422393959858": 0.001, "0.288225474852834": 0.001}, "112860000": {"0.307217996797884": 1.0000000000000007}, "112870000": {"0.307217996797884": 1.0000000000000007}, "112880000": {"0.307217996797884": 1.0000000000000007}, "112890000": {"0.307217996797884": 0.9980000000000007, "0.327695756618724": 0.002}, "112900000": {"0.307217996797884": 1.0000000000000007}, "112910000": {"0.307217996797884": 1.0000000000000007}, "112920000": {"0.307217996797884": 1.0000000000000007}, "112930000": {"0.307217996797884": 1.0000000000000007}, "112940000": {"0.307217996797884": 1.0000000000000007}, "112950000": {"0.307217996797884": 1.0000000000000007}, "112960000": {"0.307217996797884": 1.0000000000000007}, "112970000": {"0.307217996797884": 1.0000000000000007}, "112980000": {"0.307217996797884": 1.0000000000000007}, "112990000": {"0.307217996797884": 1.0000000000000007}, "113000000": {"0.307217996797884": 1.0000000000000007}, "113010000": {"0.307217996797884": 1.0000000000000007}, "113020000": {"0.307217996797884": 1.0000000000000007}, "113030000": {"0.307217996797884": 1.0000000000000007}, "113040000": {"0.307217996797884": 1.0000000000000007}, "113050000": {"0.307217996797884": 0.9700000000000006, "0.32993094752468544": 0.03000000000000002}, "113060000": {"0.307217996797884": 0.9360000000000006, "0.32993094752468544": 0.06400000000000004}, "113070000": {"0.307217996797884": 0.9320000000000006, "0.32993094752468544": 0.06700000000000005, "0.31062158867168843": 0.001}, "113080000": {"0.307217996797884": 0.8520000000000005, "0.32993094752468544": 0.1480000000000001}, "113090000": {"0.307217996797884": 0.8700000000000006, "0.32993094752468544": 0.1300000000000001}, "113100000": {"0.307217996797884": 0.8770000000000006, "0.32993094752468544": 0.12300000000000008}, "113110000": {"0.307217996797884": 0.8950000000000006, "0.32993094752468544": 0.10500000000000007}, "113120000": {"0.307217996797884": 0.9460000000000006, "0.32993094752468544": 0.05400000000000002}, "113130000": {"0.307217996797884": 0.9580000000000006, "0.32993094752468544": 0.04200000000000001}, "113140000": {"0.307217996797884": 0.9540000000000006, "0.32993094752468544": 0.04600000000000001}, "113150000": {"0.307217996797884": 0.9920000000000007, "0.32993094752468544": 0.00799999999999998}, "113160000": {"0.307217996797884": 1.0000000000000007}, "113170000": {"0.307217996797884": 1.0000000000000007}, "113180000": {"0.307217996797884": 1.0000000000000007}, "113190000": {"0.307217996797884": 1.0000000000000007}, "113200000": {"0.307217996797884": 1.0000000000000007}, "113210000": {"0.307217996797884": 0.9990000000000007, "0.29078689074397246": 0.001}, "113220000": {"0.307217996797884": 1.0000000000000007}, "113230000": {"0.307217996797884": 1.0000000000000007}, "113240000": {"0.307217996797884": 0.9990000000000007, "0.340888296480749": 0.001}, "113250000": {"0.307217996797884": 0.9990000000000007, "0.2984147623055279": 0.001}, "113260000": {"0.307217996797884": 0.9960000000000007, "0.2984147623055279": 0.004}, "113270000": {"0.307217996797884": 0.9990000000000007, "0.29558320043682984": 0.001}, "113280000": {"0.307217996797884": 0.9990000000000007, "0.3069598394223537": 0.001}, "113290000": {"0.307217996797884": 0.9940000000000007, "0.30380165296321987": 0.006}, "113300000": {"0.307217996797884": 0.9960000000000007, "0.30380165296321987": 0.004}, "113310000": {"0.307217996797884": 1.0000000000000007}, "113320000": {"0.307217996797884": 1.0000000000000007}, "113330000": {"0.307217996797884": 1.0000000000000007}, "113340000": {"0.307217996797884": 0.9930000000000007, "0.3155523827652434": 0.007}, "113350000": {"0.307217996797884": 0.9700000000000006, "0.3155523827652434": 0.028000000000000018, "0.3311541500536207": 0.002}, "113360000": {"0.307217996797884": 0.9480000000000006, "0.3155523827652434": 0.05200000000000004}, "113370000": {"0.307217996797884": 0.9610000000000006, "0.3155523827652434": 0.03900000000000003}, "113380000": {"0.307217996797884": 0.9330000000000006, "0.3155523827652434": 0.06700000000000005}, "113390000": {"0.307217996797884": 0.8830000000000006, "0.3155523827652434": 0.11700000000000008}, "113400000": {"0.307217996797884": 0.9310000000000006, "0.3155523827652434": 0.06900000000000003}, "113410000": {"0.307217996797884": 0.9560000000000006, "0.3155523827652434": 0.04400000000000001}, "113420000": {"0.307217996797884": 0.8850000000000006, "0.3155523827652434": 0.11500000000000007}, "113430000": {"0.307217996797884": 0.8970000000000006, "0.3155523827652434": 0.10300000000000006}, "113440000": {"0.307217996797884": 0.9420000000000006, "0.3155523827652434": 0.058000000000000024}, "113450000": {"0.307217996797884": 0.9270000000000006, "0.3155523827652434": 0.07300000000000004}, "113460000": {"0.307217996797884": 0.9390000000000006, "0.3155523827652434": 0.061000000000000026}, "113470000": {"0.307217996797884": 0.9130000000000006, "0.3155523827652434": 0.08600000000000005, "0.3360021998151238": 0.001}, "113480000": {"0.307217996797884": 0.9720000000000006, "0.3155523827652434": 0.027999999999999997}, "113490000": {"0.307217996797884": 0.9660000000000006, "0.3155523827652434": 0.034}, "113500000": {"0.307217996797884": 0.9540000000000006, "0.3155523827652434": 0.04000000000000001, "0.2774857013388822": 0.006}, "113510000": {"0.307217996797884": 0.9670000000000006, "0.3155523827652434": 0.024999999999999994, "0.2774857013388822": 0.008}, "113520000": {"0.307217996797884": 0.9550000000000006, "0.3155523827652434": 0.04200000000000001, "0.2774857013388822": 0.003}, "113530000": {"0.307217996797884": 0.9730000000000006, "0.3155523827652434": 0.026999999999999996}, "113540000": {"0.307217996797884": 0.9590000000000006, "0.3155523827652434": 0.038000000000000006, "0.3355730145889081": 0.003}, "113550000": {"0.307217996797884": 0.9760000000000006, "0.3155523827652434": 0.01999999999999999, "0.3355730145889081": 0.004}, "113560000": {"0.307217996797884": 0.9550000000000006, "0.3155523827652434": 0.038000000000000006, "0.3355730145889081": 0.005, "0.30507166440164063": 0.002}, "113570000": {"0.307217996797884": 0.9750000000000006, "0.3155523827652434": 0.01999999999999999, "0.3355730145889081": 0.002, "0.30507166440164063": 0.003}, "113580000": {"0.307217996797884": 0.9700000000000006, "0.3155523827652434": 0.028999999999999998, "0.3120450993787249": 0.001}, "113590000": {"0.307217996797884": 0.9800000000000006, "0.3155523827652434": 0.01899999999999999, "0.2858596845080936": 0.001}, "113600000": {"0.307217996797884": 0.9240000000000006, "0.3155523827652434": 0.07600000000000004}, "113610000": {"0.307217996797884": 0.9080000000000006, "0.3155523827652434": 0.09000000000000005, "0.3013671459913528": 0.002}, "113620000": {"0.307217996797884": 0.9260000000000006, "0.3155523827652434": 0.07300000000000004, "0.31970780141982114": 0.001}, "113630000": {"0.307217996797884": 0.8840000000000006, "0.3155523827652434": 0.11500000000000007, "0.32048267117894397": 0.001}, "113640000": {"0.307217996797884": 0.7890000000000005, "0.3155523827652434": 0.21100000000000013}, "113650000": {"0.307217996797884": 0.7570000000000005, "0.3155523827652434": 0.24300000000000016}, "113660000": {"0.307217996797884": 0.7450000000000004, "0.3155523827652434": 0.25500000000000017}, "113670000": {"0.307217996797884": 0.7860000000000005, "0.3155523827652434": 0.21400000000000013}, "113680000": {"0.307217996797884": 0.8260000000000005, "0.3155523827652434": 0.15200000000000008, "0.28449348222168214": 0.01800000000000001, "0.28870080767465395": 0.004}, "113690000": {"0.307217996797884": 0.8800000000000006, "0.3155523827652434": 0.12000000000000005}, "113700000": {"0.307217996797884": 0.8120000000000005, "0.3155523827652434": 0.1880000000000001}, "113710000": {"0.307217996797884": 0.8690000000000005, "0.3155523827652434": 0.13100000000000006}, "113720000": {"0.307217996797884": 0.8620000000000005, "0.3155523827652434": 0.13800000000000007}, "113730000": {"0.307217996797884": 0.8580000000000005, "0.3155523827652434": 0.14200000000000007}, "113740000": {"0.307217996797884": 0.8940000000000006, "0.3155523827652434": 0.10600000000000004}, "113750000": {"0.307217996797884": 0.9700000000000006, "0.3155523827652434": 0.02999999999999997}, "113760000": {"0.307217996797884": 0.9750000000000006, "0.3155523827652434": 0.024999999999999967}, "113770000": {"0.307217996797884": 0.9550000000000006, "0.3155523827652434": 0.04099999999999998, "0.30469620297790895": 0.004}, "113780000": {"0.307217996797884": 0.9360000000000006, "0.3155523827652434": 0.057999999999999996, "0.31676110124784695": 0.006}, "113790000": {"0.307217996797884": 0.9100000000000006, "0.3155523827652434": 0.09000000000000002}, "113800000": {"0.307217996797884": 0.9000000000000006, "0.3155523827652434": 0.10000000000000003}, "113810000": {"0.307217996797884": 0.8900000000000006, "0.3155523827652434": 0.11000000000000004}, "113820000": {"0.307217996797884": 0.8930000000000006, "0.3155523827652434": 0.10700000000000004}, "113830000": {"0.307217996797884": 0.9580000000000006, "0.3155523827652434": 0.04199999999999998}, "113840000": {"0.307217996797884": 0.9250000000000006, "0.3155523827652434": 0.07400000000000001, "0.29764248861552606": 0.001}, "113850000": {"0.307217996797884": 0.9460000000000006, "0.3155523827652434": 0.05399999999999999}, "113860000": {"0.307217996797884": 0.9300000000000006, "0.3155523827652434": 0.07}, "113870000": {"0.307217996797884": 0.8760000000000006, "0.3155523827652434": 0.12400000000000005}, "113880000": {"0.307217996797884": 0.9260000000000006, "0.3155523827652434": 0.07400000000000001}, "113890000": {"0.307217996797884": 0.9830000000000007, "0.3155523827652434": 0.01699999999999996}, "113900000": {"0.307217996797884": 1.0000000000000007}, "113910000": {"0.307217996797884": 1.0000000000000007}, "113920000": {"0.307217996797884": 0.9970000000000007, "0.3156387598683595": 0.003}, "113930000": {"0.307217996797884": 1.0000000000000007}, "113940000": {"0.307217996797884": 1.0000000000000007}, "113950000": {"0.307217996797884": 1.0000000000000007}, "113960000": {"0.307217996797884": 1.0000000000000007}, "113970000": {"0.307217996797884": 0.9990000000000007, "0.30433251779176296": 0.001}, "113980000": {"0.307217996797884": 0.9950000000000007, "0.30204954160578223": 0.005}, "113990000": {"0.307217996797884": 1.0000000000000007}, "114000000": {"0.307217996797884": 0.9960000000000007, "0.26433740111928394": 0.004}, "114010000": {"0.307217996797884": 0.9770000000000006, "0.26433740111928394": 0.012000000000000004, "0.29903719143838675": 0.011000000000000003}, "114020000": {"0.307217996797884": 1.0000000000000007}, "114030000": {"0.307217996797884": 0.9750000000000006, "0.313478494504065": 0.025000000000000015}, "114040000": {"0.307217996797884": 0.9680000000000006, "0.313478494504065": 0.03200000000000002}, "114050000": {"0.307217996797884": 0.9700000000000006, "0.313478494504065": 0.03000000000000002}, "114060000": {"0.307217996797884": 0.9760000000000006, "0.313478494504065": 0.024000000000000014}, "114070000": {"0.307217996797884": 0.9970000000000007, "0.313478494504065": 0.003}, "114080000": {"0.307217996797884": 1.0000000000000007}, "114090000": {"0.307217996797884": 1.0000000000000007}, "114100000": {"0.307217996797884": 1.0000000000000007}, "114110000": {"0.307217996797884": 1.0000000000000007}, "114120000": {"0.307217996797884": 0.9990000000000007, "0.29114072584610967": 0.001}, "114130000": {"0.307217996797884": 1.0000000000000007}, "114140000": {"0.307217996797884": 1.0000000000000007}, "114150000": {"0.307217996797884": 1.0000000000000007}, "114160000": {"0.307217996797884": 0.9940000000000007, "0.3008382959289052": 0.005, "0.3372171717177132": 0.001}, "114170000": {"0.307217996797884": 1.0000000000000007}, "114180000": {"0.307217996797884": 1.0000000000000007}, "114190000": {"0.307217996797884": 1.0000000000000007}, "114200000": {"0.307217996797884": 0.9990000000000007, "0.3015173975861838": 0.001}, "114210000": {"0.307217996797884": 1.0000000000000007}, "114220000": {"0.307217996797884": 0.9940000000000007, "0.289374209670419": 0.004, "0.2979918002065179": 0.002}, "114230000": {"0.307217996797884": 0.9980000000000007, "0.31488015164178": 0.002}, "114240000": {"0.307217996797884": 0.9930000000000007, "0.31488015164178": 0.002, "0.28243143664560916": 0.005}, "114250000": {"0.307217996797884": 0.9890000000000007, "0.31488015164178": 0.011000000000000003}, "114260000": {"0.307217996797884": 1.0000000000000007}, "114270000": {"0.307217996797884": 1.0000000000000007}, "114280000": {"0.307217996797884": 1.0000000000000007}, "114290000": {"0.307217996797884": 0.9990000000000007, "0.2987971944670917": 0.001}, "114300000": {"0.307217996797884": 0.9700000000000006, "0.2987971944670917": 0.022000000000000013, "0.25433587750865166": 0.008}, "114310000": {"0.307217996797884": 0.9520000000000006, "0.2987971944670917": 0.048000000000000036}, "114320000": {"0.307217996797884": 0.9700000000000006, "0.2987971944670917": 0.030000000000000013}, "114330000": {"0.307217996797884": 0.9770000000000006, "0.2987971944670917": 0.023000000000000007}, "114340000": {"0.307217996797884": 0.9510000000000006, "0.2987971944670917": 0.04900000000000003}, "114350000": {"0.307217996797884": 0.9760000000000006, "0.2987971944670917": 0.024000000000000007}, "114360000": {"0.307217996797884": 0.9830000000000007, "0.2987971944670917": 0.017}, "114370000": {"0.307217996797884": 0.9990000000000007, "0.31787483825959933": 0.001}, "114380000": {"0.307217996797884": 1.0000000000000007}, "114390000": {"0.307217996797884": 0.9980000000000007, "0.2940942112136248": 0.002}, "114400000": {"0.307217996797884": 1.0000000000000007}, "114410000": {"0.307217996797884": 1.0000000000000007}, "114420000": {"0.307217996797884": 1.0000000000000007}, "114430000": {"0.307217996797884": 1.0000000000000007}, "114440000": {"0.307217996797884": 0.9980000000000007, "0.2999669007626754": 0.002}, "114450000": {"0.307217996797884": 0.9950000000000007, "0.30794381687145495": 0.005}, "114460000": {"0.307217996797884": 1.0000000000000007}, "114470000": {"0.307217996797884": 1.0000000000000007}, "114480000": {"0.307217996797884": 1.0000000000000007}, "114490000": {"0.307217996797884": 1.0000000000000007}, "114500000": {"0.307217996797884": 0.9990000000000007, "0.33115560380765574": 0.001}, "114510000": {"0.307217996797884": 1.0000000000000007}, "114520000": {"0.307217996797884": 1.0000000000000007}, "114530000": {"0.307217996797884": 1.0000000000000007}, "114540000": {"0.307217996797884": 0.9990000000000007, "0.28638145151100475": 0.001}, "114550000": {"0.307217996797884": 0.9900000000000007, "0.27651240612845457": 0.010000000000000002}, "114560000": {"0.307217996797884": 0.9810000000000006, "0.27651240612845457": 0.01900000000000001}, "114570000": {"0.307217996797884": 0.9910000000000007, "0.27651240612845457": 0.007, "0.3284691734017614": 0.002}, "114580000": {"0.307217996797884": 0.9890000000000007, "0.27651240612845457": 0.005, "0.3284691734017614": 0.006}, "114590000": {"0.307217996797884": 0.9900000000000007, "0.3284691734017614": 0.006, "0.3064035798500292": 0.004}, "114600000": {"0.307217996797884": 0.9970000000000007, "0.3284691734017614": 0.003}, "114610000": {"0.307217996797884": 1.0000000000000007}, "114620000": {"0.307217996797884": 0.9990000000000007, "0.2865425821622549": 0.001}, "114630000": {"0.307217996797884": 0.9990000000000007, "0.3068431494307095": 0.001}, "114640000": {"0.307217996797884": 0.9950000000000007, "0.2958311595898752": 0.005}, "114650000": {"0.307217996797884": 0.9700000000000006, "0.2958311595898752": 0.03000000000000002}, "114660000": {"0.307217996797884": 0.9180000000000006, "0.2958311595898752": 0.08200000000000006}, "114670000": {"0.307217996797884": 0.8930000000000006, "0.2958311595898752": 0.10700000000000008}, "114680000": {"0.307217996797884": 0.8560000000000005, "0.2958311595898752": 0.1440000000000001}, "114690000": {"0.307217996797884": 0.8760000000000006, "0.2958311595898752": 0.12400000000000008}, "114700000": {"0.307217996797884": 0.9480000000000006, "0.2958311595898752": 0.05200000000000002}, "114710000": {"0.307217996797884": 0.9820000000000007, "0.2958311595898752": 0.016999999999999987, "0.31960138088051443": 0.001}, "114720000": {"0.307217996797884": 0.9970000000000007, "0.2958311595898752": 0.0029999999999999792}, "114730000": {"0.307217996797884": 0.9990000000000007, "0.32189225923349873": 0.001}, "114740000": {"0.307217996797884": 1.0000000000000007}, "114750000": {"0.307217996797884": 1.0000000000000007}, "114760000": {"0.307217996797884": 1.0000000000000007}, "114770000": {"0.307217996797884": 1.0000000000000007}, "114780000": {"0.307217996797884": 1.0000000000000007}, "114790000": {"0.307217996797884": 1.0000000000000007}, "114800000": {"0.307217996797884": 1.0000000000000007}, "114810000": {"0.307217996797884": 1.0000000000000007}, "114820000": {"0.307217996797884": 1.0000000000000007}, "114830000": {"0.307217996797884": 1.0000000000000007}, "114840000": {"0.307217996797884": 1.0000000000000007}, "114850000": {"0.307217996797884": 1.0000000000000007}, "114860000": {"0.307217996797884": 1.0000000000000007}, "114870000": {"0.307217996797884": 1.0000000000000007}, "114880000": {"0.307217996797884": 1.0000000000000007}, "114890000": {"0.307217996797884": 1.0000000000000007}, "114900000": {"0.307217996797884": 0.9960000000000007, "0.3101153064146206": 0.004}, "114910000": {"0.307217996797884": 1.0000000000000007}, "114920000": {"0.307217996797884": 1.0000000000000007}, "114930000": {"0.307217996797884": 1.0000000000000007}, "114940000": {"0.307217996797884": 1.0000000000000007}, "114950000": {"0.307217996797884": 1.0000000000000007}, "114960000": {"0.307217996797884": 1.0000000000000007}, "114970000": {"0.307217996797884": 1.0000000000000007}, "114980000": {"0.307217996797884": 1.0000000000000007}, "114990000": {"0.307217996797884": 1.0000000000000007}, "115000000": {"0.307217996797884": 1.0000000000000007}, "115010000": {"0.307217996797884": 1.0000000000000007}, "115020000": {"0.307217996797884": 0.9990000000000007, "0.2782367277957285": 0.001}, "115030000": {"0.307217996797884": 1.0000000000000007}, "115040000": {"0.307217996797884": 1.0000000000000007}, "115050000": {"0.307217996797884": 1.0000000000000007}, "115060000": {"0.307217996797884": 1.0000000000000007}, "115070000": {"0.307217996797884": 1.0000000000000007}, "115080000": {"0.307217996797884": 1.0000000000000007}, "115090000": {"0.307217996797884": 1.0000000000000007}, "115100000": {"0.307217996797884": 1.0000000000000007}, "115110000": {"0.307217996797884": 0.9930000000000007, "0.2871185360569648": 0.007}, "115120000": {"0.307217996797884": 1.0000000000000007}, "115130000": {"0.307217996797884": 0.9990000000000007, "0.30159655771424715": 0.001}, "115140000": {"0.307217996797884": 0.9990000000000007, "0.29128334303805825": 0.001}, "115150000": {"0.307217996797884": 1.0000000000000007}, "115160000": {"0.307217996797884": 1.0000000000000007}, "115170000": {"0.307217996797884": 1.0000000000000007}, "115180000": {"0.307217996797884": 1.0000000000000007}, "115190000": {"0.307217996797884": 1.0000000000000007}, "115200000": {"0.307217996797884": 0.9990000000000007, "0.3104222758089431": 0.001}, "115210000": {"0.307217996797884": 1.0000000000000007}, "115220000": {"0.307217996797884": 0.9990000000000007, "0.30229249278657716": 0.001}, "115230000": {"0.307217996797884": 1.0000000000000007}, "115240000": {"0.307217996797884": 1.0000000000000007}, "115250000": {"0.307217996797884": 0.9970000000000007, "0.3371843710539038": 0.002, "0.3161852389858129": 0.001}, "115260000": {"0.307217996797884": 1.0000000000000007}, "115270000": {"0.307217996797884": 1.0000000000000007}, "115280000": {"0.307217996797884": 1.0000000000000007}, "115290000": {"0.307217996797884": 0.9990000000000007, "0.31647595251050364": 0.001}, "115300000": {"0.307217996797884": 1.0000000000000007}, "115310000": {"0.307217996797884": 1.0000000000000007}, "115320000": {"0.307217996797884": 0.9990000000000007, "0.29606492877584845": 0.001}, "115330000": {"0.307217996797884": 0.9920000000000007, "0.29606492877584845": 0.008}, "115340000": {"0.307217996797884": 0.9940000000000007, "0.29606492877584845": 0.006}, "115350000": {"0.307217996797884": 1.0000000000000007}, "115360000": {"0.307217996797884": 1.0000000000000007}, "115370000": {"0.307217996797884": 1.0000000000000007}, "115380000": {"0.307217996797884": 0.9990000000000007, "0.2969438423549149": 0.001}, "115390000": {"0.307217996797884": 1.0000000000000007}, "115400000": {"0.307217996797884": 1.0000000000000007}, "115410000": {"0.307217996797884": 1.0000000000000007}, "115420000": {"0.307217996797884": 1.0000000000000007}, "115430000": {"0.307217996797884": 0.9940000000000007, "0.3315566680282424": 0.006}, "115440000": {"0.307217996797884": 0.9970000000000007, "0.3315566680282424": 0.003}, "115450000": {"0.307217996797884": 1.0000000000000007}, "115460000": {"0.307217996797884": 1.0000000000000007}, "115470000": {"0.307217996797884": 0.9990000000000007, "0.2893674368180038": 0.001}, "115480000": {"0.307217996797884": 1.0000000000000007}, "115490000": {"0.307217996797884": 1.0000000000000007}, "115500000": {"0.307217996797884": 1.0000000000000007}, "115510000": {"0.307217996797884": 1.0000000000000007}, "115520000": {"0.307217996797884": 1.0000000000000007}, "115530000": {"0.307217996797884": 1.0000000000000007}, "115540000": {"0.307217996797884": 1.0000000000000007}, "115550000": {"0.307217996797884": 1.0000000000000007}, "115560000": {"0.307217996797884": 1.0000000000000007}, "115570000": {"0.307217996797884": 1.0000000000000007}, "115580000": {"0.307217996797884": 0.9980000000000007, "0.3032421386072597": 0.002}, "115590000": {"0.307217996797884": 1.0000000000000007}, "115600000": {"0.307217996797884": 0.9980000000000007, "0.290073075475846": 0.002}, "115610000": {"0.307217996797884": 0.9920000000000007, "0.290073075475846": 0.008}, "115620000": {"0.307217996797884": 0.9900000000000007, "0.290073075475846": 0.010000000000000002}, "115630000": {"0.307217996797884": 0.9950000000000007, "0.290073075475846": 0.002, "0.321574550769074": 0.002, "0.3088083638158197": 0.001}, "115640000": {"0.307217996797884": 1.0000000000000007}, "115650000": {"0.307217996797884": 1.0000000000000007}, "115660000": {"0.307217996797884": 1.0000000000000007}, "115670000": {"0.307217996797884": 1.0000000000000007}, "115680000": {"0.307217996797884": 1.0000000000000007}, "115690000": {"0.307217996797884": 1.0000000000000007}, "115700000": {"0.307217996797884": 1.0000000000000007}, "115710000": {"0.307217996797884": 1.0000000000000007}, "115720000": {"0.307217996797884": 1.0000000000000007}, "115730000": {"0.307217996797884": 1.0000000000000007}, "115740000": {"0.307217996797884": 1.0000000000000007}, "115750000": {"0.307217996797884": 1.0000000000000007}, "115760000": {"0.307217996797884": 1.0000000000000007}, "115770000": {"0.307217996797884": 0.9840000000000007, "0.2961655163871521": 0.016000000000000007}, "115780000": {"0.307217996797884": 0.9670000000000006, "0.2961655163871521": 0.03300000000000002}, "115790000": {"0.307217996797884": 0.9630000000000006, "0.2961655163871521": 0.03700000000000002}, "115800000": {"0.307217996797884": 0.9340000000000006, "0.2961655163871521": 0.06500000000000004, "0.31151558150324093": 0.001}, "115810000": {"0.307217996797884": 0.9090000000000006, "0.2961655163871521": 0.09100000000000007}, "115820000": {"0.307217996797884": 0.9460000000000006, "0.2961655163871521": 0.054000000000000034}, "115830000": {"0.307217996797884": 0.9710000000000006, "0.2961655163871521": 0.029000000000000012}, "115840000": {"0.307217996797884": 0.9580000000000006, "0.2961655163871521": 0.04200000000000002}, "115850000": {"0.307217996797884": 0.9570000000000006, "0.2961655163871521": 0.043000000000000024}, "115860000": {"0.307217996797884": 0.9850000000000007, "0.2961655163871521": 0.006999999999999993, "0.33517208692050277": 0.008}, "115870000": {"0.307217996797884": 0.9930000000000007, "0.2961655163871521": 0.003999999999999993, "0.33517208692050277": 0.003}, "115880000": {"0.307217996797884": 0.9730000000000006, "0.33517208692050277": 0.027000000000000017}, "115890000": {"0.307217996797884": 0.9610000000000006, "0.33517208692050277": 0.03900000000000003}, "115900000": {"0.307217996797884": 0.9880000000000007, "0.33517208692050277": 0.011999999999999997}, "115910000": {"0.307217996797884": 0.9410000000000006, "0.33517208692050277": 0.05900000000000004}, "115920000": {"0.307217996797884": 0.9560000000000006, "0.33517208692050277": 0.04100000000000002, "0.2893405169493579": 0.003}, "115930000": {"0.307217996797884": 0.9700000000000006, "0.33517208692050277": 0.029000000000000012, "0.26262999610460147": 0.001}, "115940000": {"0.307217996797884": 0.9030000000000006, "0.33517208692050277": 0.09700000000000007}, "115950000": {"0.307217996797884": 0.9410000000000006, "0.33517208692050277": 0.05700000000000004, "0.2910365534321544": 0.002}, "115960000": {"0.307217996797884": 0.9840000000000007, "0.33517208692050277": 0.016}, "115970000": {"0.307217996797884": 0.9780000000000006, "0.33517208692050277": 0.022000000000000006}, "115980000": {"0.307217996797884": 0.9870000000000007, "0.33517208692050277": 0.012999999999999998}, "115990000": {"0.307217996797884": 1.0000000000000007}, "116000000": {"0.307217996797884": 1.0000000000000007}, "116010000": {"0.307217996797884": 0.9860000000000007, "0.2905172531487548": 0.014000000000000005}, "116020000": {"0.307217996797884": 1.0000000000000007}, "116030000": {"0.307217996797884": 1.0000000000000007}, "116040000": {"0.307217996797884": 1.0000000000000007}, "116050000": {"0.307217996797884": 1.0000000000000007}, "116060000": {"0.307217996797884": 1.0000000000000007}, "116070000": {"0.307217996797884": 0.9990000000000007, "0.28265414815626544": 0.001}, "116080000": {"0.307217996797884": 0.9820000000000007, "0.31268889875081607": 0.01800000000000001}, "116090000": {"0.307217996797884": 0.9450000000000006, "0.31268889875081607": 0.05500000000000004}, "116100000": {"0.307217996797884": 0.9870000000000007, "0.31268889875081607": 0.011999999999999997, "0.29808985799407517": 0.001}, "116110000": {"0.307217996797884": 0.9900000000000007, "0.31268889875081607": 0.009999999999999995}, "116120000": {"0.307217996797884": 0.9740000000000006, "0.31268889875081607": 0.02600000000000001}, "116130000": {"0.307217996797884": 0.9890000000000007, "0.31268889875081607": 0.010999999999999996}, "116140000": {"0.307217996797884": 0.9980000000000007, "0.31268889875081607": 0.001999999999999993}, "116150000": {"0.307217996797884": 0.9990000000000007, "0.31268889875081607": 0.000999999999999993}, "116160000": {"0.307217996797884": 1.0000000000000007}, "116170000": {"0.307217996797884": 1.0000000000000007}, "116180000": {"0.307217996797884": 1.0000000000000007}, "116190000": {"0.307217996797884": 0.9990000000000007, "0.3166923867567435": 0.001}, "116200000": {"0.307217996797884": 1.0000000000000007}, "116210000": {"0.307217996797884": 0.9990000000000007, "0.3354879093948725": 0.001}, "116220000": {"0.307217996797884": 0.9880000000000007, "0.3354879093948725": 0.012000000000000004}, "116230000": {"0.307217996797884": 0.9770000000000006, "0.3354879093948725": 0.023000000000000013}, "116240000": {"0.307217996797884": 0.9920000000000007, "0.3354879093948725": 0.008}, "116250000": {"0.307217996797884": 0.9970000000000007, "0.3354879093948725": 0.003}, "116260000": {"0.307217996797884": 1.0000000000000007}, "116270000": {"0.307217996797884": 1.0000000000000007}, "116280000": {"0.307217996797884": 1.0000000000000007}, "116290000": {"0.307217996797884": 1.0000000000000007}, "116300000": {"0.307217996797884": 0.9990000000000007, "0.33688412461740885": 0.001}, "116310000": {"0.307217996797884": 1.0000000000000007}, "116320000": {"0.307217996797884": 1.0000000000000007}, "116330000": {"0.307217996797884": 1.0000000000000007}, "116340000": {"0.307217996797884": 1.0000000000000007}, "116350000": {"0.307217996797884": 0.9990000000000007, "0.3023691337923253": 0.001}, "116360000": {"0.307217996797884": 1.0000000000000007}, "116370000": {"0.307217996797884": 0.9990000000000007, "0.34003479499625744": 0.001}, "116380000": {"0.307217996797884": 1.0000000000000007}, "116390000": {"0.307217996797884": 1.0000000000000007}, "116400000": {"0.307217996797884": 0.9930000000000007, "0.33140892204639416": 0.007}, "116410000": {"0.307217996797884": 1.0000000000000007}, "116420000": {"0.307217996797884": 1.0000000000000007}, "116430000": {"0.307217996797884": 0.9970000000000007, "0.2958611825283889": 0.003}, "116440000": {"0.307217996797884": 1.0000000000000007}, "116450000": {"0.307217996797884": 1.0000000000000007}, "116460000": {"0.307217996797884": 1.0000000000000007}, "116470000": {"0.307217996797884": 1.0000000000000007}, "116480000": {"0.307217996797884": 1.0000000000000007}, "116490000": {"0.307217996797884": 0.9970000000000007, "0.3215292272329272": 0.003}, "116500000": {"0.307217996797884": 0.9960000000000007, "0.2616820335468355": 0.004}, "116510000": {"0.307217996797884": 0.9990000000000007, "0.3101815308855195": 0.001}, "116520000": {"0.307217996797884": 1.0000000000000007}, "116530000": {"0.307217996797884": 1.0000000000000007}, "116540000": {"0.307217996797884": 1.0000000000000007}, "116550000": {"0.307217996797884": 1.0000000000000007}, "116560000": {"0.307217996797884": 1.0000000000000007}, "116570000": {"0.307217996797884": 1.0000000000000007}, "116580000": {"0.307217996797884": 1.0000000000000007}, "116590000": {"0.307217996797884": 1.0000000000000007}, "116600000": {"0.307217996797884": 0.9970000000000007, "0.27146944524020145": 0.003}, "116610000": {"0.307217996797884": 1.0000000000000007}, "116620000": {"0.307217996797884": 1.0000000000000007}, "116630000": {"0.307217996797884": 1.0000000000000007}, "116640000": {"0.307217996797884": 1.0000000000000007}, "116650000": {"0.307217996797884": 0.9970000000000007, "0.29430963850022046": 0.002, "0.31356252690951214": 0.001}, "116660000": {"0.307217996797884": 0.9780000000000006, "0.29430963850022046": 0.022000000000000013}, "116670000": {"0.307217996797884": 0.9740000000000006, "0.29430963850022046": 0.026000000000000016}, "116680000": {"0.307217996797884": 1.0000000000000007}, "116690000": {"0.307217996797884": 1.0000000000000007}, "116700000": {"0.307217996797884": 1.0000000000000007}, "116710000": {"0.307217996797884": 1.0000000000000007}, "116720000": {"0.307217996797884": 1.0000000000000007}, "116730000": {"0.307217996797884": 1.0000000000000007}, "116740000": {"0.307217996797884": 1.0000000000000007}, "116750000": {"0.307217996797884": 1.0000000000000007}, "116760000": {"0.307217996797884": 1.0000000000000007}, "116770000": {"0.307217996797884": 1.0000000000000007}, "116780000": {"0.307217996797884": 0.9910000000000007, "0.3293746525005343": 0.005, "0.3210422135352131": 0.004}, "116790000": {"0.307217996797884": 0.9870000000000007, "0.3210422135352131": 0.013000000000000005}, "116800000": {"0.307217996797884": 1.0000000000000007}, "116810000": {"0.307217996797884": 1.0000000000000007}, "116820000": {"0.307217996797884": 1.0000000000000007}, "116830000": {"0.307217996797884": 1.0000000000000007}, "116840000": {"0.307217996797884": 0.9980000000000007, "0.2962737711375952": 0.001, "0.27050906431886407": 0.001}, "116850000": {"0.307217996797884": 0.9870000000000007, "0.2962737711375952": 0.013000000000000005}, "116860000": {"0.307217996797884": 1.0000000000000007}, "116870000": {"0.307217996797884": 1.0000000000000007}, "116880000": {"0.307217996797884": 1.0000000000000007}, "116890000": {"0.307217996797884": 1.0000000000000007}, "116900000": {"0.307217996797884": 1.0000000000000007}, "116910000": {"0.307217996797884": 1.0000000000000007}, "116920000": {"0.307217996797884": 1.0000000000000007}, "116930000": {"0.307217996797884": 1.0000000000000007}, "116940000": {"0.307217996797884": 1.0000000000000007}, "116950000": {"0.307217996797884": 1.0000000000000007}, "116960000": {"0.307217996797884": 0.9990000000000007, "0.2971150394674994": 0.001}, "116970000": {"0.307217996797884": 0.9880000000000007, "0.2971150394674994": 0.009000000000000001, "0.3123776645211763": 0.003}, "116980000": {"0.307217996797884": 0.9850000000000007, "0.2971150394674994": 0.015000000000000006}, "116990000": {"0.307217996797884": 0.9750000000000006, "0.2971150394674994": 0.025000000000000015}, "117000000": {"0.307217996797884": 0.9530000000000006, "0.2971150394674994": 0.047000000000000035}, "117010000": {"0.307217996797884": 0.9040000000000006, "0.2971150394674994": 0.09600000000000006}, "117020000": {"0.307217996797884": 0.9280000000000006, "0.2971150394674994": 0.07200000000000004}, "117030000": {"0.307217996797884": 0.8900000000000006, "0.2971150394674994": 0.11000000000000007}, "117040000": {"0.307217996797884": 0.9480000000000006, "0.2971150394674994": 0.05200000000000002}, "117050000": {"0.307217996797884": 0.9900000000000007, "0.2971150394674994": 0.009999999999999981}, "117060000": {"0.307217996797884": 0.9830000000000007, "0.2971150394674994": 0.016999999999999987}, "117070000": {"0.307217996797884": 0.9950000000000007, "0.2971150394674994": 0.004999999999999979}, "117080000": {"0.307217996797884": 1.0000000000000007}, "117090000": {"0.307217996797884": 0.9950000000000007, "0.3185991625783925": 0.005}, "117100000": {"0.307217996797884": 0.9810000000000006, "0.3185991625783925": 0.01900000000000001}, "117110000": {"0.307217996797884": 0.9930000000000007, "0.3185991625783925": 0.007}, "117120000": {"0.307217996797884": 1.0000000000000007}, "117130000": {"0.307217996797884": 1.0000000000000007}, "117140000": {"0.307217996797884": 1.0000000000000007}, "117150000": {"0.307217996797884": 0.9950000000000007, "0.29310546979845437": 0.005}, "117160000": {"0.307217996797884": 0.9900000000000007, "0.29310546979845437": 0.002, "0.33199920810481526": 0.004, "0.282907088230778": 0.004}, "117170000": {"0.307217996797884": 0.9760000000000006, "0.33199920810481526": 0.016000000000000007, "0.282907088230778": 0.006, "0.2789076675164602": 0.002}, "117180000": {"0.307217996797884": 0.9820000000000007, "0.33199920810481526": 0.005, "0.282907088230778": 0.011000000000000003, "0.32094322990638063": 0.002}, "117190000": {"0.307217996797884": 1.0000000000000007}, "117200000": {"0.307217996797884": 1.0000000000000007}, "117210000": {"0.307217996797884": 1.0000000000000007}, "117220000": {"0.307217996797884": 1.0000000000000007}, "117230000": {"0.307217996797884": 0.9940000000000007, "0.3163242488661022": 0.006}, "117240000": {"0.307217996797884": 1.0000000000000007}, "117250000": {"0.307217996797884": 1.0000000000000007}, "117260000": {"0.307217996797884": 1.0000000000000007}, "117270000": {"0.307217996797884": 1.0000000000000007}, "117280000": {"0.307217996797884": 1.0000000000000007}, "117290000": {"0.307217996797884": 1.0000000000000007}, "117300000": {"0.307217996797884": 1.0000000000000007}, "117310000": {"0.307217996797884": 0.9980000000000007, "0.31508383414625746": 0.002}, "117320000": {"0.307217996797884": 1.0000000000000007}, "117330000": {"0.307217996797884": 1.0000000000000007}, "117340000": {"0.307217996797884": 1.0000000000000007}, "117350000": {"0.307217996797884": 0.9990000000000007, "0.32121530541977167": 0.001}, "117360000": {"0.307217996797884": 1.0000000000000007}, "117370000": {"0.307217996797884": 1.0000000000000007}, "117380000": {"0.307217996797884": 1.0000000000000007}, "117390000": {"0.307217996797884": 1.0000000000000007}, "117400000": {"0.307217996797884": 1.0000000000000007}, "117410000": {"0.307217996797884": 1.0000000000000007}, "117420000": {"0.307217996797884": 1.0000000000000007}, "117430000": {"0.307217996797884": 1.0000000000000007}, "117440000": {"0.307217996797884": 1.0000000000000007}, "117450000": {"0.307217996797884": 1.0000000000000007}, "117460000": {"0.307217996797884": 1.0000000000000007}, "117470000": {"0.307217996797884": 1.0000000000000007}, "117480000": {"0.307217996797884": 1.0000000000000007}, "117490000": {"0.307217996797884": 0.9910000000000007, "0.34241340462206216": 0.009000000000000001}, "117500000": {"0.307217996797884": 1.0000000000000007}, "117510000": {"0.307217996797884": 1.0000000000000007}, "117520000": {"0.307217996797884": 1.0000000000000007}, "117530000": {"0.307217996797884": 1.0000000000000007}, "117540000": {"0.307217996797884": 1.0000000000000007}, "117550000": {"0.307217996797884": 1.0000000000000007}, "117560000": {"0.307217996797884": 1.0000000000000007}, "117570000": {"0.307217996797884": 0.9990000000000007, "0.318722559092361": 0.001}, "117580000": {"0.307217996797884": 1.0000000000000007}, "117590000": {"0.307217996797884": 1.0000000000000007}, "117600000": {"0.307217996797884": 1.0000000000000007}, "117610000": {"0.307217996797884": 1.0000000000000007}, "117620000": {"0.307217996797884": 1.0000000000000007}, "117630000": {"0.307217996797884": 1.0000000000000007}, "117640000": {"0.307217996797884": 1.0000000000000007}, "117650000": {"0.307217996797884": 1.0000000000000007}, "117660000": {"0.307217996797884": 1.0000000000000007}, "117670000": {"0.307217996797884": 1.0000000000000007}, "117680000": {"0.307217996797884": 1.0000000000000007}, "117690000": {"0.307217996797884": 1.0000000000000007}, "117700000": {"0.307217996797884": 1.0000000000000007}, "117710000": {"0.307217996797884": 1.0000000000000007}, "117720000": {"0.307217996797884": 1.0000000000000007}, "117730000": {"0.307217996797884": 0.9870000000000007, "0.30336872582182434": 0.013000000000000005}, "117740000": {"0.307217996797884": 0.9770000000000006, "0.30336872582182434": 0.023000000000000013}, "117750000": {"0.307217996797884": 0.9910000000000007, "0.30336872582182434": 0.009000000000000001}, "117760000": {"0.307217996797884": 1.0000000000000007}, "117770000": {"0.307217996797884": 1.0000000000000007}, "117780000": {"0.307217996797884": 1.0000000000000007}, "117790000": {"0.307217996797884": 1.0000000000000007}, "117800000": {"0.307217996797884": 1.0000000000000007}, "117810000": {"0.307217996797884": 1.0000000000000007}, "117820000": {"0.307217996797884": 1.0000000000000007}, "117830000": {"0.307217996797884": 1.0000000000000007}, "117840000": {"0.307217996797884": 1.0000000000000007}, "117850000": {"0.307217996797884": 0.9990000000000007, "0.3257380778425937": 0.001}, "117860000": {"0.307217996797884": 0.9900000000000007, "0.2711399277090056": 0.010000000000000002}, "117870000": {"0.307217996797884": 1.0000000000000007}, "117880000": {"0.307217996797884": 0.9980000000000007, "0.34240772818561804": 0.002}, "117890000": {"0.307217996797884": 1.0000000000000007}, "117900000": {"0.307217996797884": 1.0000000000000007}, "117910000": {"0.307217996797884": 1.0000000000000007}, "117920000": {"0.307217996797884": 1.0000000000000007}, "117930000": {"0.307217996797884": 1.0000000000000007}, "117940000": {"0.307217996797884": 0.9950000000000007, "0.2871962742057451": 0.005}, "117950000": {"0.307217996797884": 1.0000000000000007}, "117960000": {"0.307217996797884": 1.0000000000000007}, "117970000": {"0.307217996797884": 1.0000000000000007}, "117980000": {"0.307217996797884": 1.0000000000000007}, "117990000": {"0.307217996797884": 1.0000000000000007}, "118000000": {"0.307217996797884": 1.0000000000000007}, "118010000": {"0.307217996797884": 1.0000000000000007}, "118020000": {"0.307217996797884": 1.0000000000000007}, "118030000": {"0.307217996797884": 1.0000000000000007}, "118040000": {"0.307217996797884": 0.9960000000000007, "0.3104619017736896": 0.004}, "118050000": {"0.307217996797884": 0.9670000000000006, "0.3104619017736896": 0.03300000000000002}, "118060000": {"0.307217996797884": 0.9960000000000007, "0.3104619017736896": 0.004}, "118070000": {"0.307217996797884": 1.0000000000000007}, "118080000": {"0.307217996797884": 1.0000000000000007}, "118090000": {"0.307217996797884": 1.0000000000000007}, "118100000": {"0.307217996797884": 1.0000000000000007}, "118110000": {"0.307217996797884": 1.0000000000000007}, "118120000": {"0.307217996797884": 1.0000000000000007}, "118130000": {"0.307217996797884": 1.0000000000000007}, "118140000": {"0.307217996797884": 1.0000000000000007}, "118150000": {"0.307217996797884": 1.0000000000000007}, "118160000": {"0.307217996797884": 1.0000000000000007}, "118170000": {"0.307217996797884": 0.9970000000000007, "0.26365515013548135": 0.003}, "118180000": {"0.307217996797884": 1.0000000000000007}, "118190000": {"0.307217996797884": 1.0000000000000007}, "118200000": {"0.307217996797884": 1.0000000000000007}, "118210000": {"0.307217996797884": 1.0000000000000007}, "118220000": {"0.307217996797884": 1.0000000000000007}, "118230000": {"0.307217996797884": 1.0000000000000007}, "118240000": {"0.307217996797884": 1.0000000000000007}, "118250000": {"0.307217996797884": 1.0000000000000007}, "118260000": {"0.307217996797884": 1.0000000000000007}, "118270000": {"0.307217996797884": 1.0000000000000007}, "118280000": {"0.307217996797884": 0.9970000000000007, "0.3157874106700364": 0.003}, "118290000": {"0.307217996797884": 1.0000000000000007}, "118300000": {"0.307217996797884": 1.0000000000000007}, "118310000": {"0.307217996797884": 1.0000000000000007}, "118320000": {"0.307217996797884": 1.0000000000000007}, "118330000": {"0.307217996797884": 1.0000000000000007}, "118340000": {"0.307217996797884": 1.0000000000000007}, "118350000": {"0.307217996797884": 1.0000000000000007}, "118360000": {"0.307217996797884": 1.0000000000000007}, "118370000": {"0.307217996797884": 0.9840000000000007, "0.3502931673323908": 0.016000000000000007}, "118380000": {"0.307217996797884": 0.9480000000000006, "0.3502931673323908": 0.05200000000000003}, "118390000": {"0.307217996797884": 0.9410000000000006, "0.3502931673323908": 0.05900000000000004}, "118400000": {"0.307217996797884": 0.9140000000000006, "0.3502931673323908": 0.08600000000000006}, "118410000": {"0.307217996797884": 0.9860000000000007, "0.3502931673323908": 0.000999999999999993, "0.30545858869737375": 0.013000000000000005}, "118420000": {"0.307217996797884": 1.0000000000000007}, "118430000": {"0.307217996797884": 1.0000000000000007}, "118440000": {"0.307217996797884": 0.9970000000000007, "0.31267545127761986": 0.003}, "118450000": {"0.307217996797884": 1.0000000000000007}, "118460000": {"0.307217996797884": 0.9990000000000007, "0.3029349543525268": 0.001}, "118470000": {"0.307217996797884": 0.9890000000000007, "0.3029349543525268": 0.001, "0.29071185831838475": 0.006, "0.3223253706236394": 0.002, "0.3293801781664223": 0.002}, "118480000": {"0.307217996797884": 0.9630000000000006, "0.29071185831838475": 0.004, "0.3293801781664223": 0.03200000000000002, "0.31343135420473844": 0.001}, "118490000": {"0.307217996797884": 0.9580000000000006, "0.3293801781664223": 0.04000000000000003, "0.2958060021187364": 0.002}, "118500000": {"0.307217996797884": 0.9650000000000006, "0.3293801781664223": 0.006, "0.2958060021187364": 0.028000000000000018, "0.3146422661937266": 0.001}, "118510000": {"0.307217996797884": 0.9810000000000006, "0.2958060021187364": 0.01800000000000001, "0.3146422661937266": 0.001}, "118520000": {"0.307217996797884": 0.9980000000000007, "0.2958060021187364": 0.002}, "118530000": {"0.307217996797884": 1.0000000000000007}, "118540000": {"0.307217996797884": 1.0000000000000007}, "118550000": {"0.307217996797884": 1.0000000000000007}, "118560000": {"0.307217996797884": 1.0000000000000007}, "118570000": {"0.307217996797884": 1.0000000000000007}, "118580000": {"0.307217996797884": 1.0000000000000007}, "118590000": {"0.307217996797884": 1.0000000000000007}, "118600000": {"0.307217996797884": 1.0000000000000007}, "118610000": {"0.307217996797884": 1.0000000000000007}, "118620000": {"0.307217996797884": 1.0000000000000007}, "118630000": {"0.307217996797884": 1.0000000000000007}, "118640000": {"0.307217996797884": 1.0000000000000007}, "118650000": {"0.307217996797884": 1.0000000000000007}, "118660000": {"0.307217996797884": 1.0000000000000007}, "118670000": {"0.307217996797884": 1.0000000000000007}, "118680000": {"0.307217996797884": 1.0000000000000007}, "118690000": {"0.307217996797884": 1.0000000000000007}, "118700000": {"0.307217996797884": 1.0000000000000007}, "118710000": {"0.307217996797884": 1.0000000000000007}, "118720000": {"0.307217996797884": 1.0000000000000007}, "118730000": {"0.307217996797884": 1.0000000000000007}, "118740000": {"0.307217996797884": 1.0000000000000007}, "118750000": {"0.307217996797884": 1.0000000000000007}, "118760000": {"0.307217996797884": 1.0000000000000007}, "118770000": {"0.307217996797884": 1.0000000000000007}, "118780000": {"0.307217996797884": 1.0000000000000007}, "118790000": {"0.307217996797884": 1.0000000000000007}, "118800000": {"0.307217996797884": 1.0000000000000007}, "118810000": {"0.307217996797884": 1.0000000000000007}, "118820000": {"0.307217996797884": 0.9990000000000007, "0.2860363418507996": 0.001}, "118830000": {"0.307217996797884": 0.9980000000000007, "0.3141749935208252": 0.002}, "118840000": {"0.307217996797884": 0.9980000000000007, "0.3093930524020442": 0.002}, "118850000": {"0.307217996797884": 1.0000000000000007}, "118860000": {"0.307217996797884": 1.0000000000000007}, "118870000": {"0.307217996797884": 1.0000000000000007}, "118880000": {"0.307217996797884": 1.0000000000000007}, "118890000": {"0.307217996797884": 1.0000000000000007}, "118900000": {"0.307217996797884": 1.0000000000000007}, "118910000": {"0.307217996797884": 0.9990000000000007, "0.3316767284648114": 0.001}, "118920000": {"0.307217996797884": 0.9980000000000007, "0.3173102123153262": 0.002}, "118930000": {"0.307217996797884": 1.0000000000000007}, "118940000": {"0.307217996797884": 0.9980000000000007, "0.27756076400972474": 0.002}, "118950000": {"0.307217996797884": 1.0000000000000007}, "118960000": {"0.307217996797884": 1.0000000000000007}, "118970000": {"0.307217996797884": 1.0000000000000007}, "118980000": {"0.307217996797884": 0.9990000000000007, "0.31122480191426244": 0.001}, "118990000": {"0.307217996797884": 0.9990000000000007, "0.2931873617237496": 0.001}, "119000000": {"0.307217996797884": 0.9930000000000007, "0.31221374730435275": 0.007}, "119010000": {"0.307217996797884": 0.9990000000000007, "0.3071255551145315": 0.001}, "119020000": {"0.307217996797884": 0.9930000000000007, "0.3071255551145315": 0.006, "0.29083916405757293": 0.001}, "119030000": {"0.307217996797884": 0.9980000000000007, "0.3071255551145315": 0.002}, "119040000": {"0.307217996797884": 0.9990000000000007, "0.2869827026536586": 0.001}, "119050000": {"0.307217996797884": 1.0000000000000007}, "119060000": {"0.307217996797884": 1.0000000000000007}, "119070000": {"0.307217996797884": 1.0000000000000007}, "119080000": {"0.307217996797884": 1.0000000000000007}, "119090000": {"0.307217996797884": 1.0000000000000007}, "119100000": {"0.307217996797884": 1.0000000000000007}, "119110000": {"0.307217996797884": 1.0000000000000007}, "119120000": {"0.307217996797884": 0.9990000000000007, "0.3142254562920326": 0.001}, "119130000": {"0.307217996797884": 1.0000000000000007}, "119140000": {"0.307217996797884": 1.0000000000000007}, "119150000": {"0.307217996797884": 1.0000000000000007}, "119160000": {"0.307217996797884": 1.0000000000000007}, "119170000": {"0.307217996797884": 1.0000000000000007}, "119180000": {"0.307217996797884": 1.0000000000000007}, "119190000": {"0.307217996797884": 1.0000000000000007}, "119200000": {"0.307217996797884": 1.0000000000000007}, "119210000": {"0.307217996797884": 1.0000000000000007}, "119220000": {"0.307217996797884": 1.0000000000000007}, "119230000": {"0.307217996797884": 0.9940000000000007, "0.29217417763166253": 0.006}, "119240000": {"0.307217996797884": 1.0000000000000007}, "119250000": {"0.307217996797884": 1.0000000000000007}, "119260000": {"0.307217996797884": 1.0000000000000007}, "119270000": {"0.307217996797884": 1.0000000000000007}, "119280000": {"0.307217996797884": 1.0000000000000007}, "119290000": {"0.307217996797884": 1.0000000000000007}, "119300000": {"0.307217996797884": 1.0000000000000007}, "119310000": {"0.307217996797884": 1.0000000000000007}, "119320000": {"0.307217996797884": 1.0000000000000007}, "119330000": {"0.307217996797884": 0.9970000000000007, "0.29331638003411137": 0.003}, "119340000": {"0.307217996797884": 0.9980000000000007, "0.30442061114479224": 0.002}, "119350000": {"0.307217996797884": 0.9990000000000007, "0.2835600311797595": 0.001}, "119360000": {"0.307217996797884": 1.0000000000000007}, "119370000": {"0.307217996797884": 0.9740000000000006, "0.3173547416923003": 0.026000000000000016}, "119380000": {"0.307217996797884": 0.9900000000000007, "0.3173547416923003": 0.010000000000000002}, "119390000": {"0.307217996797884": 0.9980000000000007, "0.3173547416923003": 0.002}, "119400000": {"0.307217996797884": 1.0000000000000007}, "119410000": {"0.307217996797884": 1.0000000000000007}, "119420000": {"0.307217996797884": 1.0000000000000007}, "119430000": {"0.307217996797884": 1.0000000000000007}, "119440000": {"0.307217996797884": 1.0000000000000007}, "119450000": {"0.307217996797884": 1.0000000000000007}, "119460000": {"0.307217996797884": 0.9940000000000007, "0.28289230916672553": 0.006}, "119470000": {"0.307217996797884": 0.9910000000000007, "0.28289230916672553": 0.008, "0.28905630350474987": 0.001}, "119480000": {"0.307217996797884": 0.9660000000000006, "0.28289230916672553": 0.014000000000000005, "0.28905630350474987": 0.012000000000000004, "0.30982284126395965": 0.008}, "119490000": {"0.307217996797884": 0.9880000000000007, "0.28289230916672553": 0.003, "0.30982284126395965": 0.006, "0.2995326804600176": 0.003}, "119500000": {"0.307217996797884": 0.9860000000000007, "0.30982284126395965": 0.014000000000000005}, "119510000": {"0.307217996797884": 0.9890000000000007, "0.30982284126395965": 0.011000000000000003}, "119520000": {"0.307217996797884": 0.9620000000000006, "0.30982284126395965": 0.03800000000000003}, "119530000": {"0.307217996797884": 0.9680000000000006, "0.30982284126395965": 0.03200000000000002}, "119540000": {"0.307217996797884": 0.9340000000000006, "0.30982284126395965": 0.06600000000000004}, "119550000": {"0.307217996797884": 0.8500000000000005, "0.30982284126395965": 0.1500000000000001}, "119560000": {"0.307217996797884": 0.8430000000000005, "0.30982284126395965": 0.1570000000000001}, "119570000": {"0.307217996797884": 0.8490000000000005, "0.30982284126395965": 0.1510000000000001}, "119580000": {"0.307217996797884": 0.8370000000000005, "0.30982284126395965": 0.16300000000000012}, "119590000": {"0.307217996797884": 0.9320000000000006, "0.30982284126395965": 0.06800000000000003}, "119600000": {"0.307217996797884": 0.9500000000000006, "0.30982284126395965": 0.05000000000000002}, "119610000": {"0.307217996797884": 0.9570000000000006, "0.30982284126395965": 0.04300000000000001}, "119620000": {"0.307217996797884": 0.9470000000000006, "0.30982284126395965": 0.05300000000000002}, "119630000": {"0.307217996797884": 0.9440000000000006, "0.30982284126395965": 0.05600000000000002}, "119640000": {"0.307217996797884": 0.9660000000000006, "0.30982284126395965": 0.023999999999999994, "0.2928644399242857": 0.010000000000000002}, "119650000": {"0.307217996797884": 0.9540000000000006, "0.30982284126395965": 0.04600000000000001}, "119660000": {"0.307217996797884": 0.9640000000000006, "0.30982284126395965": 0.036000000000000004}, "119670000": {"0.307217996797884": 0.9690000000000006, "0.30982284126395965": 0.031}, "119680000": {"0.307217996797884": 0.9770000000000006, "0.30982284126395965": 0.021999999999999992, "0.3214967575260769": 0.001}, "119690000": {"0.307217996797884": 0.9690000000000006, "0.30982284126395965": 0.031}, "119700000": {"0.307217996797884": 0.9710000000000006, "0.30982284126395965": 0.015999999999999986, "0.3345593479234492": 0.013000000000000005}, "119710000": {"0.307217996797884": 0.9960000000000007, "0.3345593479234492": 0.004}, "119720000": {"0.307217996797884": 0.9890000000000007, "0.3345593479234492": 0.011000000000000003}, "119730000": {"0.307217996797884": 1.0000000000000007}, "119740000": {"0.307217996797884": 0.9980000000000007, "0.30444458047699635": 0.002}, "119750000": {"0.307217996797884": 1.0000000000000007}, "119760000": {"0.307217996797884": 0.9960000000000007, "0.32621766629863813": 0.004}, "119770000": {"0.307217996797884": 1.0000000000000007}, "119780000": {"0.307217996797884": 1.0000000000000007}, "119790000": {"0.307217996797884": 1.0000000000000007}, "119800000": {"0.307217996797884": 1.0000000000000007}, "119810000": {"0.307217996797884": 1.0000000000000007}, "119820000": {"0.307217996797884": 1.0000000000000007}, "119830000": {"0.307217996797884": 1.0000000000000007}, "119840000": {"0.307217996797884": 0.9960000000000007, "0.2958092421253084": 0.004}, "119850000": {"0.307217996797884": 1.0000000000000007}, "119860000": {"0.307217996797884": 1.0000000000000007}, "119870000": {"0.307217996797884": 0.9990000000000007, "0.33024437869902": 0.001}, "119880000": {"0.307217996797884": 1.0000000000000007}, "119890000": {"0.307217996797884": 1.0000000000000007}, "119900000": {"0.307217996797884": 1.0000000000000007}, "119910000": {"0.307217996797884": 0.9990000000000007, "0.3157932206842762": 0.001}, "119920000": {"0.307217996797884": 1.0000000000000007}, "119930000": {"0.307217996797884": 1.0000000000000007}, "119940000": {"0.307217996797884": 0.9940000000000007, "0.3070601136291485": 0.006}, "119950000": {"0.307217996797884": 1.0000000000000007}, "119960000": {"0.307217996797884": 1.0000000000000007}, "119970000": {"0.307217996797884": 1.0000000000000007}, "119980000": {"0.307217996797884": 1.0000000000000007}, "119990000": {"0.307217996797884": 0.9950000000000007, "0.30848186740418004": 0.005}, "120000000": {"0.307217996797884": 1.0000000000000007}, "120010000": {"0.307217996797884": 1.0000000000000007}, "120020000": {"0.307217996797884": 0.9970000000000007, "0.3044631867836084": 0.001, "0.35073666390011127": 0.002}, "120030000": {"0.307217996797884": 0.9970000000000007, "0.3044631867836084": 0.003}, "120040000": {"0.307217996797884": 1.0000000000000007}, "120050000": {"0.307217996797884": 0.9970000000000007, "0.32188037942140013": 0.003}, "120060000": {"0.307217996797884": 1.0000000000000007}, "120070000": {"0.307217996797884": 1.0000000000000007}, "120080000": {"0.307217996797884": 1.0000000000000007}, "120090000": {"0.307217996797884": 1.0000000000000007}, "120100000": {"0.307217996797884": 1.0000000000000007}, "120110000": {"0.307217996797884": 1.0000000000000007}, "120120000": {"0.307217996797884": 1.0000000000000007}, "120130000": {"0.307217996797884": 0.9980000000000007, "0.2939941758513576": 0.002}, "120140000": {"0.307217996797884": 1.0000000000000007}, "120150000": {"0.307217996797884": 1.0000000000000007}, "120160000": {"0.307217996797884": 0.9800000000000006, "0.32269606759367797": 0.02000000000000001}, "120170000": {"0.307217996797884": 0.9820000000000007, "0.32269606759367797": 0.01800000000000001}, "120180000": {"0.307217996797884": 0.9910000000000007, "0.32269606759367797": 0.009000000000000001}, "120190000": {"0.307217996797884": 0.9680000000000006, "0.32269606759367797": 0.03100000000000002, "0.3251866458389088": 0.001}, "120200000": {"0.307217996797884": 0.9320000000000006, "0.32269606759367797": 0.06800000000000005}, "120210000": {"0.307217996797884": 0.9420000000000006, "0.32269606759367797": 0.05800000000000004}, "120220000": {"0.307217996797884": 0.9270000000000006, "0.32269606759367797": 0.07300000000000005}, "120230000": {"0.307217996797884": 0.9720000000000006, "0.32269606759367797": 0.02800000000000001}, "120240000": {"0.307217996797884": 0.9050000000000006, "0.32269606759367797": 0.09500000000000007}, "120250000": {"0.307217996797884": 0.9210000000000006, "0.32269606759367797": 0.07900000000000006}, "120260000": {"0.307217996797884": 0.9850000000000007, "0.32269606759367797": 0.015}, "120270000": {"0.307217996797884": 0.9490000000000006, "0.32269606759367797": 0.05100000000000003}, "120280000": {"0.307217996797884": 0.9770000000000006, "0.32269606759367797": 0.023000000000000007}, "120290000": {"0.307217996797884": 0.9930000000000007, "0.32269606759367797": 0.005999999999999993, "0.32312581828466447": 0.001}, "120300000": {"0.307217996797884": 0.9830000000000007, "0.32269606759367797": 0.017}, "120310000": {"0.307217996797884": 0.9950000000000007, "0.32269606759367797": 0.004999999999999993}, "120320000": {"0.307217996797884": 0.9830000000000007, "0.32269606759367797": 0.017}, "120330000": {"0.307217996797884": 0.9350000000000006, "0.32269606759367797": 0.06500000000000004}, "120340000": {"0.307217996797884": 0.9150000000000006, "0.32269606759367797": 0.08100000000000006, "0.28993012682972313": 0.004}, "120350000": {"0.307217996797884": 0.8860000000000006, "0.32269606759367797": 0.11400000000000009}, "120360000": {"0.307217996797884": 0.9620000000000006, "0.32269606759367797": 0.037000000000000005, "0.3472201612024906": 0.001}, "120370000": {"0.307217996797884": 0.9650000000000006, "0.32269606759367797": 0.035}, "120380000": {"0.307217996797884": 0.9830000000000007, "0.32269606759367797": 0.016999999999999987}, "120390000": {"0.307217996797884": 1.0000000000000007}, "120400000": {"0.307217996797884": 1.0000000000000007}, "120410000": {"0.307217996797884": 0.9940000000000007, "0.3107561416282167": 0.006}, "120420000": {"0.307217996797884": 1.0000000000000007}, "120430000": {"0.307217996797884": 1.0000000000000007}, "120440000": {"0.307217996797884": 1.0000000000000007}, "120450000": {"0.307217996797884": 1.0000000000000007}, "120460000": {"0.307217996797884": 1.0000000000000007}, "120470000": {"0.307217996797884": 1.0000000000000007}, "120480000": {"0.307217996797884": 1.0000000000000007}, "120490000": {"0.307217996797884": 1.0000000000000007}, "120500000": {"0.307217996797884": 1.0000000000000007}, "120510000": {"0.307217996797884": 0.9990000000000007, "0.28652133700041676": 0.001}, "120520000": {"0.307217996797884": 0.9960000000000007, "0.32924094292165684": 0.004}, "120530000": {"0.307217996797884": 1.0000000000000007}, "120540000": {"0.307217996797884": 1.0000000000000007}, "120550000": {"0.307217996797884": 1.0000000000000007}, "120560000": {"0.307217996797884": 1.0000000000000007}, "120570000": {"0.307217996797884": 1.0000000000000007}, "120580000": {"0.307217996797884": 1.0000000000000007}, "120590000": {"0.307217996797884": 1.0000000000000007}, "120600000": {"0.307217996797884": 0.9970000000000007, "0.2984399412953827": 0.003}, "120610000": {"0.307217996797884": 1.0000000000000007}, "120620000": {"0.307217996797884": 1.0000000000000007}, "120630000": {"0.307217996797884": 1.0000000000000007}, "120640000": {"0.307217996797884": 1.0000000000000007}, "120650000": {"0.307217996797884": 1.0000000000000007}, "120660000": {"0.307217996797884": 1.0000000000000007}, "120670000": {"0.307217996797884": 1.0000000000000007}, "120680000": {"0.307217996797884": 1.0000000000000007}, "120690000": {"0.307217996797884": 1.0000000000000007}, "120700000": {"0.307217996797884": 1.0000000000000007}, "120710000": {"0.307217996797884": 1.0000000000000007}, "120720000": {"0.307217996797884": 1.0000000000000007}, "120730000": {"0.307217996797884": 1.0000000000000007}, "120740000": {"0.307217996797884": 1.0000000000000007}, "120750000": {"0.307217996797884": 1.0000000000000007}, "120760000": {"0.307217996797884": 1.0000000000000007}, "120770000": {"0.307217996797884": 1.0000000000000007}, "120780000": {"0.307217996797884": 1.0000000000000007}, "120790000": {"0.307217996797884": 1.0000000000000007}, "120800000": {"0.307217996797884": 1.0000000000000007}, "120810000": {"0.307217996797884": 0.9980000000000007, "0.28424048024976933": 0.002}, "120820000": {"0.307217996797884": 1.0000000000000007}, "120830000": {"0.307217996797884": 1.0000000000000007}, "120840000": {"0.307217996797884": 1.0000000000000007}, "120850000": {"0.307217996797884": 1.0000000000000007}, "120860000": {"0.307217996797884": 1.0000000000000007}, "120870000": {"0.307217996797884": 1.0000000000000007}, "120880000": {"0.307217996797884": 1.0000000000000007}, "120890000": {"0.307217996797884": 1.0000000000000007}, "120900000": {"0.307217996797884": 1.0000000000000007}, "120910000": {"0.307217996797884": 0.9950000000000007, "0.31151816190321036": 0.005}, "120920000": {"0.307217996797884": 1.0000000000000007}, "120930000": {"0.307217996797884": 1.0000000000000007}, "120940000": {"0.307217996797884": 1.0000000000000007}, "120950000": {"0.307217996797884": 0.9990000000000007, "0.3029720830644122": 0.001}, "120960000": {"0.307217996797884": 1.0000000000000007}, "120970000": {"0.307217996797884": 1.0000000000000007}, "120980000": {"0.307217996797884": 0.9900000000000007, "0.2946475437646841": 0.010000000000000002}, "120990000": {"0.307217996797884": 0.9860000000000007, "0.2946475437646841": 0.014000000000000005}, "121000000": {"0.307217996797884": 0.9660000000000006, "0.2946475437646841": 0.03400000000000002}, "121010000": {"0.307217996797884": 0.9790000000000006, "0.2946475437646841": 0.02100000000000001}, "121020000": {"0.307217996797884": 0.9790000000000006, "0.2946475437646841": 0.02100000000000001}, "121030000": {"0.307217996797884": 0.9630000000000006, "0.2946475437646841": 0.037000000000000026}, "121040000": {"0.307217996797884": 0.9920000000000007, "0.2946475437646841": 0.008}, "121050000": {"0.307217996797884": 0.9950000000000007, "0.2946475437646841": 0.005}, "121060000": {"0.307217996797884": 0.9920000000000007, "0.35102727439373865": 0.008}, "121070000": {"0.307217996797884": 0.9980000000000007, "0.35102727439373865": 0.002}, "121080000": {"0.307217996797884": 1.0000000000000007}, "121090000": {"0.307217996797884": 0.9980000000000007, "0.3180945613685862": 0.002}, "121100000": {"0.307217996797884": 0.9780000000000006, "0.316584493538914": 0.022000000000000013}, "121110000": {"0.307217996797884": 0.9710000000000006, "0.316584493538914": 0.02900000000000002}, "121120000": {"0.307217996797884": 0.9750000000000006, "0.316584493538914": 0.025000000000000015}, "121130000": {"0.307217996797884": 0.9820000000000007, "0.316584493538914": 0.01800000000000001}, "121140000": {"0.307217996797884": 0.9990000000000007, "0.316584493538914": 0.001}, "121150000": {"0.307217996797884": 0.9990000000000007, "0.3188315255015503": 0.001}, "121160000": {"0.307217996797884": 1.0000000000000007}, "121170000": {"0.307217996797884": 1.0000000000000007}, "121180000": {"0.307217996797884": 0.9990000000000007, "0.3181629060454651": 0.001}, "121190000": {"0.307217996797884": 0.9940000000000007, "0.3181629060454651": 0.006}, "121200000": {"0.307217996797884": 0.9990000000000007, "0.2845944473462714": 0.001}, "121210000": {"0.307217996797884": 0.9950000000000007, "0.2845944473462714": 0.005}, "121220000": {"0.307217996797884": 0.9650000000000006, "0.2845944473462714": 0.035000000000000024}, "121230000": {"0.307217996797884": 0.9840000000000007, "0.2845944473462714": 0.016000000000000007}, "121240000": {"0.307217996797884": 1.0000000000000007}, "121250000": {"0.307217996797884": 0.9970000000000007, "0.3490349156726724": 0.002, "0.30933006664116697": 0.001}, "121260000": {"0.307217996797884": 0.9990000000000007, "0.27902156218682655": 0.001}, "121270000": {"0.307217996797884": 0.9980000000000007, "0.3538034454719934": 0.002}, "121280000": {"0.307217996797884": 0.9960000000000007, "0.3538034454719934": 0.004}, "121290000": {"0.307217996797884": 1.0000000000000007}, "121300000": {"0.307217996797884": 1.0000000000000007}, "121310000": {"0.307217996797884": 1.0000000000000007}, "121320000": {"0.307217996797884": 0.9950000000000007, "0.2948194968051376": 0.005}, "121330000": {"0.307217996797884": 1.0000000000000007}, "121340000": {"0.307217996797884": 1.0000000000000007}, "121350000": {"0.307217996797884": 1.0000000000000007}, "121360000": {"0.307217996797884": 1.0000000000000007}, "121370000": {"0.307217996797884": 1.0000000000000007}, "121380000": {"0.307217996797884": 1.0000000000000007}, "121390000": {"0.307217996797884": 1.0000000000000007}, "121400000": {"0.307217996797884": 1.0000000000000007}, "121410000": {"0.307217996797884": 1.0000000000000007}, "121420000": {"0.307217996797884": 1.0000000000000007}, "121430000": {"0.307217996797884": 1.0000000000000007}, "121440000": {"0.307217996797884": 1.0000000000000007}, "121450000": {"0.307217996797884": 1.0000000000000007}, "121460000": {"0.307217996797884": 0.9930000000000007, "0.296455253474289": 0.006, "0.27904687623832475": 0.001}, "121470000": {"0.307217996797884": 1.0000000000000007}, "121480000": {"0.307217996797884": 1.0000000000000007}, "121490000": {"0.307217996797884": 1.0000000000000007}, "121500000": {"0.307217996797884": 1.0000000000000007}, "121510000": {"0.307217996797884": 1.0000000000000007}, "121520000": {"0.307217996797884": 1.0000000000000007}, "121530000": {"0.307217996797884": 1.0000000000000007}, "121540000": {"0.307217996797884": 1.0000000000000007}, "121550000": {"0.307217996797884": 1.0000000000000007}, "121560000": {"0.307217996797884": 1.0000000000000007}, "121570000": {"0.307217996797884": 1.0000000000000007}, "121580000": {"0.307217996797884": 0.9990000000000007, "0.33342947234861753": 0.001}, "121590000": {"0.307217996797884": 1.0000000000000007}, "121600000": {"0.307217996797884": 1.0000000000000007}, "121610000": {"0.307217996797884": 1.0000000000000007}, "121620000": {"0.307217996797884": 1.0000000000000007}, "121630000": {"0.307217996797884": 1.0000000000000007}, "121640000": {"0.307217996797884": 1.0000000000000007}, "121650000": {"0.307217996797884": 0.9680000000000006, "0.3117776261522976": 0.03200000000000002}, "121660000": {"0.307217996797884": 0.9810000000000006, "0.3117776261522976": 0.01900000000000001}, "121670000": {"0.307217996797884": 0.9920000000000007, "0.3117776261522976": 0.008}, "121680000": {"0.307217996797884": 1.0000000000000007}, "121690000": {"0.307217996797884": 1.0000000000000007}, "121700000": {"0.307217996797884": 0.9990000000000007, "0.33130475425313993": 0.001}, "121710000": {"0.307217996797884": 0.9520000000000006, "0.33130475425313993": 0.048000000000000036}, "121720000": {"0.307217996797884": 0.9350000000000006, "0.33130475425313993": 0.06500000000000004}, "121730000": {"0.307217996797884": 0.9160000000000006, "0.33130475425313993": 0.08400000000000006}, "121740000": {"0.307217996797884": 0.9620000000000006, "0.33130475425313993": 0.03800000000000002}, "121750000": {"0.307217996797884": 0.8860000000000006, "0.33130475425313993": 0.09200000000000007, "0
```
