## Supplementary material for "The effects of group size and assortment on the evolution of division of labor": Simulation output: pggame-withr-r025-n2-a107-a208 (part 2 of 4)

```
.31679998050618147": 0.022000000000000013}, "121760000": {"0.307217996797884": 0.9190000000000006, "0.33130475425313993": 0.06400000000000004, "0.31679998050618147": 0.017000000000000008}, "121770000": {"0.307217996797884": 0.9350000000000006, "0.33130475425313993": 0.04700000000000003, "0.31679998050618147": 0.001, "0.32229171479793034": 0.017000000000000008}, "121780000": {"0.307217996797884": 0.9260000000000006, "0.33130475425313993": 0.054000000000000034, "0.32229171479793034": 0.013000000000000005, "0.265423035034608": 0.007}, "121790000": {"0.307217996797884": 0.8150000000000005, "0.33130475425313993": 0.1320000000000001, "0.32229171479793034": 0.01800000000000001, "0.265423035034608": 0.035000000000000024}, "121800000": {"0.307217996797884": 0.9060000000000006, "0.33130475425313993": 0.09300000000000005, "0.265423035034608": 0.001}, "121810000": {"0.307217996797884": 0.9050000000000006, "0.33130475425313993": 0.09500000000000006}, "121820000": {"0.307217996797884": 0.9320000000000006, "0.33130475425313993": 0.06800000000000003}, "121830000": {"0.307217996797884": 0.9380000000000006, "0.33130475425313993": 0.06200000000000003}, "121840000": {"0.307217996797884": 0.9680000000000006, "0.33130475425313993": 0.032}, "121850000": {"0.307217996797884": 0.9840000000000007, "0.33130475425313993": 0.015999999999999986}, "121860000": {"0.307217996797884": 0.9640000000000006, "0.33130475425313993": 0.036000000000000004}, "121870000": {"0.307217996797884": 0.9810000000000006, "0.33130475425313993": 0.013999999999999985, "0.3016259398665424": 0.005}, "121880000": {"0.307217996797884": 0.9870000000000007, "0.33130475425313993": 0.003999999999999979, "0.3016259398665424": 0.009000000000000001}, "121890000": {"0.307217996797884": 0.9780000000000006, "0.33130475425313993": 0.013999999999999985, "0.3016259398665424": 0.006, "0.31985263439122325": 0.002}, "121900000": {"0.307217996797884": 0.9870000000000007, "0.33130475425313993": 0.012999999999999984}, "121910000": {"0.307217996797884": 0.9700000000000006, "0.33130475425313993": 0.03}, "121920000": {"0.307217996797884": 0.9750000000000006, "0.33130475425313993": 0.024999999999999994}, "121930000": {"0.307217996797884": 0.9870000000000007, "0.33130475425313993": 0.012999999999999984}, "121940000": {"0.307217996797884": 0.9530000000000006, "0.33130475425313993": 0.04600000000000001, "0.314717793033087": 0.001}, "121950000": {"0.307217996797884": 0.9720000000000006, "0.33130475425313993": 0.027999999999999997}, "121960000": {"0.307217996797884": 0.9940000000000007, "0.33130475425313993": 0.005999999999999979}, "121970000": {"0.307217996797884": 1.0000000000000007}, "121980000": {"0.307217996797884": 1.0000000000000007}, "121990000": {"0.307217996797884": 0.9950000000000007, "0.3312650045575313": 0.005}, "122000000": {"0.307217996797884": 0.9990000000000007, "0.3312650045575313": 0.001}, "122010000": {"0.307217996797884": 1.0000000000000007}, "122020000": {"0.307217996797884": 1.0000000000000007}, "122030000": {"0.307217996797884": 0.9840000000000007, "0.33044565647357516": 0.016000000000000007}, "122040000": {"0.307217996797884": 0.9910000000000007, "0.33044565647357516": 0.009000000000000001}, "122050000": {"0.307217996797884": 1.0000000000000007}, "122060000": {"0.307217996797884": 0.9990000000000007, "0.31139794283166744": 0.001}, "122070000": {"0.307217996797884": 0.9990000000000007, "0.3239603534968538": 0.001}, "122080000": {"0.307217996797884": 1.0000000000000007}, "122090000": {"0.307217996797884": 1.0000000000000007}, "122100000": {"0.307217996797884": 1.0000000000000007}, "122110000": {"0.307217996797884": 1.0000000000000007}, "122120000": {"0.307217996797884": 1.0000000000000007}, "122130000": {"0.307217996797884": 1.0000000000000007}, "122140000": {"0.307217996797884": 1.0000000000000007}, "122150000": {"0.307217996797884": 1.0000000000000007}, "122160000": {"0.307217996797884": 1.0000000000000007}, "122170000": {"0.307217996797884": 1.0000000000000007}, "122180000": {"0.307217996797884": 1.0000000000000007}, "122190000": {"0.307217996797884": 1.0000000000000007}, "122200000": {"0.307217996797884": 1.0000000000000007}, "122210000": {"0.307217996797884": 0.9970000000000007, "0.291560811513664": 0.003}, "122220000": {"0.307217996797884": 1.0000000000000007}, "122230000": {"0.307217996797884": 1.0000000000000007}, "122240000": {"0.307217996797884": 0.9970000000000007, "0.2726051154712111": 0.002, "0.28695576159244585": 0.001}, "122250000": {"0.307217996797884": 1.0000000000000007}, "122260000": {"0.307217996797884": 0.9980000000000007, "0.3219781962115763": 0.002}, "122270000": {"0.307217996797884": 1.0000000000000007}, "122280000": {"0.307217996797884": 1.0000000000000007}, "122290000": {"0.307217996797884": 1.0000000000000007}, "122300000": {"0.307217996797884": 1.0000000000000007}, "122310000": {"0.307217996797884": 1.0000000000000007}, "122320000": {"0.307217996797884": 1.0000000000000007}, "122330000": {"0.307217996797884": 1.0000000000000007}, "122340000": {"0.307217996797884": 1.0000000000000007}, "122350000": {"0.307217996797884": 1.0000000000000007}, "122360000": {"0.307217996797884": 1.0000000000000007}, "122370000": {"0.307217996797884": 1.0000000000000007}, "122380000": {"0.307217996797884": 0.9790000000000006, "0.32066225426367845": 0.010000000000000002, "0.32104889598800546": 0.011000000000000003}, "122390000": {"0.307217996797884": 0.9950000000000007, "0.32066225426367845": 0.005}, "122400000": {"0.307217996797884": 1.0000000000000007}, "122410000": {"0.307217996797884": 0.9990000000000007, "0.30454616869060164": 0.001}, "122420000": {"0.307217996797884": 1.0000000000000007}, "122430000": {"0.307217996797884": 1.0000000000000007}, "122440000": {"0.307217996797884": 1.0000000000000007}, "122450000": {"0.307217996797884": 1.0000000000000007}, "122460000": {"0.307217996797884": 0.9990000000000007, "0.29033589765180773": 0.001}, "122470000": {"0.307217996797884": 1.0000000000000007}, "122480000": {"0.307217996797884": 1.0000000000000007}, "122490000": {"0.307217996797884": 1.0000000000000007}, "122500000": {"0.307217996797884": 1.0000000000000007}, "122510000": {"0.307217996797884": 1.0000000000000007}, "122520000": {"0.307217996797884": 1.0000000000000007}, "122530000": {"0.307217996797884": 1.0000000000000007}, "122540000": {"0.307217996797884": 1.0000000000000007}, "122550000": {"0.307217996797884": 0.9920000000000007, "0.27297036084573467": 0.007, "0.3272195353954448": 0.001}, "122560000": {"0.307217996797884": 0.9730000000000006, "0.27297036084573467": 0.027000000000000017}, "122570000": {"0.307217996797884": 0.9670000000000006, "0.27297036084573467": 0.03000000000000002, "0.33308901128936574": 0.003}, "122580000": {"0.307217996797884": 0.9770000000000006, "0.27297036084573467": 0.010000000000000002, "0.33308901128936574": 0.013000000000000005}, "122590000": {"0.307217996797884": 0.9650000000000006, "0.27297036084573467": 0.03300000000000002, "0.33308901128936574": 0.002}, "122600000": {"0.307217996797884": 0.9860000000000007, "0.27297036084573467": 0.014000000000000005}, "122610000": {"0.307217996797884": 0.9730000000000006, "0.27297036084573467": 0.027000000000000017}, "122620000": {"0.307217996797884": 0.9520000000000006, "0.27297036084573467": 0.048000000000000036}, "122630000": {"0.307217996797884": 0.8980000000000006, "0.27297036084573467": 0.10200000000000008}, "122640000": {"0.307217996797884": 0.8110000000000005, "0.27297036084573467": 0.18600000000000014, "0.2718099150330513": 0.003}, "122650000": {"0.307217996797884": 0.8040000000000005, "0.27297036084573467": 0.19600000000000015}, "122660000": {"0.307217996797884": 0.7110000000000004, "0.27297036084573467": 0.2870000000000002, "0.3087906510910999": 0.002}, "122670000": {"0.307217996797884": 0.7320000000000004, "0.27297036084573467": 0.2610000000000002, "0.3087906510910999": 0.007}, "122680000": {"0.307217996797884": 0.7890000000000005, "0.27297036084573467": 0.21000000000000013, "0.2852792679630547": 0.001}, "122690000": {"0.307217996797884": 0.7950000000000005, "0.27297036084573467": 0.19900000000000012, "0.2852792679630547": 0.006}, "122700000": {"0.307217996797884": 0.8660000000000005, "0.27297036084573467": 0.13400000000000006}, "122710000": {"0.307217996797884": 0.8310000000000005, "0.27297036084573467": 0.1690000000000001}, "122720000": {"0.307217996797884": 0.8970000000000006, "0.27297036084573467": 0.10300000000000004}, "122730000": {"0.307217996797884": 0.9000000000000006, "0.27297036084573467": 0.10000000000000003}, "122740000": {"0.307217996797884": 0.9290000000000006, "0.27297036084573467": 0.07100000000000001}, "122750000": {"0.307217996797884": 0.9500000000000006, "0.27297036084573467": 0.04999999999999999}, "122760000": {"0.307217996797884": 0.9810000000000006, "0.27297036084573467": 0.01899999999999996}, "122770000": {"0.307217996797884": 0.9920000000000007, "0.27297036084573467": 0.007999999999999952}, "122780000": {"0.307217996797884": 0.9990000000000007, "0.32778648522121345": 0.001}, "122790000": {"0.307217996797884": 1.0000000000000007}, "122800000": {"0.307217996797884": 1.0000000000000007}, "122810000": {"0.307217996797884": 1.0000000000000007}, "122820000": {"0.307217996797884": 1.0000000000000007}, "122830000": {"0.307217996797884": 1.0000000000000007}, "122840000": {"0.307217996797884": 0.9890000000000007, "0.3038288232731311": 0.011000000000000003}, "122850000": {"0.307217996797884": 1.0000000000000007}, "122860000": {"0.307217996797884": 0.9990000000000007, "0.3106461748034381": 0.001}, "122870000": {"0.307217996797884": 1.0000000000000007}, "122880000": {"0.307217996797884": 1.0000000000000007}, "122890000": {"0.307217996797884": 1.0000000000000007}, "122900000": {"0.307217996797884": 1.0000000000000007}, "122910000": {"0.307217996797884": 1.0000000000000007}, "122920000": {"0.307217996797884": 1.0000000000000007}, "122930000": {"0.307217996797884": 0.9990000000000007, "0.29252003493364875": 0.001}, "122940000": {"0.307217996797884": 1.0000000000000007}, "122950000": {"0.307217996797884": 1.0000000000000007}, "122960000": {"0.307217996797884": 0.9990000000000007, "0.32432182079705696": 0.001}, "122970000": {"0.307217996797884": 1.0000000000000007}, "122980000": {"0.307217996797884": 1.0000000000000007}, "122990000": {"0.307217996797884": 1.0000000000000007}, "123000000": {"0.307217996797884": 1.0000000000000007}, "123010000": {"0.307217996797884": 1.0000000000000007}, "123020000": {"0.307217996797884": 1.0000000000000007}, "123030000": {"0.307217996797884": 1.0000000000000007}, "123040000": {"0.307217996797884": 1.0000000000000007}, "123050000": {"0.307217996797884": 1.0000000000000007}, "123060000": {"0.307217996797884": 0.9990000000000007, "0.33355857583192783": 0.001}, "123070000": {"0.307217996797884": 1.0000000000000007}, "123080000": {"0.307217996797884": 1.0000000000000007}, "123090000": {"0.307217996797884": 1.0000000000000007}, "123100000": {"0.307217996797884": 0.9990000000000007, "0.3325959317061338": 0.001}, "123110000": {"0.307217996797884": 0.9980000000000007, "0.29985189789380046": 0.002}, "123120000": {"0.307217996797884": 0.9990000000000007, "0.29985189789380046": 0.001}, "123130000": {"0.307217996797884": 1.0000000000000007}, "123140000": {"0.307217996797884": 1.0000000000000007}, "123150000": {"0.307217996797884": 0.9970000000000007, "0.31574543790272913": 0.003}, "123160000": {"0.307217996797884": 0.9710000000000006, "0.31574543790272913": 0.011000000000000003, "0.3404127056425059": 0.01800000000000001}, "123170000": {"0.307217996797884": 0.9740000000000006, "0.31574543790272913": 0.01800000000000001, "0.3404127056425059": 0.008}, "123180000": {"0.307217996797884": 0.9980000000000007, "0.34830762438345353": 0.002}, "123190000": {"0.307217996797884": 0.9900000000000007, "0.34830762438345353": 0.010000000000000002}, "123200000": {"0.307217996797884": 0.9810000000000006, "0.34830762438345353": 0.01900000000000001}, "123210000": {"0.307217996797884": 0.9660000000000006, "0.34830762438345353": 0.03400000000000002}, "123220000": {"0.307217996797884": 0.9210000000000006, "0.34830762438345353": 0.07900000000000006}, "123230000": {"0.307217996797884": 0.9400000000000006, "0.34830762438345353": 0.06000000000000004}, "123240000": {"0.307217996797884": 0.9430000000000006, "0.34830762438345353": 0.05700000000000004}, "123250000": {"0.307217996797884": 0.8890000000000006, "0.34830762438345353": 0.11000000000000007, "0.29985245832389706": 0.001}, "123260000": {"0.307217996797884": 0.8820000000000006, "0.34830762438345353": 0.11800000000000008}, "123270000": {"0.307217996797884": 0.8010000000000005, "0.34830762438345353": 0.19900000000000015}, "123280000": {"0.307217996797884": 0.8910000000000006, "0.34830762438345353": 0.10300000000000006, "0.349048999017021": 0.002, "0.3402585770762658": 0.004}, "123290000": {"0.307217996797884": 0.8090000000000005, "0.34830762438345353": 0.18700000000000014, "0.349048999017021": 0.004}, "123300000": {"0.307217996797884": 0.8790000000000006, "0.34830762438345353": 0.12100000000000008}, "123310000": {"0.307217996797884": 0.8320000000000005, "0.34830762438345353": 0.16800000000000012}, "123320000": {"0.307217996797884": 0.8880000000000006, "0.34830762438345353": 0.11200000000000007}, "123330000": {"0.307217996797884": 0.9180000000000006, "0.34830762438345353": 0.08000000000000004, "0.30079440101955535": 0.002}, "123340000": {"0.307217996797884": 0.9360000000000006, "0.34830762438345353": 0.06300000000000003, "0.2717240644804907": 0.001}, "123350000": {"0.307217996797884": 0.9200000000000006, "0.34830762438345353": 0.07600000000000004, "0.2717240644804907": 0.004}, "123360000": {"0.307217996797884": 0.9290000000000006, "0.34830762438345353": 0.07000000000000003, "0.2717240644804907": 0.001}, "123370000": {"0.307217996797884": 0.8910000000000006, "0.34830762438345353": 0.09300000000000005, "0.2717240644804907": 0.016000000000000007}, "123380000": {"0.307217996797884": 0.9140000000000006, "0.34830762438345353": 0.08100000000000004, "0.2717240644804907": 0.005}, "123390000": {"0.307217996797884": 0.9410000000000006, "0.34830762438345353": 0.04100000000000001, "0.2717240644804907": 0.01800000000000001}, "123400000": {"0.307217996797884": 0.8540000000000005, "0.34830762438345353": 0.07100000000000004, "0.2717240644804907": 0.07500000000000005}, "123410000": {"0.307217996797884": 0.8930000000000006, "0.34830762438345353": 0.03900000000000001, "0.2717240644804907": 0.06800000000000005}, "123420000": {"0.307217996797884": 0.8560000000000005, "0.34830762438345353": 0.025999999999999995, "0.2717240644804907": 0.11800000000000008}, "123430000": {"0.307217996797884": 0.8010000000000005, "0.34830762438345353": 0.04300000000000001, "0.2717240644804907": 0.1550000000000001, "0.3186213184112584": 0.001}, "123440000": {"0.307217996797884": 0.7490000000000004, "0.34830762438345353": 0.06500000000000003, "0.2717240644804907": 0.18600000000000014}, "123450000": {"0.307217996797884": 0.6600000000000004, "0.34830762438345353": 0.04200000000000001, "0.2717240644804907": 0.2980000000000002}, "123460000": {"0.307217996797884": 0.6820000000000004, "0.34830762438345353": 0.014999999999999986, "0.2717240644804907": 0.3030000000000002}, "123470000": {"0.307217996797884": 0.7510000000000004, "0.34830762438345353": 0.00799999999999998, "0.2717240644804907": 0.24100000000000016}, "123480000": {"0.307217996797884": 0.7960000000000005, "0.34830762438345353": 0.0009999999999999792, "0.2717240644804907": 0.20300000000000012}, "123490000": {"0.307217996797884": 0.8330000000000005, "0.2717240644804907": 0.1670000000000001}, "123500000": {"0.307217996797884": 0.8340000000000005, "0.2717240644804907": 0.1660000000000001}, "123510000": {"0.307217996797884": 0.9080000000000006, "0.2717240644804907": 0.09200000000000003}, "123520000": {"0.307217996797884": 0.9080000000000006, "0.2717240644804907": 0.09200000000000003}, "123530000": {"0.307217996797884": 0.9280000000000006, "0.2717240644804907": 0.069, "0.33450503754062116": 0.003}, "123540000": {"0.307217996797884": 0.9680000000000006, "0.2717240644804907": 0.014999999999999958, "0.33450503754062116": 0.009000000000000001, "0.30217473245615806": 0.008}, "123550000": {"0.307217996797884": 0.9700000000000006, "0.33450503754062116": 0.026000000000000016, "0.309287861797143": 0.004}, "123560000": {"0.307217996797884": 0.9960000000000007, "0.33450503754062116": 0.004}, "123570000": {"0.307217996797884": 1.0000000000000007}, "123580000": {"0.307217996797884": 1.0000000000000007}, "123590000": {"0.307217996797884": 1.0000000000000007}, "123600000": {"0.307217996797884": 1.0000000000000007}, "123610000": {"0.307217996797884": 1.0000000000000007}, "123620000": {"0.307217996797884": 1.0000000000000007}, "123630000": {"0.307217996797884": 1.0000000000000007}, "123640000": {"0.307217996797884": 1.0000000000000007}, "123650000": {"0.307217996797884": 1.0000000000000007}, "123660000": {"0.307217996797884": 0.9970000000000007, "0.30140122109405226": 0.002, "0.3188507567400081": 0.001}, "123670000": {"0.307217996797884": 1.0000000000000007}, "123680000": {"0.307217996797884": 1.0000000000000007}, "123690000": {"0.307217996797884": 1.0000000000000007}, "123700000": {"0.307217996797884": 1.0000000000000007}, "123710000": {"0.307217996797884": 1.0000000000000007}, "123720000": {"0.307217996797884": 1.0000000000000007}, "123730000": {"0.307217996797884": 0.9940000000000007, "0.29482768552545857": 0.006}, "123740000": {"0.307217996797884": 1.0000000000000007}, "123750000": {"0.307217996797884": 1.0000000000000007}, "123760000": {"0.307217996797884": 1.0000000000000007}, "123770000": {"0.307217996797884": 1.0000000000000007}, "123780000": {"0.307217996797884": 1.0000000000000007}, "123790000": {"0.307217996797884": 1.0000000000000007}, "123800000": {"0.307217996797884": 1.0000000000000007}, "123810000": {"0.307217996797884": 1.0000000000000007}, "123820000": {"0.307217996797884": 0.9930000000000007, "0.3051151647868817": 0.007}, "123830000": {"0.307217996797884": 1.0000000000000007}, "123840000": {"0.307217996797884": 0.9990000000000007, "0.3428243330635752": 0.001}, "123850000": {"0.307217996797884": 0.9750000000000006, "0.3428243330635752": 0.025000000000000015}, "123860000": {"0.307217996797884": 0.9760000000000006, "0.3428243330635752": 0.024000000000000014}, "123870000": {"0.307217996797884": 0.9980000000000007, "0.3428243330635752": 0.002}, "123880000": {"0.307217996797884": 1.0000000000000007}, "123890000": {"0.307217996797884": 0.9870000000000007, "0.30671757499748675": 0.001, "0.30515549159083843": 0.012000000000000004}, "123900000": {"0.307217996797884": 0.9800000000000006, "0.30671757499748675": 0.013000000000000005, "0.30515549159083843": 0.007}, "123910000": {"0.307217996797884": 0.9940000000000007, "0.30671757499748675": 0.005, "0.30515549159083843": 0.001}, "123920000": {"0.307217996797884": 1.0000000000000007}, "123930000": {"0.307217996797884": 1.0000000000000007}, "123940000": {"0.307217996797884": 1.0000000000000007}, "123950000": {"0.307217996797884": 1.0000000000000007}, "123960000": {"0.307217996797884": 1.0000000000000007}, "123970000": {"0.307217996797884": 1.0000000000000007}, "123980000": {"0.307217996797884": 1.0000000000000007}, "123990000": {"0.307217996797884": 0.9920000000000007, "0.29164443714221155": 0.008}, "124000000": {"0.307217996797884": 1.0000000000000007}, "124010000": {"0.307217996797884": 1.0000000000000007}, "124020000": {"0.307217996797884": 1.0000000000000007}, "124030000": {"0.307217996797884": 1.0000000000000007}, "124040000": {"0.307217996797884": 1.0000000000000007}, "124050000": {"0.307217996797884": 1.0000000000000007}, "124060000": {"0.307217996797884": 1.0000000000000007}, "124070000": {"0.307217996797884": 1.0000000000000007}, "124080000": {"0.307217996797884": 0.9980000000000007, "0.3082138037097877": 0.002}, "124090000": {"0.307217996797884": 1.0000000000000007}, "124100000": {"0.307217996797884": 1.0000000000000007}, "124110000": {"0.307217996797884": 1.0000000000000007}, "124120000": {"0.307217996797884": 0.9960000000000007, "0.2957792751510598": 0.001, "0.30395565116010037": 0.003}, "124130000": {"0.307217996797884": 0.9990000000000007, "0.29794389425937184": 0.001}, "124140000": {"0.307217996797884": 1.0000000000000007}, "124150000": {"0.307217996797884": 1.0000000000000007}, "124160000": {"0.307217996797884": 0.9980000000000007, "0.3087613713400095": 0.002}, "124170000": {"0.307217996797884": 0.9980000000000007, "0.3182560263870607": 0.002}, "124180000": {"0.307217996797884": 1.0000000000000007}, "124190000": {"0.307217996797884": 0.9990000000000007, "0.31176478799040713": 0.001}, "124200000": {"0.307217996797884": 1.0000000000000007}, "124210000": {"0.307217996797884": 1.0000000000000007}, "124220000": {"0.307217996797884": 0.9990000000000007, "0.3299398041020162": 0.001}, "124230000": {"0.307217996797884": 1.0000000000000007}, "124240000": {"0.307217996797884": 1.0000000000000007}, "124250000": {"0.307217996797884": 1.0000000000000007}, "124260000": {"0.307217996797884": 1.0000000000000007}, "124270000": {"0.307217996797884": 0.9980000000000007, "0.28007484711310077": 0.002}, "124280000": {"0.307217996797884": 0.9990000000000007, "0.32530161847174194": 0.001}, "124290000": {"0.307217996797884": 0.9790000000000006, "0.32530161847174194": 0.02100000000000001}, "124300000": {"0.307217996797884": 0.9600000000000006, "0.32530161847174194": 0.03900000000000003, "0.325883962431172": 0.001}, "124310000": {"0.307217996797884": 0.9230000000000006, "0.32530161847174194": 0.07500000000000005, "0.3167613773714407": 0.002}, "124320000": {"0.307217996797884": 0.8790000000000006, "0.32530161847174194": 0.12100000000000008}, "124330000": {"0.307217996797884": 0.8720000000000006, "0.32530161847174194": 0.12800000000000009}, "124340000": {"0.307217996797884": 0.8610000000000005, "0.32530161847174194": 0.1390000000000001}, "124350000": {"0.307217996797884": 0.9160000000000006, "0.32530161847174194": 0.08400000000000005}, "124360000": {"0.307217996797884": 0.9490000000000006, "0.32530161847174194": 0.05100000000000002}, "124370000": {"0.307217996797884": 0.9590000000000006, "0.32530161847174194": 0.04100000000000001}, "124380000": {"0.307217996797884": 0.9180000000000006, "0.32530161847174194": 0.05600000000000002, "0.2796100540525956": 0.026000000000000016}, "124390000": {"0.307217996797884": 0.8720000000000006, "0.32530161847174194": 0.12100000000000008, "0.2796100540525956": 0.005, "0.2520292158600583": 0.002}, "124400000": {"0.307217996797884": 0.8440000000000005, "0.32530161847174194": 0.1560000000000001}, "124410000": {"0.307217996797884": 0.8640000000000005, "0.32530161847174194": 0.1310000000000001, "0.27913679043614287": 0.005}, "124420000": {"0.307217996797884": 0.7660000000000005, "0.32530161847174194": 0.23400000000000018}, "124430000": {"0.307217996797884": 0.7850000000000005, "0.32530161847174194": 0.21500000000000014}, "124440000": {"0.307217996797884": 0.7660000000000005, "0.32530161847174194": 0.23300000000000015, "0.27400384203529476": 0.001}, "124450000": {"0.307217996797884": 0.6870000000000004, "0.32530161847174194": 0.3010000000000002, "0.2821233902785959": 0.012000000000000004}, "124460000": {"0.307217996797884": 0.7000000000000004, "0.32530161847174194": 0.2910000000000002, "0.2821233902785959": 0.009000000000000001}, "124470000": {"0.307217996797884": 0.6390000000000003, "0.32530161847174194": 0.35600000000000026, "0.2821233902785959": 0.005}, "124480000": {"0.307217996797884": 0.5520000000000003, "0.32530161847174194": 0.3820000000000003, "0.2821233902785959": 0.06400000000000004, "0.3181676848142265": 0.002}, "124490000": {"0.307217996797884": 0.6620000000000004, "0.32530161847174194": 0.3170000000000002, "0.2821233902785959": 0.021000000000000005}, "124500000": {"0.307217996797884": 0.6670000000000004, "0.32530161847174194": 0.3170000000000002, "0.2821233902785959": 0.016}, "124510000": {"0.307217996797884": 0.6610000000000004, "0.32530161847174194": 0.32900000000000024, "0.2821233902785959": 0.009999999999999995}, "124520000": {"0.307217996797884": 0.6600000000000004, "0.32530161847174194": 0.32400000000000023, "0.2821233902785959": 0.000999999999999993, "0.28997423121505866": 0.015000000000000006}, "124530000": {"0.307217996797884": 0.7440000000000004, "0.32530161847174194": 0.22700000000000015, "0.28997423121505866": 0.02900000000000002}, "124540000": {"0.307217996797884": 0.6780000000000004, "0.32530161847174194": 0.2810000000000002, "0.28997423121505866": 0.04000000000000003, "0.3272357198759576": 0.001}, "124550000": {"0.307217996797884": 0.7860000000000005, "0.32530161847174194": 0.21000000000000013, "0.28997423121505866": 0.004}, "124560000": {"0.307217996797884": 0.8320000000000005, "0.32530161847174194": 0.1680000000000001}, "124570000": {"0.307217996797884": 0.8750000000000006, "0.32530161847174194": 0.12500000000000006}, "124580000": {"0.307217996797884": 0.8160000000000005, "0.32530161847174194": 0.1840000000000001}, "124590000": {"0.307217996797884": 0.8340000000000005, "0.32530161847174194": 0.1660000000000001}, "124600000": {"0.307217996797884": 0.7460000000000004, "0.32530161847174194": 0.25100000000000017, "0.3091464325694876": 0.003}, "124610000": {"0.307217996797884": 0.7890000000000005, "0.32530161847174194": 0.19200000000000012, "0.3091464325694876": 0.01900000000000001}, "124620000": {"0.307217996797884": 0.8020000000000005, "0.32530161847174194": 0.19200000000000012, "0.3091464325694876": 0.001, "0.31648266308624384": 0.005}, "124630000": {"0.307217996797884": 0.8100000000000005, "0.32530161847174194": 0.1880000000000001, "0.3028085945778265": 0.002}, "124640000": {"0.307217996797884": 0.8150000000000005, "0.32530161847174194": 0.1850000000000001}, "124650000": {"0.307217996797884": 0.8590000000000005, "0.32530161847174194": 0.14100000000000007}, "124660000": {"0.307217996797884": 0.8830000000000006, "0.32530161847174194": 0.11700000000000005}, "124670000": {"0.307217996797884": 0.8270000000000005, "0.32530161847174194": 0.1730000000000001}, "124680000": {"0.307217996797884": 0.8800000000000006, "0.32530161847174194": 0.10800000000000004, "0.2828331474665741": 0.012000000000000004}, "124690000": {"0.307217996797884": 0.9220000000000006, "0.32530161847174194": 0.07100000000000001, "0.2828331474665741": 0.007}, "124700000": {"0.307217996797884": 0.9420000000000006, "0.32530161847174194": 0.05299999999999999, "0.34743439405571486": 0.005}, "124710000": {"0.307217996797884": 0.9580000000000006, "0.32530161847174194": 0.04099999999999998, "0.34743439405571486": 0.001}, "124720000": {"0.307217996797884": 0.9830000000000007, "0.32530161847174194": 0.010999999999999954, "0.29908854961535797": 0.006}, "124730000": {"0.307217996797884": 0.9210000000000006, "0.32530161847174194": 0.07900000000000001}, "124740000": {"0.307217996797884": 0.9320000000000006, "0.32530161847174194": 0.068}, "124750000": {"0.307217996797884": 0.9110000000000006, "0.32530161847174194": 0.08800000000000002, "0.28232296000171314": 0.001}, "124760000": {"0.307217996797884": 0.9060000000000006, "0.32530161847174194": 0.09400000000000003}, "124770000": {"0.307217996797884": 0.9130000000000006, "0.32530161847174194": 0.08700000000000002}, "124780000": {"0.307217996797884": 0.8660000000000005, "0.32530161847174194": 0.13300000000000006, "0.29987882684930944": 0.001}, "124790000": {"0.307217996797884": 0.9650000000000006, "0.32530161847174194": 0.02999999999999997, "0.29987882684930944": 0.002, "0.3312275172935669": 0.003}, "124800000": {"0.307217996797884": 0.9520000000000006, "0.32530161847174194": 0.03999999999999998, "0.29987882684930944": 0.008}, "124810000": {"0.307217996797884": 0.9160000000000006, "0.32530161847174194": 0.08400000000000002}, "124820000": {"0.307217996797884": 0.8950000000000006, "0.32530161847174194": 0.10500000000000004}, "124830000": {"0.307217996797884": 0.8550000000000005, "0.32530161847174194": 0.14300000000000007, "0.3327627568772211": 0.002}, "124840000": {"0.307217996797884": 0.8730000000000006, "0.32530161847174194": 0.12700000000000006}, "124850000": {"0.307217996797884": 0.9100000000000006, "0.32530161847174194": 0.09000000000000002}, "124860000": {"0.307217996797884": 0.8180000000000005, "0.32530161847174194": 0.1820000000000001}, "124870000": {"0.307217996797884": 0.8930000000000006, "0.32530161847174194": 0.10700000000000004}, "124880000": {"0.307217996797884": 0.9290000000000006, "0.32530161847174194": 0.07100000000000001}, "124890000": {"0.307217996797884": 0.9360000000000006, "0.32530161847174194": 0.064}, "124900000": {"0.307217996797884": 0.9490000000000006, "0.32530161847174194": 0.04999999999999999, "0.32620173920823464": 0.001}, "124910000": {"0.307217996797884": 0.9580000000000006, "0.32530161847174194": 0.04199999999999998}, "124920000": {"0.307217996797884": 0.9810000000000006, "0.32530161847174194": 0.01899999999999996}, "124930000": {"0.307217996797884": 0.9940000000000007, "0.32530161847174194": 0.0059999999999999516}, "124940000": {"0.307217996797884": 0.9950000000000007, "0.32530161847174194": 0.0049999999999999515}, "124950000": {"0.307217996797884": 1.0000000000000007}, "124960000": {"0.307217996797884": 0.9980000000000007, "0.3216023189915174": 0.002}, "124970000": {"0.307217996797884": 1.0000000000000007}, "124980000": {"0.307217996797884": 1.0000000000000007}, "124990000": {"0.307217996797884": 0.9810000000000006, "0.3012226142954514": 0.01900000000000001}, "125000000": {"0.307217996797884": 1.0000000000000007}, "125010000": {"0.307217996797884": 1.0000000000000007}, "125020000": {"0.307217996797884": 1.0000000000000007}, "125030000": {"0.307217996797884": 1.0000000000000007}, "125040000": {"0.307217996797884": 1.0000000000000007}, "125050000": {"0.307217996797884": 1.0000000000000007}, "125060000": {"0.307217996797884": 0.9970000000000007, "0.30502178970754235": 0.003}, "125070000": {"0.307217996797884": 0.9990000000000007, "0.32706414435100034": 0.001}, "125080000": {"0.307217996797884": 1.0000000000000007}, "125090000": {"0.307217996797884": 0.9980000000000007, "0.32853830751558155": 0.002}, "125100000": {"0.307217996797884": 0.9990000000000007, "0.3221198884204889": 0.001}, "125110000": {"0.307217996797884": 1.0000000000000007}, "125120000": {"0.307217996797884": 1.0000000000000007}, "125130000": {"0.307217996797884": 0.9990000000000007, "0.30241268087767886": 0.001}, "125140000": {"0.307217996797884": 1.0000000000000007}, "125150000": {"0.307217996797884": 1.0000000000000007}, "125160000": {"0.307217996797884": 1.0000000000000007}, "125170000": {"0.307217996797884": 1.0000000000000007}, "125180000": {"0.307217996797884": 1.0000000000000007}, "125190000": {"0.307217996797884": 1.0000000000000007}, "125200000": {"0.307217996797884": 1.0000000000000007}, "125210000": {"0.307217996797884": 1.0000000000000007}, "125220000": {"0.307217996797884": 1.0000000000000007}, "125230000": {"0.307217996797884": 0.9990000000000007, "0.3151716682876702": 0.001}, "125240000": {"0.307217996797884": 0.9960000000000007, "0.2904030358916308": 0.003, "0.30452945861790254": 0.001}, "125250000": {"0.307217996797884": 1.0000000000000007}, "125260000": {"0.307217996797884": 1.0000000000000007}, "125270000": {"0.307217996797884": 1.0000000000000007}, "125280000": {"0.307217996797884": 0.9990000000000007, "0.3205133976321673": 0.001}, "125290000": {"0.307217996797884": 0.9980000000000007, "0.3194325424782295": 0.001, "0.2990281001760282": 0.001}, "125300000": {"0.307217996797884": 1.0000000000000007}, "125310000": {"0.307217996797884": 0.9960000000000007, "0.3139909705913644": 0.004}, "125320000": {"0.307217996797884": 0.9590000000000006, "0.3139909705913644": 0.04100000000000003}, "125330000": {"0.307217996797884": 1.0000000000000007}, "125340000": {"0.307217996797884": 1.0000000000000007}, "125350000": {"0.307217996797884": 1.0000000000000007}, "125360000": {"0.307217996797884": 1.0000000000000007}, "125370000": {"0.307217996797884": 1.0000000000000007}, "125380000": {"0.307217996797884": 1.0000000000000007}, "125390000": {"0.307217996797884": 0.9990000000000007, "0.29042222210379126": 0.001}, "125400000": {"0.307217996797884": 1.0000000000000007}, "125410000": {"0.307217996797884": 1.0000000000000007}, "125420000": {"0.307217996797884": 0.9980000000000007, "0.3098118702973292": 0.002}, "125430000": {"0.307217996797884": 1.0000000000000007}, "125440000": {"0.307217996797884": 0.9990000000000007, "0.29925400506532696": 0.001}, "125450000": {"0.307217996797884": 1.0000000000000007}, "125460000": {"0.307217996797884": 1.0000000000000007}, "125470000": {"0.307217996797884": 1.0000000000000007}, "125480000": {"0.307217996797884": 0.9970000000000007, "0.3244137201017893": 0.003}, "125490000": {"0.307217996797884": 1.0000000000000007}, "125500000": {"0.307217996797884": 1.0000000000000007}, "125510000": {"0.307217996797884": 1.0000000000000007}, "125520000": {"0.307217996797884": 1.0000000000000007}, "125530000": {"0.307217996797884": 1.0000000000000007}, "125540000": {"0.307217996797884": 1.0000000000000007}, "125550000": {"0.307217996797884": 1.0000000000000007}, "125560000": {"0.307217996797884": 1.0000000000000007}, "125570000": {"0.307217996797884": 0.9940000000000007, "0.293539403754967": 0.006}, "125580000": {"0.307217996797884": 1.0000000000000007}, "125590000": {"0.307217996797884": 1.0000000000000007}, "125600000": {"0.307217996797884": 0.9990000000000007, "0.2947755944270181": 0.001}, "125610000": {"0.307217996797884": 1.0000000000000007}, "125620000": {"0.307217996797884": 1.0000000000000007}, "125630000": {"0.307217996797884": 1.0000000000000007}, "125640000": {"0.307217996797884": 1.0000000000000007}, "125650000": {"0.307217996797884": 1.0000000000000007}, "125660000": {"0.307217996797884": 1.0000000000000007}, "125670000": {"0.307217996797884": 0.9980000000000007, "0.29653341122934634": 0.002}, "125680000": {"0.307217996797884": 1.0000000000000007}, "125690000": {"0.307217996797884": 1.0000000000000007}, "125700000": {"0.307217996797884": 1.0000000000000007}, "125710000": {"0.307217996797884": 1.0000000000000007}, "125720000": {"0.307217996797884": 1.0000000000000007}, "125730000": {"0.307217996797884": 1.0000000000000007}, "125740000": {"0.307217996797884": 1.0000000000000007}, "125750000": {"0.307217996797884": 1.0000000000000007}, "125760000": {"0.307217996797884": 1.0000000000000007}, "125770000": {"0.307217996797884": 0.9980000000000007, "0.3107637319200764": 0.002}, "125780000": {"0.307217996797884": 1.0000000000000007}, "125790000": {"0.307217996797884": 1.0000000000000007}, "125800000": {"0.307217996797884": 0.9970000000000007, "0.2917421494717089": 0.003}, "125810000": {"0.307217996797884": 0.9870000000000007, "0.2917421494717089": 0.013000000000000005}, "125820000": {"0.307217996797884": 0.9990000000000007, "0.30965361649653683": 0.001}, "125830000": {"0.307217996797884": 1.0000000000000007}, "125840000": {"0.307217996797884": 1.0000000000000007}, "125850000": {"0.307217996797884": 1.0000000000000007}, "125860000": {"0.307217996797884": 1.0000000000000007}, "125870000": {"0.307217996797884": 1.0000000000000007}, "125880000": {"0.307217996797884": 1.0000000000000007}, "125890000": {"0.307217996797884": 1.0000000000000007}, "125900000": {"0.307217996797884": 1.0000000000000007}, "125910000": {"0.307217996797884": 0.9990000000000007, "0.3175568423165806": 0.001}, "125920000": {"0.307217996797884": 1.0000000000000007}, "125930000": {"0.307217996797884": 1.0000000000000007}, "125940000": {"0.307217996797884": 1.0000000000000007}, "125950000": {"0.307217996797884": 1.0000000000000007}, "125960000": {"0.307217996797884": 1.0000000000000007}, "125970000": {"0.307217996797884": 1.0000000000000007}, "125980000": {"0.307217996797884": 1.0000000000000007}, "125990000": {"0.307217996797884": 1.0000000000000007}, "126000000": {"0.307217996797884": 1.0000000000000007}, "126010000": {"0.307217996797884": 0.9940000000000007, "0.3144671616861173": 0.004, "0.29378895260506066": 0.001, "0.30863490689362905": 0.001}, "126020000": {"0.307217996797884": 0.9790000000000006, "0.3144671616861173": 0.01800000000000001, "0.31723425747698303": 0.003}, "126030000": {"0.307217996797884": 1.0000000000000007}, "126040000": {"0.307217996797884": 1.0000000000000007}, "126050000": {"0.307217996797884": 0.9990000000000007, "0.3628750425817262": 0.001}, "126060000": {"0.307217996797884": 0.9930000000000007, "0.2793981640658316": 0.007}, "126070000": {"0.307217996797884": 0.9800000000000006, "0.2793981640658316": 0.014000000000000005, "0.3007194965932191": 0.006}, "126080000": {"0.307217996797884": 0.9900000000000007, "0.2793981640658316": 0.010000000000000002}, "126090000": {"0.307217996797884": 0.9750000000000006, "0.29189848927162787": 0.024000000000000014, "0.3094749144810816": 0.001}, "126100000": {"0.307217996797884": 0.9720000000000006, "0.29189848927162787": 0.028000000000000018}, "126110000": {"0.307217996797884": 0.9760000000000006, "0.29189848927162787": 0.024000000000000014}, "126120000": {"0.307217996797884": 0.9630000000000006, "0.29189848927162787": 0.037000000000000026}, "126130000": {"0.307217996797884": 0.9560000000000006, "0.29189848927162787": 0.04400000000000003}, "126140000": {"0.307217996797884": 0.9510000000000006, "0.29189848927162787": 0.04900000000000003}, "126150000": {"0.307217996797884": 0.9570000000000006, "0.29189848927162787": 0.034000000000000016, "0.30295583471782306": 0.009000000000000001}, "126160000": {"0.307217996797884": 0.8980000000000006, "0.29189848927162787": 0.09300000000000007, "0.30295583471782306": 0.008, "0.3078728397619478": 0.001}, "126170000": {"0.307217996797884": 0.9130000000000006, "0.29189848927162787": 0.08700000000000006}, "126180000": {"0.307217996797884": 0.8260000000000005, "0.29189848927162787": 0.17400000000000013}, "126190000": {"0.307217996797884": 0.7380000000000004, "0.29189848927162787": 0.2580000000000002, "0.2943094153552937": 0.004}, "126200000": {"0.307217996797884": 0.7420000000000004, "0.29189848927162787": 0.2580000000000002}, "126210000": {"0.307217996797884": 0.8210000000000005, "0.29189848927162787": 0.1790000000000001}, "126220000": {"0.307217996797884": 0.8160000000000005, "0.29189848927162787": 0.1830000000000001, "0.29309848402987654": 0.001}, "126230000": {"0.307217996797884": 0.7680000000000005, "0.29189848927162787": 0.23100000000000015, "0.2915965883278286": 0.001}, "126240000": {"0.307217996797884": 0.7920000000000005, "0.29189848927162787": 0.20800000000000013}, "126250000": {"0.307217996797884": 0.7990000000000005, "0.29189848927162787": 0.20100000000000012}, "126260000": {"0.307217996797884": 0.8230000000000005, "0.29189848927162787": 0.1770000000000001}, "126270000": {"0.307217996797884": 0.8700000000000006, "0.29189848927162787": 0.11700000000000005, "0.3181126007627426": 0.012000000000000004, "0.32507251910381807": 0.001}, "126280000": {"0.307217996797884": 0.8120000000000005, "0.29189848927162787": 0.1800000000000001, "0.3181126007627426": 0.008}, "126290000": {"0.307217996797884": 0.8070000000000005, "0.29189848927162787": 0.1780000000000001, "0.3181126007627426": 0.010000000000000002, "0.2833518372206654": 0.005}, "126300000": {"0.307217996797884": 0.8700000000000006, "0.29189848927162787": 0.13000000000000006}, "126310000": {"0.307217996797884": 0.8460000000000005, "0.29189848927162787": 0.15400000000000008}, "126320000": {"0.307217996797884": 0.8640000000000005, "0.29189848927162787": 0.11900000000000005, "0.33193107781460074": 0.017000000000000008}, "126330000": {"0.307217996797884": 0.7980000000000005, "0.29189848927162787": 0.19900000000000012, "0.33193107781460074": 0.003}, "126340000": {"0.307217996797884": 0.7080000000000004, "0.29189848927162787": 0.2920000000000002}, "126350000": {"0.307217996797884": 0.7980000000000005, "0.29189848927162787": 0.20200000000000012}, "126360000": {"0.307217996797884": 0.8160000000000005, "0.29189848927162787": 0.1840000000000001}, "126370000": {"0.307217996797884": 0.8080000000000005, "0.29189848927162787": 0.19100000000000011, "0.31823984694814056": 0.001}, "126380000": {"0.307217996797884": 0.8170000000000005, "0.29189848927162787": 0.1830000000000001}, "126390000": {"0.307217996797884": 0.7980000000000005, "0.29189848927162787": 0.20200000000000012}, "126400000": {"0.307217996797884": 0.8410000000000005, "0.29189848927162787": 0.15900000000000009}, "126410000": {"0.307217996797884": 0.8830000000000006, "0.29189848927162787": 0.11700000000000005}, "126420000": {"0.307217996797884": 0.9090000000000006, "0.29189848927162787": 0.09000000000000002, "0.3073191300225801": 0.001}, "126430000": {"0.307217996797884": 0.9320000000000006, "0.29189848927162787": 0.061, "0.3073191300225801": 0.007}, "126440000": {"0.307217996797884": 0.9250000000000006, "0.29189848927162787": 0.067, "0.3073191300225801": 0.008}, "126450000": {"0.307217996797884": 0.8900000000000006, "0.29189848927162787": 0.08400000000000002, "0.3073191300225801": 0.026000000000000016}, "126460000": {"0.307217996797884": 0.8140000000000005, "0.29189848927162787": 0.1760000000000001, "0.3073191300225801": 0.010000000000000002}, "126470000": {"0.307217996797884": 0.8270000000000005, "0.29189848927162787": 0.15200000000000008, "0.3073191300225801": 0.02100000000000001}, "126480000": {"0.307217996797884": 0.8330000000000005, "0.29189848927162787": 0.15100000000000008, "0.3073191300225801": 0.016000000000000007}, "126490000": {"0.307217996797884": 0.8920000000000006, "0.29189848927162787": 0.065, "0.3073191300225801": 0.04300000000000003}, "126500000": {"0.307217996797884": 0.8750000000000006, "0.29189848927162787": 0.05199999999999999, "0.3073191300225801": 0.07200000000000005, "0.31382907562650614": 0.001}, "126510000": {"0.307217996797884": 0.9270000000000006, "0.29189848927162787": 0.01899999999999996, "0.3073191300225801": 0.054000000000000034}, "126520000": {"0.307217996797884": 0.9550000000000006, "0.29189848927162787": 0.014999999999999958, "0.3073191300225801": 0.030000000000000013}, "126530000": {"0.307217996797884": 0.9700000000000006, "0.3073191300225801": 0.030000000000000013}, "126540000": {"0.307217996797884": 0.9700000000000006, "0.3073191300225801": 0.030000000000000013}, "126550000": {"0.307217996797884": 0.9680000000000006, "0.3073191300225801": 0.032000000000000015}, "126560000": {"0.307217996797884": 0.9770000000000006, "0.3073191300225801": 0.023000000000000007}, "126570000": {"0.307217996797884": 0.9900000000000007, "0.3073191300225801": 0.009999999999999995}, "126580000": {"0.307217996797884": 0.9940000000000007, "0.3073191300225801": 0.005999999999999993}, "126590000": {"0.307217996797884": 0.9930000000000007, "0.3073191300225801": 0.006999999999999993}, "126600000": {"0.307217996797884": 0.9900000000000007, "0.3073191300225801": 0.009999999999999995}, "126610000": {"0.307217996797884": 0.9960000000000007, "0.3073191300225801": 0.003999999999999993}, "126620000": {"0.307217996797884": 1.0000000000000007}, "126630000": {"0.307217996797884": 1.0000000000000007}, "126640000": {"0.307217996797884": 1.0000000000000007}, "126650000": {"0.307217996797884": 1.0000000000000007}, "126660000": {"0.307217996797884": 1.0000000000000007}, "126670000": {"0.307217996797884": 1.0000000000000007}, "126680000": {"0.307217996797884": 1.0000000000000007}, "126690000": {"0.307217996797884": 1.0000000000000007}, "126700000": {"0.307217996797884": 1.0000000000000007}, "126710000": {"0.307217996797884": 1.0000000000000007}, "126720000": {"0.307217996797884": 1.0000000000000007}, "126730000": {"0.307217996797884": 1.0000000000000007}, "126740000": {"0.307217996797884": 0.9800000000000006, "0.29294594429443455": 0.005, "0.3011371807791146": 0.015000000000000006}, "126750000": {"0.307217996797884": 1.0000000000000007}, "126760000": {"0.307217996797884": 1.0000000000000007}, "126770000": {"0.307217996797884": 1.0000000000000007}, "126780000": {"0.307217996797884": 1.0000000000000007}, "126790000": {"0.307217996797884": 1.0000000000000007}, "126800000": {"0.307217996797884": 1.0000000000000007}, "126810000": {"0.307217996797884": 0.9990000000000007, "0.33432957365699706": 0.001}, "126820000": {"0.307217996797884": 1.0000000000000007}, "126830000": {"0.307217996797884": 1.0000000000000007}, "126840000": {"0.307217996797884": 1.0000000000000007}, "126850000": {"0.307217996797884": 1.0000000000000007}, "126860000": {"0.307217996797884": 1.0000000000000007}, "126870000": {"0.307217996797884": 1.0000000000000007}, "126880000": {"0.307217996797884": 1.0000000000000007}, "126890000": {"0.307217996797884": 1.0000000000000007}, "126900000": {"0.307217996797884": 1.0000000000000007}, "126910000": {"0.307217996797884": 0.9950000000000007, "0.3130731311953414": 0.005}, "126920000": {"0.307217996797884": 1.0000000000000007}, "126930000": {"0.307217996797884": 1.0000000000000007}, "126940000": {"0.307217996797884": 1.0000000000000007}, "126950000": {"0.307217996797884": 1.0000000000000007}, "126960000": {"0.307217996797884": 0.9980000000000007, "0.30919315405040504": 0.002}, "126970000": {"0.307217996797884": 1.0000000000000007}, "126980000": {"0.307217996797884": 0.9970000000000007, "0.3391837230079142": 0.003}, "126990000": {"0.307217996797884": 0.9840000000000007, "0.3391837230079142": 0.014000000000000005, "0.29088984862903755": 0.002}, "127000000": {"0.307217996797884": 0.9710000000000006, "0.3391837230079142": 0.004, "0.29088984862903755": 0.01900000000000001, "0.281739797128546": 0.006}, "127010000": {"0.307217996797884": 0.9150000000000006, "0.29088984862903755": 0.08500000000000006}, "127020000": {"0.307217996797884": 0.8800000000000006, "0.29088984862903755": 0.11900000000000008, "0.2644899024427889": 0.001}, "127030000": {"0.307217996797884": 0.8880000000000006, "0.29088984862903755": 0.11200000000000007}, "127040000": {"0.307217996797884": 0.8820000000000006, "0.29088984862903755": 0.11800000000000008}, "127050000": {"0.307217996797884": 0.7950000000000005, "0.29088984862903755": 0.20500000000000015}, "127060000": {"0.307217996797884": 0.7880000000000005, "0.29088984862903755": 0.21200000000000013}, "127070000": {"0.307217996797884": 0.8530000000000005, "0.29088984862903755": 0.14700000000000008}, "127080000": {"0.307217996797884": 0.8860000000000006, "0.29088984862903755": 0.11400000000000005}, "127090000": {"0.307217996797884": 0.9180000000000006, "0.29088984862903755": 0.08200000000000002}, "127100000": {"0.307217996797884": 0.8680000000000005, "0.29088984862903755": 0.13200000000000006}, "127110000": {"0.307217996797884": 0.8840000000000006, "0.29088984862903755": 0.10100000000000003, "0.3114310677158671": 0.015000000000000006}, "127120000": {"0.307217996797884": 0.8800000000000006, "0.29088984862903755": 0.10400000000000004, "0.3114310677158671": 0.016000000000000007}, "127130000": {"0.307217996797884": 0.8700000000000006, "0.29088984862903755": 0.12300000000000005, "0.3114310677158671": 0.006, "0.25748842059095617": 0.001}, "127140000": {"0.307217996797884": 0.8250000000000005, "0.29088984862903755": 0.13900000000000007, "0.3114310677158671": 0.03100000000000002, "0.25748842059095617": 0.005}, "127150000": {"0.307217996797884": 0.8290000000000005, "0.29088984862903755": 0.13100000000000006, "0.3114310677158671": 0.04000000000000003}, "127160000": {"0.307217996797884": 0.8890000000000006, "0.29088984862903755": 0.07600000000000001, "0.3114310677158671": 0.035000000000000024}, "127170000": {"0.307217996797884": 0.8930000000000006, "0.29088984862903755": 0.08700000000000002, "0.3114310677158671": 0.02000000000000001}, "127180000": {"0.307217996797884": 0.8580000000000005, "0.29088984862903755": 0.10700000000000004, "0.3114310677158671": 0.035000000000000024}, "127190000": {"0.307217996797884": 0.8300000000000005, "0.29088984862903755": 0.14000000000000007, "0.3114310677158671": 0.030000000000000013}, "127200000": {"0.307217996797884": 0.7400000000000004, "0.29088984862903755": 0.21200000000000013, "0.3114310677158671": 0.04800000000000003}, "127210000": {"0.307217996797884": 0.8410000000000005, "0.29088984862903755": 0.10800000000000004, "0.3114310677158671": 0.05100000000000003}, "127220000": {"0.307217996797884": 0.7950000000000005, "0.29088984862903755": 0.12000000000000005, "0.3114310677158671": 0.08400000000000006, "0.3215116139722642": 0.001}, "127230000": {"0.307217996797884": 0.7930000000000005, "0.29088984862903755": 0.09500000000000003, "0.3114310677158671": 0.10600000000000008, "0.3009568372356699": 0.006}, "127240000": {"0.307217996797884": 0.5480000000000003, "0.29088984862903755": 0.3050000000000002, "0.3114310677158671": 0.1330000000000001, "0.3009568372356699": 0.014000000000000005}, "127250000": {"0.307217996797884": 0.5990000000000003, "0.29088984862903755": 0.34200000000000025, "0.3114310677158671": 0.047000000000000014, "0.3009568372356699": 0.003, "0.3033196489235084": 0.001, "0.3025096716814719": 0.008}, "127260000": {"0.307217996797884": 0.5550000000000003, "0.29088984862903755": 0.4250000000000003, "0.3114310677158671": 0.01999999999999999}, "127270000": {"0.307217996797884": 0.7290000000000004, "0.29088984862903755": 0.25100000000000017, "0.3114310677158671": 0.01999999999999999}, "127280000": {"0.307217996797884": 0.6710000000000004, "0.29088984862903755": 0.32200000000000023, "0.3114310677158671": 0.004999999999999979, "0.2771570038501293": 0.002}, "127290000": {"0.307217996797884": 0.7400000000000004, "0.29088984862903755": 0.2600000000000002}, "127300000": {"0.307217996797884": 0.6700000000000004, "0.29088984862903755": 0.33000000000000024}, "127310000": {"0.307217996797884": 0.5960000000000003, "0.29088984862903755": 0.4040000000000003}, "127320000": {"0.307217996797884": 0.6090000000000003, "0.29088984862903755": 0.3910000000000003}, "127330000": {"0.307217996797884": 0.6420000000000003, "0.29088984862903755": 0.35700000000000026, "0.32859803970919765": 0.001}, "127340000": {"0.307217996797884": 0.5910000000000003, "0.29088984862903755": 0.4090000000000003}, "127350000": {"0.307217996797884": 0.5630000000000003, "0.29088984862903755": 0.4270000000000003, "0.30699385144366953": 0.009000000000000001, "0.3033123572236203": 0.001}, "127360000": {"0.307217996797884": 0.5150000000000002, "0.29088984862903755": 0.44900000000000034, "0.30699385144366953": 0.036000000000000025}, "127370000": {"0.307217996797884": 0.5020000000000002, "0.29088984862903755": 0.4620000000000003, "0.30699385144366953": 0.036000000000000025}, "127380000": {"0.307217996797884": 0.4980000000000002, "0.29088984862903755": 0.4750000000000003, "0.30699385144366953": 0.027000000000000017}, "127390000": {"0.307217996797884": 0.4820000000000002, "0.29088984862903755": 0.4660000000000003, "0.30699385144366953": 0.046000000000000034, "0.3071365427578336": 0.006}, "127400000": {"0.307217996797884": 0.3840000000000001, "0.29088984862903755": 0.5340000000000004, "0.30699385144366953": 0.06200000000000004, "0.3071365427578336": 0.02000000000000001}, "127410000": {"0.307217996797884": 0.3840000000000001, "0.29088984862903755": 0.5700000000000004, "0.30699385144366953": 0.04600000000000003}, "127420000": {"0.307217996797884": 0.40200000000000014, "0.29088984862903755": 0.5450000000000004, "0.30699385144366953": 0.05300000000000003}, "127430000": {"0.307217996797884": 0.5480000000000003, "0.29088984862903755": 0.39800000000000024, "0.30699385144366953": 0.054000000000000034}, "127440000": {"0.307217996797884": 0.5720000000000003, "0.29088984862903755": 0.41100000000000025, "0.30699385144366953": 0.017}, "127450000": {"0.307217996797884": 0.6380000000000003, "0.29088984862903755": 0.3450000000000002, "0.30699385144366953": 0.017}, "127460000": {"0.307217996797884": 0.6320000000000003, "0.29088984862903755": 0.3610000000000002, "0.30699385144366953": 0.006999999999999993}, "127470000": {"0.307217996797884": 0.6280000000000003, "0.29088984862903755": 0.3720000000000002}, "127480000": {"0.307217996797884": 0.5400000000000003, "0.29088984862903755": 0.4590000000000003, "0.34106707501173067": 0.001}, "127490000": {"0.307217996797884": 0.5620000000000003, "0.29088984862903755": 0.4380000000000003}, "127500000": {"0.307217996797884": 0.6140000000000003, "0.29088984862903755": 0.38600000000000023}, "127510000": {"0.307217996797884": 0.6820000000000004, "0.29088984862903755": 0.31800000000000017}, "127520000": {"0.307217996797884": 0.7200000000000004, "0.29088984862903755": 0.28000000000000014}, "127530000": {"0.307217996797884": 0.6280000000000003, "0.29088984862903755": 0.3720000000000002}, "127540000": {"0.307217996797884": 0.5690000000000003, "0.29088984862903755": 0.43100000000000027}, "127550000": {"0.307217996797884": 0.6650000000000004, "0.29088984862903755": 0.3350000000000002}, "127560000": {"0.307217996797884": 0.6650000000000004, "0.29088984862903755": 0.3350000000000002}, "127570000": {"0.307217996797884": 0.6190000000000003, "0.29088984862903755": 0.3810000000000002}, "127580000": {"0.307217996797884": 0.6400000000000003, "0.29088984862903755": 0.3600000000000002}, "127590000": {"0.307217996797884": 0.6800000000000004, "0.29088984862903755": 0.3200000000000002}, "127600000": {"0.307217996797884": 0.6550000000000004, "0.29088984862903755": 0.3430000000000002, "0.33239799437838335": 0.002}, "127610000": {"0.307217996797884": 0.6390000000000003, "0.29088984862903755": 0.3610000000000002}, "127620000": {"0.307217996797884": 0.6290000000000003, "0.29088984862903755": 0.3710000000000002}, "127630000": {"0.307217996797884": 0.7070000000000004, "0.29088984862903755": 0.29300000000000015}, "127640000": {"0.307217996797884": 0.7730000000000005, "0.29088984862903755": 0.2270000000000001}, "127650000": {"0.307217996797884": 0.7510000000000004, "0.29088984862903755": 0.2490000000000001}, "127660000": {"0.307217996797884": 0.6460000000000004, "0.29088984862903755": 0.3540000000000002}, "127670000": {"0.307217996797884": 0.6450000000000004, "0.29088984862903755": 0.3540000000000002, "0.3228878090972795": 0.001}, "127680000": {"0.307217996797884": 0.7230000000000004, "0.29088984862903755": 0.27000000000000013, "0.3152910835896798": 0.007}, "127690000": {"0.307217996797884": 0.7040000000000004, "0.29088984862903755": 0.29600000000000015}, "127700000": {"0.307217996797884": 0.7050000000000004, "0.29088984862903755": 0.29300000000000015, "0.2597589015339352": 0.002}, "127710000": {"0.307217996797884": 0.6050000000000003, "0.29088984862903755": 0.39300000000000024, "0.2597589015339352": 0.001, "0.3111402613607533": 0.001}, "127720000": {"0.307217996797884": 0.5170000000000002, "0.29088984862903755": 0.4800000000000003, "0.3111402613607533": 0.003}, "127730000": {"0.307217996797884": 0.5400000000000003, "0.29088984862903755": 0.4600000000000003}, "127740000": {"0.307217996797884": 0.4940000000000002, "0.29088984862903755": 0.5060000000000003}, "127750000": {"0.307217996797884": 0.3760000000000001, "0.29088984862903755": 0.6240000000000004}, "127760000": {"0.307217996797884": 0.3570000000000001, "0.29088984862903755": 0.6430000000000005}, "127770000": {"0.307217996797884": 0.31500000000000006, "0.29088984862903755": 0.6850000000000005}, "127780000": {"0.307217996797884": 0.28200000000000003, "0.29088984862903755": 0.7180000000000005}, "127790000": {"0.307217996797884": 0.235, "0.29088984862903755": 0.7640000000000006, "0.2816899566979534": 0.001}, "127800000": {"0.307217996797884": 0.33000000000000007, "0.29088984862903755": 0.6700000000000005}, "127810000": {"0.307217996797884": 0.27, "0.29088984862903755": 0.7300000000000005}, "127820000": {"0.307217996797884": 0.21899999999999997, "0.29088984862903755": 0.7810000000000006}, "127830000": {"0.307217996797884": 0.31300000000000006, "0.29088984862903755": 0.6870000000000005}, "127840000": {"0.307217996797884": 0.29700000000000004, "0.29088984862903755": 0.7030000000000005}, "127850000": {"0.307217996797884": 0.3720000000000001, "0.29088984862903755": 0.6280000000000004}, "127860000": {"0.307217996797884": 0.3680000000000001, "0.29088984862903755": 0.6320000000000005}, "127870000": {"0.307217996797884": 0.3340000000000001, "0.29088984862903755": 0.6630000000000005, "0.28836681103409606": 0.003}, "127880000": {"0.307217996797884": 0.3560000000000001, "0.29088984862903755": 0.6270000000000004, "0.28836681103409606": 0.017000000000000008}, "127890000": {"0.307217996797884": 0.3400000000000001, "0.29088984862903755": 0.6550000000000005, "0.28836681103409606": 0.005}, "127900000": {"0.307217996797884": 0.3420000000000001, "0.29088984862903755": 0.6560000000000005, "0.26006867243314924": 0.001, "0.298729304151089": 0.001}, "127910000": {"0.307217996797884": 0.3920000000000001, "0.29088984862903755": 0.6060000000000004, "0.2970303649160615": 0.002}, "127920000": {"0.307217996797884": 0.40200000000000014, "0.29088984862903755": 0.5980000000000004}, "127930000": {"0.307217996797884": 0.43800000000000017, "0.29088984862903755": 0.5620000000000004}, "127940000": {"0.307217996797884": 0.43400000000000016, "0.29088984862903755": 0.5640000000000004, "0.27276227966931793": 0.002}, "127950000": {"0.307217996797884": 0.3880000000000001, "0.29088984862903755": 0.6120000000000004}, "127960000": {"0.307217996797884": 0.3870000000000001, "0.29088984862903755": 0.6130000000000004}, "127970000": {"0.307217996797884": 0.42200000000000015, "0.29088984862903755": 0.5500000000000004, "0.3309692505150665": 0.028000000000000018}, "127980000": {"0.307217996797884": 0.5390000000000003, "0.29088984862903755": 0.40500000000000025, "0.3309692505150665": 0.056000000000000036}, "127990000": {"0.307217996797884": 0.5410000000000003, "0.29088984862903755": 0.39700000000000024, "0.3309692505150665": 0.06200000000000004}, "128000000": {"0.307217996797884": 0.4870000000000002, "0.29088984862903755": 0.4480000000000003, "0.3309692505150665": 0.06500000000000004}, "128010000": {"0.307217996797884": 0.5000000000000002, "0.29088984862903755": 0.4390000000000003, "0.3309692505150665": 0.06100000000000004}, "128020000": {"0.307217996797884": 0.4890000000000002, "0.29088984862903755": 0.4360000000000003, "0.3309692505150665": 0.07500000000000005}, "128030000": {"0.307217996797884": 0.4870000000000002, "0.29088984862903755": 0.3500000000000002, "0.3309692505150665": 0.16300000000000012}, "128040000": {"0.307217996797884": 0.5870000000000003, "0.29088984862903755": 0.3210000000000002, "0.3309692505150665": 0.09200000000000005}, "128050000": {"0.307217996797884": 0.6650000000000004, "0.29088984862903755": 0.30600000000000016, "0.3309692505150665": 0.028999999999999998}, "128060000": {"0.307217996797884": 0.6820000000000004, "0.29088984862903755": 0.2570000000000001, "0.3309692505150665": 0.061000000000000026}, "128070000": {"0.307217996797884": 0.7070000000000004, "0.29088984862903755": 0.28200000000000014, "0.3309692505150665": 0.010999999999999982}, "128080000": {"0.307217996797884": 0.7870000000000005, "0.29088984862903755": 0.21300000000000008}, "128090000": {"0.307217996797884": 0.7760000000000005, "0.29088984862903755": 0.2240000000000001}, "128100000": {"0.307217996797884": 0.7340000000000004, "0.29088984862903755": 0.2530000000000001, "0.29631677567658854": 0.013000000000000005}, "128110000": {"0.307217996797884": 0.6730000000000004, "0.29088984862903755": 0.3210000000000002, "0.29631677567658854": 0.002, "0.3032823837529962": 0.003, "0.2935464725700802": 0.001}, "128120000": {"0.307217996797884": 0.7690000000000005, "0.29088984862903755": 0.2310000000000001}, "128130000": {"0.307217996797884": 0.7080000000000004, "0.29088984862903755": 0.29200000000000015}, "128140000": {"0.307217996797884": 0.6580000000000004, "0.29088984862903755": 0.3420000000000002}, "128150000": {"0.307217996797884": 0.6390000000000003, "0.29088984862903755": 0.3410000000000002, "0.32131437839281146": 0.02000000000000001}, "128160000": {"0.307217996797884": 0.6170000000000003, "0.29088984862903755": 0.38300000000000023}, "128170000": {"0.307217996797884": 0.6200000000000003, "0.29088984862903755": 0.3800000000000002}, "128180000": {"0.307217996797884": 0.6400000000000003, "0.29088984862903755": 0.3600000000000002}, "128190000": {"0.307217996797884": 0.5480000000000003, "0.29088984862903755": 0.4520000000000003}, "128200000": {"0.307217996797884": 0.5980000000000003, "0.29088984862903755": 0.40100000000000025, "0.2974039081180566": 0.001}, "128210000": {"0.307217996797884": 0.6230000000000003, "0.29088984862903755": 0.3770000000000002}, "128220000": {"0.307217996797884": 0.5570000000000003, "0.29088984862903755": 0.4410000000000003, "0.3243485706387296": 0.002}, "128230000": {"0.307217996797884": 0.44100000000000017, "0.29088984862903755": 0.5590000000000004}, "128240000": {"0.307217996797884": 0.42400000000000015, "0.29088984862903755": 0.5720000000000004, "0.28018305703169666": 0.003, "0.26018088292597863": 0.001}, "128250000": {"0.307217996797884": 0.4640000000000002, "0.29088984862903755": 0.5360000000000004}, "128260000": {"0.307217996797884": 0.5840000000000003, "0.29088984862903755": 0.41600000000000026}, "128270000": {"0.307217996797884": 0.7120000000000004, "0.29088984862903755": 0.28700000000000014, "0.303833764779794": 0.001}, "128280000": {"0.307217996797884": 0.8030000000000005, "0.29088984862903755": 0.19700000000000006}, "128290000": {"0.307217996797884": 0.7330000000000004, "0.29088984862903755": 0.2660000000000001, "0.289168921696873": 0.001}, "128300000": {"0.307217996797884": 0.8010000000000005, "0.29088984862903755": 0.19900000000000007}, "128310000": {"0.307217996797884": 0.7450000000000004, "0.29088984862903755": 0.2540000000000001, "0.30990143777717216": 0.001}, "128320000": {"0.307217996797884": 0.7010000000000004, "0.29088984862903755": 0.29700000000000015, "0.2925020086622145": 0.002}, "128330000": {"0.307217996797884": 0.7020000000000004, "0.29088984862903755": 0.29800000000000015}, "128340000": {"0.307217996797884": 0.6690000000000004, "0.29088984862903755": 0.3260000000000002, "0.31584524747200476": 0.005}, "128350000": {"0.307217996797884": 0.5580000000000003, "0.29088984862903755": 0.4370000000000003, "0.31584524747200476": 0.005}, "128360000": {"0.307217996797884": 0.5760000000000003, "0.29088984862903755": 0.41000000000000025, "0.29501923535565955": 0.010000000000000002, "0.29573895230108566": 0.004}, "128370000": {"0.307217996797884": 0.6840000000000004, "0.29088984862903755": 0.29100000000000015, "0.29501923535565955": 0.007, "0.29573895230108566": 0.01800000000000001}, "128380000": {"0.307217996797884": 0.7890000000000005, "0.29088984862903755": 0.17400000000000004, "0.29501923535565955": 0.01800000000000001, "0.29573895230108566": 0.01900000000000001}, "128390000": {"0.307217996797884": 0.7170000000000004, "0.29088984862903755": 0.2270000000000001, "0.29501923535565955": 0.03400000000000002, "0.29573895230108566": 0.022000000000000013}, "128400000": {"0.307217996797884": 0.7360000000000004, "0.29088984862903755": 0.2380000000000001, "0.29501923535565955": 0.026000000000000016}, "128410000": {"0.307217996797884": 0.6760000000000004, "0.29088984862903755": 0.29700000000000015, "0.29501923535565955": 0.027000000000000017}, "128420000": {"0.307217996797884": 0.7060000000000004, "0.29088984862903755": 0.27500000000000013, "0.29501923535565955": 0.01900000000000001}, "128430000": {"0.307217996797884": 0.6860000000000004, "0.29088984862903755": 0.31200000000000017, "0.29501923535565955": 0.002}, "128440000": {"0.307217996797884": 0.7190000000000004, "0.29088984862903755": 0.28100000000000014}, "128450000": {"0.307217996797884": 0.7310000000000004, "0.29088984862903755": 0.2650000000000001, "0.3157198692118152": 0.004}, "128460000": {"0.307217996797884": 0.7720000000000005, "0.29088984862903755": 0.2280000000000001}, "128470000": {"0.307217996797884": 0.8070000000000005, "0.29088984862903755": 0.19300000000000006}, "128480000": {"0.307217996797884": 0.8230000000000005, "0.29088984862903755": 0.17700000000000005}, "128490000": {"0.307217996797884": 0.8370000000000005, "0.29088984862903755": 0.16100000000000003, "0.2734037072601533": 0.002}, "128500000": {"0.307217996797884": 0.8700000000000006, "0.29088984862903755": 0.122, "0.2734037072601533": 0.005, "0.3143641058347821": 0.003}, "128510000": {"0.307217996797884": 0.8980000000000006, "0.29088984862903755": 0.09099999999999997, "0.3143641058347821": 0.011000000000000003}, "128520000": {"0.307217996797884": 0.9240000000000006, "0.29088984862903755": 0.06899999999999995, "0.3143641058347821": 0.007}, "128530000": {"0.307217996797884": 0.9180000000000006, "0.29088984862903755": 0.08199999999999996}, "128540000": {"0.307217996797884": 0.8840000000000006, "0.29088984862903755": 0.11599999999999999}, "128550000": {"0.307217996797884": 0.8910000000000006, "0.29088984862903755": 0.10699999999999998, "0.31452908900253795": 0.002}, "128560000": {"0.307217996797884": 0.8810000000000006, "0.29088984862903755": 0.119}, "128570000": {"0.307217996797884": 0.8380000000000005, "0.29088984862903755": 0.16200000000000003}, "128580000": {"0.307217996797884": 0.7460000000000004, "0.29088984862903755": 0.2400000000000001, "0.3279087167441759": 0.013000000000000005, "0.26502839307066733": 0.001}, "128590000": {"0.307217996797884": 0.7390000000000004, "0.29088984862903755": 0.2610000000000001}, "128600000": {"0.307217996797884": 0.7590000000000005, "0.29088984862903755": 0.2410000000000001}, "128610000": {"0.307217996797884": 0.7340000000000004, "0.29088984862903755": 0.2660000000000001}, "128620000": {"0.307217996797884": 0.6510000000000004, "0.29088984862903755": 0.3490000000000002}, "128630000": {"0.307217996797884": 0.6710000000000004, "0.29088984862903755": 0.3290000000000002}, "128640000": {"0.307217996797884": 0.7390000000000004, "0.29088984862903755": 0.2610000000000001}, "128650000": {"0.307217996797884": 0.6760000000000004, "0.29088984862903755": 0.3240000000000002}, "128660000": {"0.307217996797884": 0.6950000000000004, "0.29088984862903755": 0.30500000000000016}, "128670000": {"0.307217996797884": 0.6550000000000004, "0.29088984862903755": 0.3440000000000002, "0.26223446044610643": 0.001}, "128680000": {"0.307217996797884": 0.7030000000000004, "0.29088984862903755": 0.29700000000000015}, "128690000": {"0.307217996797884": 0.7210000000000004, "0.29088984862903755": 0.27900000000000014}, "128700000": {"0.307217996797884": 0.7340000000000004, "0.29088984862903755": 0.2660000000000001}, "128710000": {"0.307217996797884": 0.7540000000000004, "0.29088984862903755": 0.2460000000000001}, "128720000": {"0.307217996797884": 0.6990000000000004, "0.29088984862903755": 0.29800000000000015, "0.32478370441512344": 0.003}, "128730000": {"0.307217996797884": 0.6910000000000004, "0.29088984862903755": 0.30600000000000016, "0.3183133147574664": 0.003}, "128740000": {"0.307217996797884": 0.7410000000000004, "0.29088984862903755": 0.2580000000000001, "0.35875760322060507": 0.001}, "128750000": {"0.307217996797884": 0.8250000000000005, "0.29088984862903755": 0.17500000000000004}, "128760000": {"0.307217996797884": 0.9140000000000006, "0.29088984862903755": 0.08599999999999997}, "128770000": {"0.307217996797884": 0.8950000000000006, "0.29088984862903755": 0.10499999999999998}, "128780000": {"0.307217996797884": 0.9190000000000006, "0.29088984862903755": 0.06599999999999995, "0.25415088471460157": 0.014000000000000005, "0.3049066947860158": 0.001}, "128790000": {"0.307217996797884": 0.8800000000000006, "0.29088984862903755": 0.10899999999999999, "0.25415088471460157": 0.011000000000000003}, "128800000": {"0.307217996797884": 0.8710000000000006, "0.29088984862903755": 0.129}, "128810000": {"0.307217996797884": 0.8300000000000005, "0.29088984862903755": 0.17000000000000004}, "128820000": {"0.307217996797884": 0.8530000000000005, "0.29088984862903755": 0.14700000000000002}, "128830000": {"0.307217996797884": 0.8560000000000005, "0.29088984862903755": 0.14400000000000002}, "128840000": {"0.307217996797884": 0.8160000000000005, "0.29088984862903755": 0.17700000000000005, "0.2573935426019496": 0.007}, "128850000": {"0.307217996797884": 0.9040000000000006, "0.29088984862903755": 0.09599999999999997}, "128860000": {"0.307217996797884": 0.9710000000000006, "0.29088984862903755": 0.027999999999999914, "0.304846869684355": 0.001}, "128870000": {"0.307217996797884": 0.9850000000000007, "0.29088984862903755": 0.010999999999999899, "0.33561965018496104": 0.004}, "128880000": {"0.307217996797884": 1.0000000000000007}, "128890000": {"0.307217996797884": 1.0000000000000007}, "128900000": {"0.307217996797884": 1.0000000000000007}, "128910000": {"0.307217996797884": 1.0000000000000007}, "128920000": {"0.307217996797884": 1.0000000000000007}, "128930000": {"0.307217996797884": 1.0000000000000007}, "128940000": {"0.307217996797884": 1.0000000000000007}, "128950000": {"0.307217996797884": 1.0000000000000007}, "128960000": {"0.307217996797884": 0.9920000000000007, "0.33199061737954766": 0.008}, "128970000": {"0.307217996797884": 0.9550000000000006, "0.33199061737954766": 0.04400000000000003, "0.26915154772485356": 0.001}, "128980000": {"0.307217996797884": 0.9940000000000007, "0.33199061737954766": 0.006}, "128990000": {"0.307217996797884": 0.9920000000000007, "0.33199061737954766": 0.008}, "129000000": {"0.307217996797884": 0.9900000000000007, "0.33199061737954766": 0.004, "0.29552407858328145": 0.006}, "129010000": {"0.307217996797884": 1.0000000000000007}, "129020000": {"0.307217996797884": 1.0000000000000007}, "129030000": {"0.307217996797884": 1.0000000000000007}, "129040000": {"0.307217996797884": 0.9990000000000007, "0.31452892022089557": 0.001}, "129050000": {"0.307217996797884": 1.0000000000000007}, "129060000": {"0.307217996797884": 1.0000000000000007}, "129070000": {"0.307217996797884": 0.9960000000000007, "0.3471161184531446": 0.004}, "129080000": {"0.307217996797884": 0.9860000000000007, "0.3471161184531446": 0.014000000000000005}, "129090000": {"0.307217996797884": 0.9950000000000007, "0.3471161184531446": 0.005}, "129100000": {"0.307217996797884": 0.9810000000000006, "0.3471161184531446": 0.01900000000000001}, "129110000": {"0.307217996797884": 0.9970000000000007, "0.3471161184531446": 0.003}, "129120000": {"0.307217996797884": 0.9960000000000007, "0.3471161184531446": 0.004}, "129130000": {"0.307217996797884": 0.9960000000000007, "0.32618207470532423": 0.004}, "129140000": {"0.307217996797884": 0.9930000000000007, "0.31277938656605364": 0.007}, "129150000": {"0.307217996797884": 0.9840000000000007, "0.31277938656605364": 0.016000000000000007}, "129160000": {"0.307217996797884": 1.0000000000000007}, "129170000": {"0.307217996797884": 1.0000000000000007}, "129180000": {"0.307217996797884": 1.0000000000000007}, "129190000": {"0.307217996797884": 1.0000000000000007}, "129200000": {"0.307217996797884": 1.0000000000000007}, "129210000": {"0.307217996797884": 1.0000000000000007}, "129220000": {"0.307217996797884": 1.0000000000000007}, "129230000": {"0.307217996797884": 0.9970000000000007, "0.2992822162027886": 0.003}, "129240000": {"0.307217996797884": 0.9970000000000007, "0.2992822162027886": 0.003}, "129250000": {"0.307217996797884": 1.0000000000000007}, "129260000": {"0.307217996797884": 1.0000000000000007}, "129270000": {"0.307217996797884": 1.0000000000000007}, "129280000": {"0.307217996797884": 1.0000000000000007}, "129290000": {"0.307217996797884": 1.0000000000000007}, "129300000": {"0.307217996797884": 1.0000000000000007}, "129310000": {"0.307217996797884": 1.0000000000000007}, "129320000": {"0.307217996797884": 1.0000000000000007}, "129330000": {"0.307217996797884": 1.0000000000000007}, "129340000": {"0.307217996797884": 1.0000000000000007}, "129350000": {"0.307217996797884": 0.9990000000000007, "0.3042185831232758": 0.001}, "129360000": {"0.307217996797884": 1.0000000000000007}, "129370000": {"0.307217996797884": 1.0000000000000007}, "129380000": {"0.307217996797884": 0.9990000000000007, "0.3101129557716684": 0.001}, "129390000": {"0.307217996797884": 0.9980000000000007, "0.307170108116143": 0.001, "0.303222322803233": 0.001}, "129400000": {"0.307217996797884": 1.0000000000000007}, "129410000": {"0.307217996797884": 1.0000000000000007}, "129420000": {"0.307217996797884": 1.0000000000000007}, "129430000": {"0.307217996797884": 1.0000000000000007}, "129440000": {"0.307217996797884": 0.9950000000000007, "0.2751262966282686": 0.005}, "129450000": {"0.307217996797884": 0.9910000000000007, "0.2751262966282686": 0.009000000000000001}, "129460000": {"0.307217996797884": 1.0000000000000007}, "129470000": {"0.307217996797884": 1.0000000000000007}, "129480000": {"0.307217996797884": 1.0000000000000007}, "129490000": {"0.307217996797884": 1.0000000000000007}, "129500000": {"0.307217996797884": 1.0000000000000007}, "129510000": {"0.307217996797884": 0.9980000000000007, "0.30824225152953716": 0.001, "0.2998859139974147": 0.001}, "129520000": {"0.307217996797884": 1.0000000000000007}, "129530000": {"0.307217996797884": 1.0000000000000007}, "129540000": {"0.307217996797884": 1.0000000000000007}, "129550000": {"0.307217996797884": 1.0000000000000007}, "129560000": {"0.307217996797884": 0.9690000000000006, "0.341188466619832": 0.03000000000000002, "0.3054267982245403": 0.001}, "129570000": {"0.307217996797884": 0.9630000000000006, "0.341188466619832": 0.037000000000000026}, "129580000": {"0.307217996797884": 0.9760000000000006, "0.341188466619832": 0.024000000000000014}, "129590000": {"0.307217996797884": 0.9680000000000006, "0.341188466619832": 0.03200000000000002}, "129600000": {"0.307217996797884": 0.9290000000000006, "0.341188466619832": 0.056000000000000036, "0.319072489065085": 0.015000000000000006}, "129610000": {"0.307217996797884": 0.9360000000000006, "0.341188466619832": 0.06400000000000004}, "129620000": {"0.307217996797884": 0.9440000000000006, "0.341188466619832": 0.05100000000000003, "0.3161458053105489": 0.005}, "129630000": {"0.307217996797884": 0.8720000000000006, "0.341188466619832": 0.12600000000000008, "0.30857395699072365": 0.001, "0.2939599745489634": 0.001}, "129640000": {"0.307217996797884": 0.8400000000000005, "0.341188466619832": 0.1530000000000001, "0.2939599745489634": 0.007}, "129650000": {"0.307217996797884": 0.8550000000000005, "0.341188466619832": 0.1450000000000001}, "129660000": {"0.307217996797884": 0.8930000000000006, "0.341188466619832": 0.10700000000000007}, "129670000": {"0.307217996797884": 0.8840000000000006, "0.341188466619832": 0.11500000000000007, "0.2830831255312745": 0.001}, "129680000": {"0.307217996797884": 0.9010000000000006, "0.341188466619832": 0.09900000000000006}, "129690000": {"0.307217996797884": 0.9480000000000006, "0.341188466619832": 0.05200000000000002}, "129700000": {"0.307217996797884": 0.9810000000000006, "0.341188466619832": 0.01899999999999999}, "129710000": {"0.307217996797884": 0.9840000000000007, "0.341188466619832": 0.015999999999999986}, "129720000": {"0.307217996797884": 0.9880000000000007, "0.341188466619832": 0.011999999999999983}, "129730000": {"0.307217996797884": 0.9570000000000006, "0.341188466619832": 0.04300000000000001}, "129740000": {"0.307217996797884": 0.9660000000000006, "0.341188466619832": 0.034}, "129750000": {"0.307217996797884": 0.9610000000000006, "0.341188466619832": 0.03900000000000001}, "129760000": {"0.307217996797884": 0.9510000000000006, "0.341188466619832": 0.049000000000000016}, "129770000": {"0.307217996797884": 0.9550000000000006, "0.341188466619832": 0.04500000000000001}, "129780000": {"0.307217996797884": 0.9980000000000007, "0.341188466619832": 0.0019999999999999792}, "129790000": {"0.307217996797884": 1.0000000000000007}, "129800000": {"0.307217996797884": 1.0000000000000007}, "129810000": {"0.307217996797884": 0.9990000000000007, "0.2655449164963909": 0.001}, "129820000": {"0.307217996797884": 1.0000000000000007}, "129830000": {"0.307217996797884": 0.9850000000000007, "0.32333953896739576": 0.012000000000000004, "0.3017015977388469": 0.003}, "129840000": {"0.307217996797884": 1.0000000000000007}, "129850000": {"0.307217996797884": 1.0000000000000007}, "129860000": {"0.307217996797884": 1.0000000000000007}, "129870000": {"0.307217996797884": 1.0000000000000007}, "129880000": {"0.307217996797884": 0.9920000000000007, "0.31139728968922364": 0.008}, "129890000": {"0.307217996797884": 0.9930000000000007, "0.28880761078154926": 0.005, "0.3217643337973066": 0.002}, "129900000": {"0.307217996797884": 1.0000000000000007}, "129910000": {"0.307217996797884": 1.0000000000000007}, "129920000": {"0.307217996797884": 1.0000000000000007}, "129930000": {"0.307217996797884": 1.0000000000000007}, "129940000": {"0.307217996797884": 1.0000000000000007}, "129950000": {"0.307217996797884": 0.9990000000000007, "0.2740162138940071": 0.001}, "129960000": {"0.307217996797884": 1.0000000000000007}, "129970000": {"0.307217996797884": 0.9990000000000007, "0.2997325562332638": 0.001}, "129980000": {"0.307217996797884": 0.9990000000000007, "0.29167137595003134": 0.001}, "129990000": {"0.307217996797884": 1.0000000000000007}, "130000000": {"0.307217996797884": 1.0000000000000007}, "130010000": {"0.307217996797884": 1.0000000000000007}, "130020000": {"0.307217996797884": 1.0000000000000007}, "130030000": {"0.307217996797884": 1.0000000000000007}, "130040000": {"0.307217996797884": 0.9990000000000007, "0.3419074605290535": 0.001}, "130050000": {"0.307217996797884": 1.0000000000000007}, "130060000": {"0.307217996797884": 0.9990000000000007, "0.2960390734083114": 0.001}, "130070000": {"0.307217996797884": 1.0000000000000007}, "130080000": {"0.307217996797884": 0.9990000000000007, "0.2822491749876538": 0.001}, "130090000": {"0.307217996797884": 1.0000000000000007}, "130100000": {"0.307217996797884": 1.0000000000000007}, "130110000": {"0.307217996797884": 1.0000000000000007}, "130120000": {"0.307217996797884": 1.0000000000000007}, "130130000": {"0.307217996797884": 1.0000000000000007}, "130140000": {"0.307217996797884": 1.0000000000000007}, "130150000": {"0.307217996797884": 1.0000000000000007}, "130160000": {"0.307217996797884": 1.0000000000000007}, "130170000": {"0.307217996797884": 0.9990000000000007, "0.3258534631587343": 0.001}, "130180000": {"0.307217996797884": 1.0000000000000007}, "130190000": {"0.307217996797884": 1.0000000000000007}, "130200000": {"0.307217996797884": 1.0000000000000007}, "130210000": {"0.307217996797884": 1.0000000000000007}, "130220000": {"0.307217996797884": 0.9960000000000007, "0.32971037244674883": 0.004}, "130230000": {"0.307217996797884": 0.9980000000000007, "0.283999918511716": 0.002}, "130240000": {"0.307217996797884": 0.9930000000000007, "0.3065748673856004": 0.007}, "130250000": {"0.307217996797884": 0.9890000000000007, "0.3255638871832423": 0.011000000000000003}, "130260000": {"0.307217996797884": 0.9930000000000007, "0.3255638871832423": 0.007}, "130270000": {"0.307217996797884": 1.0000000000000007}, "130280000": {"0.307217996797884": 1.0000000000000007}, "130290000": {"0.307217996797884": 1.0000000000000007}, "130300000": {"0.307217996797884": 1.0000000000000007}, "130310000": {"0.307217996797884": 1.0000000000000007}, "130320000": {"0.307217996797884": 1.0000000000000007}, "130330000": {"0.307217996797884": 0.9940000000000007, "0.2915162806954649": 0.006}, "130340000": {"0.307217996797884": 0.9880000000000007, "0.2915162806954649": 0.012000000000000004}, "130350000": {"0.307217996797884": 0.9850000000000007, "0.2915162806954649": 0.009000000000000001, "0.30673172927555503": 0.006}, "130360000": {"0.307217996797884": 0.9940000000000007, "0.30673172927555503": 0.006}, "130370000": {"0.307217996797884": 0.9860000000000007, "0.30673172927555503": 0.004, "0.32621401664978156": 0.007, "0.3448943342319968": 0.003}, "130380000": {"0.307217996797884": 1.0000000000000007}, "130390000": {"0.307217996797884": 1.0000000000000007}, "130400000": {"0.307217996797884": 1.0000000000000007}, "130410000": {"0.307217996797884": 1.0000000000000007}, "130420000": {"0.307217996797884": 1.0000000000000007}, "130430000": {"0.307217996797884": 1.0000000000000007}, "130440000": {"0.307217996797884": 1.0000000000000007}, "130450000": {"0.307217996797884": 1.0000000000000007}, "130460000": {"0.307217996797884": 1.0000000000000007}, "130470000": {"0.307217996797884": 1.0000000000000007}, "130480000": {"0.307217996797884": 1.0000000000000007}, "130490000": {"0.307217996797884": 1.0000000000000007}, "130500000": {"0.307217996797884": 1.0000000000000007}, "130510000": {"0.307217996797884": 1.0000000000000007}, "130520000": {"0.307217996797884": 1.0000000000000007}, "130530000": {"0.307217996797884": 1.0000000000000007}, "130540000": {"0.307217996797884": 1.0000000000000007}, "130550000": {"0.307217996797884": 1.0000000000000007}, "130560000": {"0.307217996797884": 1.0000000000000007}, "130570000": {"0.307217996797884": 0.9990000000000007, "0.28007926429205": 0.001}, "130580000": {"0.307217996797884": 1.0000000000000007}, "130590000": {"0.307217996797884": 1.0000000000000007}, "130600000": {"0.307217996797884": 1.0000000000000007}, "130610000": {"0.307217996797884": 1.0000000000000007}, "130620000": {"0.307217996797884": 1.0000000000000007}, "130630000": {"0.307217996797884": 1.0000000000000007}, "130640000": {"0.307217996797884": 1.0000000000000007}, "130650000": {"0.307217996797884": 0.9970000000000007, "0.3184345680235262": 0.003}, "130660000": {"0.307217996797884": 1.0000000000000007}, "130670000": {"0.307217996797884": 1.0000000000000007}, "130680000": {"0.307217996797884": 0.9990000000000007, "0.2950478403347359": 0.001}, "130690000": {"0.307217996797884": 1.0000000000000007}, "130700000": {"0.307217996797884": 0.9970000000000007, "0.28239216446800774": 0.003}, "130710000": {"0.307217996797884": 0.9940000000000007, "0.31221890063534896": 0.006}, "130720000": {"0.307217996797884": 1.0000000000000007}, "130730000": {"0.307217996797884": 1.0000000000000007}, "130740000": {"0.307217996797884": 1.0000000000000007}, "130750000": {"0.307217996797884": 0.9950000000000007, "0.3378765428709211": 0.003, "0.3141988783993752": 0.002}, "130760000": {"0.307217996797884": 0.9980000000000007, "0.28831287375964726": 0.002}, "130770000": {"0.307217996797884": 1.0000000000000007}, "130780000": {"0.307217996797884": 1.0000000000000007}, "130790000": {"0.307217996797884": 1.0000000000000007}, "130800000": {"0.307217996797884": 0.9930000000000007, "0.3239250583558359": 0.007}, "130810000": {"0.307217996797884": 0.9950000000000007, "0.3239250583558359": 0.005}, "130820000": {"0.307217996797884": 0.9940000000000007, "0.3239250583558359": 0.006}, "130830000": {"0.307217996797884": 0.9910000000000007, "0.3239250583558359": 0.008, "0.3225569465135975": 0.001}, "130840000": {"0.307217996797884": 1.0000000000000007}, "130850000": {"0.307217996797884": 1.0000000000000007}, "130860000": {"0.307217996797884": 1.0000000000000007}, "130870000": {"0.307217996797884": 1.0000000000000007}, "130880000": {"0.307217996797884": 1.0000000000000007}, "130890000": {"0.307217996797884": 1.0000000000000007}, "130900000": {"0.307217996797884": 1.0000000000000007}, "130910000": {"0.307217996797884": 0.9470000000000006, "0.33516601852370675": 0.05300000000000004}, "130920000": {"0.307217996797884": 0.8690000000000005, "0.33516601852370675": 0.1310000000000001}, "130930000": {"0.307217996797884": 0.8770000000000006, "0.33516601852370675": 0.12300000000000008}, "130940000": {"0.307217996797884": 0.9000000000000006, "0.33516601852370675": 0.10000000000000006}, "130950000": {"0.307217996797884": 0.9120000000000006, "0.33516601852370675": 0.08800000000000005}, "130960000": {"0.307217996797884": 0.9230000000000006, "0.33516601852370675": 0.07700000000000004}, "130970000": {"0.307217996797884": 0.9460000000000006, "0.33516601852370675": 0.05400000000000002}, "130980000": {"0.307217996797884": 0.9890000000000007, "0.33516601852370675": 0.010999999999999982}, "130990000": {"0.307217996797884": 1.0000000000000007}, "131000000": {"0.307217996797884": 1.0000000000000007}, "131010000": {"0.307217996797884": 1.0000000000000007}, "131020000": {"0.307217996797884": 1.0000000000000007}, "131030000": {"0.307217996797884": 1.0000000000000007}, "131040000": {"0.307217996797884": 1.0000000000000007}, "131050000": {"0.307217996797884": 0.9950000000000007, "0.3247382802759129": 0.005}, "131060000": {"0.307217996797884": 1.0000000000000007}, "131070000": {"0.307217996797884": 1.0000000000000007}, "131080000": {"0.307217996797884": 1.0000000000000007}, "131090000": {"0.307217996797884": 1.0000000000000007}, "131100000": {"0.307217996797884": 1.0000000000000007}, "131110000": {"0.307217996797884": 1.0000000000000007}, "131120000": {"0.307217996797884": 1.0000000000000007}, "131130000": {"0.307217996797884": 1.0000000000000007}, "131140000": {"0.307217996797884": 1.0000000000000007}, "131150000": {"0.307217996797884": 0.9990000000000007, "0.30270807010420075": 0.001}, "131160000": {"0.307217996797884": 1.0000000000000007}, "131170000": {"0.307217996797884": 1.0000000000000007}, "131180000": {"0.307217996797884": 1.0000000000000007}, "131190000": {"0.307217996797884": 1.0000000000000007}, "131200000": {"0.307217996797884": 1.0000000000000007}, "131210000": {"0.307217996797884": 1.0000000000000007}, "131220000": {"0.307217996797884": 1.0000000000000007}, "131230000": {"0.307217996797884": 0.9870000000000007, "0.31083493870576956": 0.013000000000000005}, "131240000": {"0.307217996797884": 0.9970000000000007, "0.31083493870576956": 0.002, "0.2958518530923563": 0.001}, "131250000": {"0.307217996797884": 1.0000000000000007}, "131260000": {"0.307217996797884": 1.0000000000000007}, "131270000": {"0.307217996797884": 1.0000000000000007}, "131280000": {"0.307217996797884": 0.9950000000000007, "0.29826619936664267": 0.005}, "131290000": {"0.307217996797884": 0.9870000000000007, "0.29826619936664267": 0.013000000000000005}, "131300000": {"0.307217996797884": 0.9980000000000007, "0.29826619936664267": 0.002}, "131310000": {"0.307217996797884": 0.9940000000000007, "0.29826619936664267": 0.006}, "131320000": {"0.307217996797884": 0.9750000000000006, "0.29826619936664267": 0.025000000000000015}, "131330000": {"0.307217996797884": 0.9700000000000006, "0.29826619936664267": 0.03000000000000002}, "131340000": {"0.307217996797884": 0.9880000000000007, "0.29826619936664267": 0.012000000000000004}, "131350000": {"0.307217996797884": 0.9990000000000007, "0.29826619936664267": 0.001}, "131360000": {"0.307217996797884": 0.9860000000000007, "0.3244925790147217": 0.014000000000000005}, "131370000": {"0.307217996797884": 0.9940000000000007, "0.3244925790147217": 0.006}, "131380000": {"0.307217996797884": 0.9990000000000007, "0.3244925790147217": 0.001}, "131390000": {"0.307217996797884": 1.0000000000000007}, "131400000": {"0.307217996797884": 1.0000000000000007}, "131410000": {"0.307217996797884": 1.0000000000000007}, "131420000": {"0.307217996797884": 0.9960000000000007, "0.2790199336838549": 0.004}, "131430000": {"0.307217996797884": 0.9970000000000007, "0.33482026243569557": 0.003}, "131440000": {"0.307217996797884": 1.0000000000000007}, "131450000": {"0.307217996797884": 1.0000000000000007}, "131460000": {"0.307217996797884": 1.0000000000000007}, "131470000": {"0.307217996797884": 0.9980000000000007, "0.34208398825833763": 0.001, "0.2912641612078135": 0.001}, "131480000": {"0.307217996797884": 1.0000000000000007}, "131490000": {"0.307217996797884": 1.0000000000000007}, "131500000": {"0.307217996797884": 1.0000000000000007}, "131510000": {"0.307217996797884": 0.9970000000000007, "0.3115930043989005": 0.003}, "131520000": {"0.307217996797884": 0.9900000000000007, "0.3115930043989005": 0.010000000000000002}, "131530000": {"0.307217996797884": 1.0000000000000007}, "131540000": {"0.307217996797884": 1.0000000000000007}, "131550000": {"0.307217996797884": 1.0000000000000007}, "131560000": {"0.307217996797884": 1.0000000000000007}, "131570000": {"0.307217996797884": 1.0000000000000007}, "131580000": {"0.307217996797884": 1.0000000000000007}, "131590000": {"0.307217996797884": 1.0000000000000007}, "131600000": {"0.307217996797884": 1.0000000000000007}, "131610000": {"0.307217996797884": 1.0000000000000007}, "131620000": {"0.307217996797884": 1.0000000000000007}, "131630000": {"0.307217996797884": 1.0000000000000007}, "131640000": {"0.307217996797884": 1.0000000000000007}, "131650000": {"0.307217996797884": 0.9990000000000007, "0.3329581321373355": 0.001}, "131660000": {"0.307217996797884": 0.9890000000000007, "0.32482614049202935": 0.011000000000000003}, "131670000": {"0.307217996797884": 0.9850000000000007, "0.32482614049202935": 0.015000000000000006}, "131680000": {"0.307217996797884": 0.9900000000000007, "0.32482614049202935": 0.010000000000000002}, "131690000": {"0.307217996797884": 1.0000000000000007}, "131700000": {"0.307217996797884": 1.0000000000000007}, "131710000": {"0.307217996797884": 1.0000000000000007}, "131720000": {"0.307217996797884": 1.0000000000000007}, "131730000": {"0.307217996797884": 1.0000000000000007}, "131740000": {"0.307217996797884": 1.0000000000000007}, "131750000": {"0.307217996797884": 0.9980000000000007, "0.3101656673069853": 0.002}, "131760000": {"0.307217996797884": 0.9960000000000007, "0.30859093124253345": 0.002, "0.31593187584707144": 0.002}, "131770000": {"0.307217996797884": 0.9900000000000007, "0.3114153671838788": 0.010000000000000002}, "131780000": {"0.307217996797884": 0.9750000000000006, "0.3114153671838788": 0.025000000000000015}, "131790000": {"0.307217996797884": 1.0000000000000007}, "131800000": {"0.307217996797884": 0.9880000000000007, "0.296213076118649": 0.012000000000000004}, "131810000": {"0.307217996797884": 1.0000000000000007}, "131820000": {"0.307217996797884": 1.0000000000000007}, "131830000": {"0.307217996797884": 1.0000000000000007}, "131840000": {"0.307217996797884": 1.0000000000000007}, "131850000": {"0.307217996797884": 0.9930000000000007, "0.2917756324725387": 0.007}, "131860000": {"0.307217996797884": 0.9950000000000007, "0.2917756324725387": 0.005}, "131870000": {"0.307217996797884": 0.9550000000000006, "0.2917756324725387": 0.04500000000000003}, "131880000": {"0.307217996797884": 0.9640000000000006, "0.2917756324725387": 0.036000000000000025}, "131890000": {"0.307217996797884": 0.9990000000000007, "0.2917756324725387": 0.001}, "131900000": {"0.307217996797884": 1.0000000000000007}, "131910000": {"0.307217996797884": 0.9940000000000007, "0.32343071975835963": 0.006}, "131920000": {"0.307217996797884": 0.9980000000000007, "0.3140430685430404": 0.001, "0.3023836741001189": 0.001}, "131930000": {"0.307217996797884": 0.9720000000000006, "0.3140430685430404": 0.028000000000000018}, "131940000": {"0.307217996797884": 0.9160000000000006, "0.3140430685430404": 0.08200000000000006, "0.3129991550277875": 0.002}, "131950000": {"0.307217996797884": 0.8910000000000006, "0.3140430685430404": 0.10800000000000007, "0.3214164729718376": 0.001}, "131960000": {"0.307217996797884": 0.9450000000000006, "0.3140430685430404": 0.05400000000000002, "0.3214164729718376": 0.001}, "131970000": {"0.307217996797884": 0.9830000000000007, "0.3140430685430404": 0.016999999999999987}, "131980000": {"0.307217996797884": 0.9790000000000006, "0.3140430685430404": 0.02099999999999999}, "131990000": {"0.307217996797884": 0.9690000000000006, "0.3140430685430404": 0.031}, "132000000": {"0.307217996797884": 0.9620000000000006, "0.3140430685430404": 0.038000000000000006}, "132010000": {"0.307217996797884": 0.9420000000000006, "0.3140430685430404": 0.058000000000000024}, "132020000": {"0.307217996797884": 0.9890000000000007, "0.3140430685430404": 0.010999999999999982}, "132030000": {"0.307217996797884": 0.9630000000000006, "0.3140430685430404": 0.037000000000000005}, "132040000": {"0.307217996797884": 0.9920000000000007, "0.3140430685430404": 0.00799999999999998}, "132050000": {"0.307217996797884": 0.9680000000000006, "0.3140430685430404": 0.032}, "132060000": {"0.307217996797884": 0.9430000000000006, "0.3140430685430404": 0.05700000000000002}, "132070000": {"0.307217996797884": 0.9780000000000006, "0.3140430685430404": 0.021999999999999992}, "132080000": {"0.307217996797884": 0.9920000000000007, "0.3140430685430404": 0.00799999999999998}, "132090000": {"0.307217996797884": 0.9930000000000007, "0.3140430685430404": 0.005999999999999979, "0.3074663764095899": 0.001}, "132100000": {"0.307217996797884": 0.9630000000000006, "0.3140430685430404": 0.037000000000000005}, "132110000": {"0.307217996797884": 0.9710000000000006, "0.3140430685430404": 0.027999999999999997, "0.31601408735836956": 0.001}, "132120000": {"0.307217996797884": 0.9870000000000007, "0.3140430685430404": 0.012999999999999984}, "132130000": {"0.307217996797884": 0.9600000000000006, "0.3140430685430404": 0.04000000000000001}, "132140000": {"0.307217996797884": 1.0000000000000007}, "132150000": {"0.307217996797884": 0.9970000000000007, "0.28414412428390534": 0.003}, "132160000": {"0.307217996797884": 1.0000000000000007}, "132170000": {"0.307217996797884": 1.0000000000000007}, "132180000": {"0.307217996797884": 1.0000000000000007}, "132190000": {"0.307217996797884": 1.0000000000000007}, "132200000": {"0.307217996797884": 1.0000000000000007}, "132210000": {"0.307217996797884": 0.9990000000000007, "0.3073536845821244": 0.001}, "132220000": {"0.307217996797884": 0.9970000000000007, "0.314350865300825": 0.003}, "132230000": {"0.307217996797884": 0.9960000000000007, "0.314350865300825": 0.004}, "132240000": {"0.307217996797884": 1.0000000000000007}, "132250000": {"0.307217996797884": 1.0000000000000007}, "132260000": {"0.307217996797884": 1.0000000000000007}, "132270000": {"0.307217996797884": 1.0000000000000007}, "132280000": {"0.307217996797884": 0.9990000000000007, "0.25851158861197976": 0.001}, "132290000": {"0.307217996797884": 1.0000000000000007}, "132300000": {"0.307217996797884": 0.9980000000000007, "0.3167121054534798": 0.002}, "132310000": {"0.307217996797884": 0.9980000000000007, "0.29946444714545195": 0.002}, "132320000": {"0.307217996797884": 1.0000000000000007}, "132330000": {"0.307217996797884": 1.0000000000000007}, "132340000": {"0.307217996797884": 0.9990000000000007, "0.3234897272470297": 0.001}, "132350000": {"0.307217996797884": 1.0000000000000007}, "132360000": {"0.307217996797884": 0.9980000000000007, "0.30557690631904005": 0.002}, "132370000": {"0.307217996797884": 1.0000000000000007}, "132380000": {"0.307217996797884": 1.0000000000000007}, "132390000": {"0.307217996797884": 0.9990000000000007, "0.27774570061027826": 0.001}, "132400000": {"0.307217996797884": 1.0000000000000007}, "132410000": {"0.307217996797884": 1.0000000000000007}, "132420000": {"0.307217996797884": 1.0000000000000007}, "132430000": {"0.307217996797884": 1.0000000000000007}, "132440000": {"0.307217996797884": 1.0000000000000007}, "132450000": {"0.307217996797884": 0.9950000000000007, "0.29657061035097865": 0.002, "0.3175656481828773": 0.003}, "132460000": {"0.307217996797884": 0.9920000000000007, "0.29657061035097865": 0.008}, "132470000": {"0.307217996797884": 1.0000000000000007}, "132480000": {"0.307217996797884": 1.0000000000000007}, "132490000": {"0.307217996797884": 1.0000000000000007}, "132500000": {"0.307217996797884": 1.0000000000000007}, "132510000": {"0.307217996797884": 1.0000000000000007}, "132520000": {"0.307217996797884": 1.0000000000000007}, "132530000": {"0.307217996797884": 1.0000000000000007}, "132540000": {"0.307217996797884": 1.0000000000000007}, "132550000": {"0.307217996797884": 0.9840000000000007, "0.31197154517289066": 0.015000000000000006, "0.2905968069190222": 0.001}, "132560000": {"0.307217996797884": 0.9500000000000006, "0.31197154517289066": 0.04200000000000003, "0.2905968069190222": 0.008}, "132570000": {"0.307217996797884": 0.9890000000000007, "0.31197154517289066": 0.011000000000000003}, "132580000": {"0.307217996797884": 1.0000000000000007}, "132590000": {"0.307217996797884": 0.9990000000000007, "0.2949435240667099": 0.001}, "132600000": {"0.307217996797884": 1.0000000000000007}, "132610000": {"0.307217996797884": 1.0000000000000007}, "132620000": {"0.307217996797884": 1.0000000000000007}, "132630000": {"0.307217996797884": 0.9990000000000007, "0.2934545791138253": 0.001}, "132640000": {"0.307217996797884": 1.0000000000000007}, "132650000": {"0.307217996797884": 1.0000000000000007}, "132660000": {"0.307217996797884": 1.0000000000000007}, "132670000": {"0.307217996797884": 1.0000000000000007}, "132680000": {"0.307217996797884": 0.9990000000000007, "0.3515798213642614": 0.001}, "132690000": {"0.307217996797884": 0.9780000000000006, "0.30642812969126293": 0.012000000000000004, "0.2970253808648412": 0.010000000000000002}, "132700000": {"0.307217996797884": 0.9710000000000006, "0.30642812969126293": 0.02900000000000002}, "132710000": {"0.307217996797884": 0.9990000000000007, "0.30642812969126293": 0.001}, "132720000": {"0.307217996797884": 1.0000000000000007}, "132730000": {"0.307217996797884": 1.0000000000000007}, "132740000": {"0.307217996797884": 1.0000000000000007}, "132750000": {"0.307217996797884": 1.0000000000000007}, "132760000": {"0.307217996797884": 1.0000000000000007}, "132770000": {"0.307217996797884": 1.0000000000000007}, "132780000": {"0.307217996797884": 1.0000000000000007}, "132790000": {"0.307217996797884": 1.0000000000000007}, "132800000": {"0.307217996797884": 1.0000000000000007}, "132810000": {"0.307217996797884": 0.9980000000000007, "0.2848631195894321": 0.002}, "132820000": {"0.307217996797884": 0.9960000000000007, "0.2848631195894321": 0.004}, "132830000": {"0.307217996797884": 1.0000000000000007}, "132840000": {"0.307217996797884": 1.0000000000000007}, "132850000": {"0.307217996797884": 0.9800000000000006, "0.2847181375960662": 0.012000000000000004, "0.30776648404029067": 0.008}, "132860000": {"0.307217996797884": 0.9970000000000007, "0.2847181375960662": 0.001, "0.31277223102265506": 0.002}, "132870000": {"0.307217996797884": 0.9950000000000007, "0.31277223102265506": 0.005}, "132880000": {"0.307217996797884": 1.0000000000000007}, "132890000": {"0.307217996797884": 1.0000000000000007}, "132900000": {"0.307217996797884": 1.0000000000000007}, "132910000": {"0.307217996797884": 1.0000000000000007}, "132920000": {"0.307217996797884": 1.0000000000000007}, "132930000": {"0.307217996797884": 0.9990000000000007, "0.30361776348401776": 0.001}, "132940000": {"0.307217996797884": 0.9860000000000007, "0.30361776348401776": 0.014000000000000005}, "132950000": {"0.307217996797884": 0.9860000000000007, "0.30361776348401776": 0.014000000000000005}, "132960000": {"0.307217996797884": 0.9890000000000007, "0.30361776348401776": 0.011000000000000003}, "132970000": {"0.307217996797884": 1.0000000000000007}, "132980000": {"0.307217996797884": 1.0000000000000007}, "132990000": {"0.307217996797884": 0.9970000000000007, "0.309702465734129": 0.003}, "133000000": {"0.307217996797884": 1.0000000000000007}, "133010000": {"0.307217996797884": 1.0000000000000007}, "133020000": {"0.307217996797884": 1.0000000000000007}, "133030000": {"0.307217996797884": 1.0000000000000007}, "133040000": {"0.307217996797884": 0.9860000000000007, "0.2971659580698681": 0.014000000000000005}, "133050000": {"0.307217996797884": 0.9920000000000007, "0.2971659580698681": 0.006, "0.3139864192207001": 0.001, "0.3202769074694914": 0.001}, "133060000": {"0.307217996797884": 1.0000000000000007}, "133070000": {"0.307217996797884": 1.0000000000000007}, "133080000": {"0.307217996797884": 1.0000000000000007}, "133090000": {"0.307217996797884": 1.0000000000000007}, "133100000": {"0.307217996797884": 0.9970000000000007, "0.3172670429887323": 0.003}, "133110000": {"0.307217996797884": 1.0000000000000007}, "133120000": {"0.307217996797884": 1.0000000000000007}, "133130000": {"0.307217996797884": 0.9990000000000007, "0.3279589422572655": 0.001}, "133140000": {"0.307217996797884": 0.9990000000000007, "0.32646993724912365": 0.001}, "133150000": {"0.307217996797884": 0.9990000000000007, "0.3321962469123376": 0.001}, "133160000": {"0.307217996797884": 0.9910000000000007, "0.28857611592563104": 0.009000000000000001}, "133170000": {"0.307217996797884": 0.9990000000000007, "0.29938375211078994": 0.001}, "133180000": {"0.307217996797884": 1.0000000000000007}, "133190000": {"0.307217996797884": 1.0000000000000007}, "133200000": {"0.307217996797884": 0.9980000000000007, "0.28634416962663806": 0.002}, "133210000": {"0.307217996797884": 0.9960000000000007, "0.3121437383075743": 0.004}, "133220000": {"0.307217996797884": 0.9580000000000006, "0.3121437383075743": 0.015000000000000006, "0.29390600231615954": 0.027000000000000017}, "133230000": {"0.307217996797884": 0.9570000000000006, "0.3121437383075743": 0.017000000000000008, "0.29390600231615954": 0.026000000000000016}, "133240000": {"0.307217996797884": 0.8530000000000005, "0.3121437383075743": 0.10800000000000008, "0.29390600231615954": 0.03900000000000003}, "133250000": {"0.307217996797884": 0.7470000000000004, "0.3121437383075743": 0.19100000000000014, "0.29390600231615954": 0.06200000000000004}, "133260000": {"0.307217996797884": 0.7560000000000004, "0.3121437383075743": 0.19100000000000014, "0.29390600231615954": 0.05300000000000003}, "133270000": {"0.307217996797884": 0.7780000000000005, "0.3121437383075743": 0.16400000000000012, "0.29390600231615954": 0.05000000000000003, "0.2598047440255463": 0.008}, "133280000": {"0.307217996797884": 0.8770000000000006, "0.3121437383075743": 0.09200000000000005, "0.29390600231615954": 0.008999999999999994, "0.2598047440255463": 0.01900000000000001, "0.3322803703335486": 0.003}, "133290000": {"0.307217996797884": 0.8810000000000006, "0.3121437383075743": 0.08600000000000005, "0.29390600231615954": 0.004999999999999993, "0.2598047440255463": 0.028000000000000018}, "133300000": {"0.307217996797884": 0.8360000000000005, "0.3121437383075743": 0.1540000000000001, "0.2598047440255463": 0.010000000000000002}, "133310000": {"0.307217996797884": 0.8550000000000005, "0.3121437383075743": 0.1340000000000001, "0.2598047440255463": 0.011000000000000003}, "133320000": {"0.307217996797884": 0.8850000000000006, "0.3121437383075743": 0.11400000000000007, "0.2598047440255463": 0.001}, "133330000": {"0.307217996797884": 0.7520000000000004, "0.3121437383075743": 0.24800000000000016}, "133340000": {"0.307217996797884": 0.7080000000000004, "0.3121437383075743": 0.2820000000000002, "0.29083076058363466": 0.010000000000000002}, "133350000": {"0.307217996797884": 0.7620000000000005, "0.3121437383075743": 0.22900000000000015, "0.29083076058363466": 0.009000000000000001}, "133360000": {"0.307217996797884": 0.7500000000000004, "0.3121437383075743": 0.24400000000000016, "0.29083076058363466": 0.006}, "133370000": {"0.307217996797884": 0.7340000000000004, "0.3121437383075743": 0.2660000000000002}, "133380000": {"0.307217996797884": 0.7360000000000004, "0.3121437383075743": 0.2640000000000002}, "133390000": {"0.307217996797884": 0.6340000000000003, "0.3121437383075743": 0.36600000000000027}, "133400000": {"0.307217996797884": 0.6820000000000004, "0.3121437383075743": 0.3180000000000002}, "133410000": {"0.307217996797884": 0.6850000000000004, "0.3121437383075743": 0.3150000000000002}, "133420000": {"0.307217996797884": 0.6870000000000004, "0.3121437383075743": 0.3070000000000002, "0.2981465009684228": 0.006}, "133430000": {"0.307217996797884": 0.6400000000000003, "0.3121437383075743": 0.35500000000000026, "0.2981465009684228": 0.005}, "133440000": {"0.307217996797884": 0.6830000000000004, "0.3121437383075743": 0.3140000000000002, "0.28015584872145155": 0.001, "0.30295528661242926": 0.001, "0.318463535042088": 0.001}, "133450000": {"0.307217996797884": 0.6890000000000004, "0.3121437383075743": 0.3110000000000002}, "133460000": {"0.307217996797884": 0.7360000000000004, "0.3121437383075743": 0.2640000000000002}, "133470000": {"0.307217996797884": 0.7200000000000004, "0.3121437383075743": 0.2800000000000002}, "133480000": {"0.307217996797884": 0.7190000000000004, "0.3121437383075743": 0.2810000000000002}, "133490000": {"0.307217996797884": 0.7160000000000004, "0.3121437383075743": 0.2840000000000002}, "133500000": {"0.307217996797884": 0.7280000000000004, "0.3121437383075743": 0.2720000000000002}, "133510000": {"0.307217996797884": 0.7480000000000004, "0.3121437383075743": 0.25200000000000017}, "133520000": {"0.307217996797884": 0.8510000000000005, "0.3121437383075743": 0.14900000000000008}, "133530000": {"0.307217996797884": 0.9360000000000006, "0.3121437383075743": 0.064}, "133540000": {"0.307217996797884": 0.9130000000000006, "0.3121437383075743": 0.08700000000000002}, "133550000": {"0.307217996797884": 0.9080000000000006, "0.3121437383075743": 0.09200000000000003}, "133560000": {"0.307217996797884": 0.9200000000000006, "0.3121437383075743": 0.08000000000000002}, "133570000": {"0.307217996797884": 0.9230000000000006, "0.3121437383075743": 0.07400000000000001, "0.3477420574214019": 0.003}, "133580000": {"0.307217996797884": 0.9270000000000006, "0.3121437383075743": 0.066, "0.3477420574214019": 0.007}, "133590000": {"0.307217996797884": 0.9780000000000006, "0.3121437383075743": 0.021999999999999964}, "133600000": {"0.307217996797884": 0.9840000000000007, "0.3121437383075743": 0.01599999999999996}, "133610000": {"0.307217996797884": 0.9860000000000007, "0.3121437383075743": 0.013999999999999957}, "133620000": {"0.307217996797884": 0.9920000000000007, "0.3121437383075743": 0.007999999999999952}, "133630000": {"0.307217996797884": 0.9990000000000007, "0.3121437383075743": 0.0009999999999999514}, "133640000": {"0.307217996797884": 1.0000000000000007}, "133650000": {"0.307217996797884": 1.0000000000000007}, "133660000": {"0.307217996797884": 1.0000000000000007}, "133670000": {"0.307217996797884": 1.0000000000000007}, "133680000": {"0.307217996797884": 0.9990000000000007, "0.33082565035172096": 0.001}, "133690000": {"0.307217996797884": 1.0000000000000007}, "133700000": {"0.307217996797884": 1.0000000000000007}, "133710000": {"0.307217996797884": 1.0000000000000007}, "133720000": {"0.307217996797884": 1.0000000000000007}, "133730000": {"0.307217996797884": 1.0000000000000007}, "133740000": {"0.307217996797884": 1.0000000000000007}, "133750000": {"0.307217996797884": 0.9990000000000007, "0.2928078422817287": 0.001}, "133760000": {"0.307217996797884": 1.0000000000000007}, "133770000": {"0.307217996797884": 1.0000000000000007}, "133780000": {"0.307217996797884": 1.0000000000000007}, "133790000": {"0.307217996797884": 1.0000000000000007}, "133800000": {"0.307217996797884": 1.0000000000000007}, "133810000": {"0.307217996797884": 0.9840000000000007, "0.3213729970532295": 0.016000000000000007}, "133820000": {"0.307217996797884": 0.9690000000000006, "0.3213729970532295": 0.03100000000000002}, "133830000": {"0.307217996797884": 0.9740000000000006, "0.3213729970532295": 0.026000000000000016}, "133840000": {"0.307217996797884": 0.9740000000000006, "0.3213729970532295": 0.026000000000000016}, "133850000": {"0.307217996797884": 0.9710000000000006, "0.3213729970532295": 0.02900000000000002}, "133860000": {"0.307217996797884": 0.9560000000000006, "0.3213729970532295": 0.04000000000000003, "0.34362689699953686": 0.004}, "133870000": {"0.307217996797884": 0.9240000000000006, "0.3213729970532295": 0.07600000000000005}, "133880000": {"0.307217996797884": 0.9270000000000006, "0.3213729970532295": 0.07300000000000004}, "133890000": {"0.307217996797884": 0.9440000000000006, "0.3213729970532295": 0.05600000000000002}, "133900000": {"0.307217996797884": 0.9670000000000006, "0.3213729970532295": 0.033}, "133910000": {"0.307217996797884": 0.9880000000000007, "0.3213729970532295": 0.010999999999999982, "0.3146525208079584": 0.001}, "133920000": {"0.307217996797884": 1.0000000000000007}, "133930000": {"0.307217996797884": 1.0000000000000007}, "133940000": {"0.307217996797884": 1.0000000000000007}, "133950000": {"0.307217996797884": 1.0000000000000007}, "133960000": {"0.307217996797884": 1.0000000000000007}, "133970000": {"0.307217996797884": 1.0000000000000007}, "133980000": {"0.307217996797884": 1.0000000000000007}, "133990000": {"0.307217996797884": 1.0000000000000007}, "134000000": {"0.307217996797884": 1.0000000000000007}, "134010000": {"0.307217996797884": 0.9970000000000007, "0.32750436596875093": 0.003}, "134020000": {"0.307217996797884": 0.9900000000000007, "0.32750436596875093": 0.010000000000000002}, "134030000": {"0.307217996797884": 1.0000000000000007}, "134040000": {"0.307217996797884": 1.0000000000000007}, "134050000": {"0.307217996797884": 0.9990000000000007, "0.3177419660510799": 0.001}, "134060000": {"0.307217996797884": 0.9880000000000007, "0.3177419660510799": 0.012000000000000004}, "134070000": {"0.307217996797884": 0.9980000000000007, "0.3177419660510799": 0.002}, "134080000": {"0.307217996797884": 0.9830000000000007, "0.30484854036289677": 0.017000000000000008}, "134090000": {"0.307217996797884": 0.9790000000000006, "0.30484854036289677": 0.01900000000000001, "0.31075972134485735": 0.002}, "134100000": {"0.307217996797884": 0.9740000000000006, "0.32816714208428555": 0.011000000000000003, "0.2938853508719389": 0.015000000000000006}, "134110000": {"0.307217996797884": 0.9870000000000007, "0.32816714208428555": 0.013000000000000005}, "134120000": {"0.307217996797884": 0.9960000000000007, "0.32816714208428555": 0.004}, "134130000": {"0.307217996797884": 0.9930000000000007, "0.32816714208428555": 0.007}, "134140000": {"0.307217996797884": 0.9860000000000007, "0.32816714208428555": 0.014000000000000005}, "134150000": {"0.307217996797884": 1.0000000000000007}, "134160000": {"0.307217996797884": 0.9980000000000007, "0.2716796721859055": 0.002}, "134170000": {"0.307217996797884": 0.9830000000000007, "0.2716796721859055": 0.017000000000000008}, "134180000": {"0.307217996797884": 1.0000000000000007}, "134190000": {"0.307217996797884": 1.0000000000000007}, "134200000": {"0.307217996797884": 1.0000000000000007}, "134210000": {"0.307217996797884": 0.9960000000000007, "0.3260989947711618": 0.002, "0.2896360933332533": 0.002}, "134220000": {"0.307217996797884": 1.0000000000000007}, "134230000": {"0.307217996797884": 0.9970000000000007, "0.30465713652298637": 0.003}, "134240000": {"0.307217996797884": 0.9990000000000007, "0.3363067980835271": 0.001}, "134250000": {"0.307217996797884": 1.0000000000000007}, "134260000": {"0.307217996797884": 1.0000000000000007}, "134270000": {"0.307217996797884": 1.0000000000000007}, "134280000": {"0.307217996797884": 1.0000000000000007}, "134290000": {"0.307217996797884": 1.0000000000000007}, "134300000": {"0.307217996797884": 1.0000000000000007}, "134310000": {"0.307217996797884": 1.0000000000000007}, "134320000": {"0.307217996797884": 0.9980000000000007, "0.33624912648362476": 0.002}, "134330000": {"0.307217996797884": 1.0000000000000007}, "134340000": {"0.307217996797884": 0.9970000000000007, "0.2936011744712508": 0.003}, "134350000": {"0.307217996797884": 0.9930000000000007, "0.2936011744712508": 0.006, "0.3111529600032627": 0.001}, "134360000": {"0.307217996797884": 0.9920000000000007, "0.2936011744712508": 0.008}, "134370000": {"0.307217996797884": 0.9760000000000006, "0.2936011744712508": 0.024000000000000014}, "134380000": {"0.307217996797884": 0.9660000000000006, "0.2936011744712508": 0.03400000000000002}, "134390000": {"0.307217996797884": 1.0000000000000007}, "134400000": {"0.307217996797884": 1.0000000000000007}, "134410000": {"0.307217996797884": 1.0000000000000007}, "134420000": {"0.307217996797884": 1.0000000000000007}, "134430000": {"0.307217996797884": 1.0000000000000007}, "134440000": {"0.307217996797884": 1.0000000000000007}, "134450000": {"0.307217996797884": 1.0000000000000007}, "134460000": {"0.307217996797884": 1.0000000000000007}, "134470000": {"0.307217996797884": 1.0000000000000007}, "134480000": {"0.307217996797884": 1.0000000000000007}, "134490000": {"0.307217996797884": 1.0000000000000007}, "134500000": {"0.307217996797884": 1.0000000000000007}, "134510000": {"0.307217996797884": 0.9860000000000007, "0.2989466611473215": 0.014000000000000005}, "134520000": {"0.307217996797884": 0.9980000000000007, "0.3589554774633908": 0.002}, "134530000": {"0.307217996797884": 1.0000000000000007}, "134540000": {"0.307217996797884": 1.0000000000000007}, "134550000": {"0.307217996797884": 1.0000000000000007}, "134560000": {"0.307217996797884": 1.0000000000000007}, "134570000": {"0.307217996797884": 1.0000000000000007}, "134580000": {"0.307217996797884": 0.9990000000000007, "0.3146384524103087": 0.001}, "134590000": {"0.307217996797884": 1.0000000000000007}, "134600000": {"0.307217996797884": 1.0000000000000007}, "134610000": {"0.307217996797884": 0.9900000000000007, "0.3188844877527582": 0.010000000000000002}, "134620000": {"0.307217996797884": 0.9870000000000007, "0.3188844877527582": 0.006, "0.30211802720968917": 0.007}, "134630000": {"0.307217996797884": 0.9990000000000007, "0.30211802720968917": 0.001}, "134640000": {"0.307217996797884": 1.0000000000000007}, "134650000": {"0.307217996797884": 1.0000000000000007}, "134660000": {"0.307217996797884": 1.0000000000000007}, "134670000": {"0.307217996797884": 1.0000000000000007}, "134680000": {"0.307217996797884": 0.9750000000000006, "0.28198712069552184": 0.022000000000000013, "0.2874141184778791": 0.003}, "134690000": {"0.307217996797884": 0.9950000000000007, "0.28198712069552184": 0.002, "0.32934685580226497": 0.003}, "134700000": {"0.307217996797884": 1.0000000000000007}, "134710000": {"0.307217996797884": 0.9990000000000007, "0.3206067579050586": 0.001}, "134720000": {"0.307217996797884": 1.0000000000000007}, "134730000": {"0.307217996797884": 0.9990000000000007, "0.31583273323581695": 0.001}, "134740000": {"0.307217996797884": 1.0000000000000007}, "134750000": {"0.307217996797884": 1.0000000000000007}, "134760000": {"0.307217996797884": 1.0000000000000007}, "134770000": {"0.307217996797884": 1.0000000000000007}, "134780000": {"0.307217996797884": 1.0000000000000007}, "134790000": {"0.307217996797884": 0.9930000000000007, "0.304111152991279": 0.007}, "134800000": {"0.307217996797884": 1.0000000000000007}, "134810000": {"0.307217996797884": 0.9990000000000007, "0.3417605655605545": 0.001}, "134820000": {"0.307217996797884": 0.9980000000000007, "0.32690825298407": 0.002}, "134830000": {"0.307217996797884": 1.0000000000000007}, "134840000": {"0.307217996797884": 1.0000000000000007}, "134850000": {"0.307217996797884": 0.9980000000000007, "0.3167803586107563": 0.002}, "134860000": {"0.307217996797884": 1.0000000000000007}, "134870000": {"0.307217996797884": 0.9990000000000007, "0.3012134839551967": 0.001}, "134880000": {"0.307217996797884": 1.0000000000000007}, "134890000": {"0.307217996797884": 0.9710000000000006, "0.31231854094615114": 0.02900000000000002}, "134900000": {"0.307217996797884": 0.9770000000000006, "0.31231854094615114": 0.01800000000000001, "0.2722713614175559": 0.005}, "134910000": {"0.307217996797884": 0.9620000000000006, "0.31231854094615114": 0.036000000000000025, "0.2722713614175559": 0.001, "0.2976177337807781": 0.001}, "134920000": {"0.307217996797884": 0.9270000000000006, "0.31231854094615114": 0.07000000000000005, "0.3462819274315428": 0.003}, "134930000": {"0.307217996797884": 0.9270000000000006, "0.31231854094615114": 0.07300000000000005}, "134940000": {"0.307217996797884": 0.9520000000000006, "0.31231854094615114": 0.04800000000000003}, "134950000": {"0.307217996797884": 0.9480000000000006, "0.31231854094615114": 0.05200000000000003}, "134960000": {"0.307217996797884": 0.9460000000000006, "0.31231854094615114": 0.054000000000000034}, "134970000": {"0.307217996797884": 0.9330000000000006, "0.31231854094615114": 0.055000000000000035, "0.3132265186666349": 0.011000000000000003, "0.2982700852830482": 0.001}, "134980000": {"0.307217996797884": 0.9360000000000006, "0.31231854094615114": 0.06100000000000004, "0.2795874849208374": 0.003}, "134990000": {"0.307217996797884": 0.9170000000000006, "0.31231854094615114": 0.08200000000000006, "0.28554883494544564": 0.001}, "135000000": {"0.307217996797884": 0.9160000000000006, "0.31231854094615114": 0.07500000000000005, "0.30336013349770863": 0.009000000000000001}, "135010000": {"0.307217996797884": 0.9290000000000006, "0.31231854094615114": 0.07100000000000005}, "135020000": {"0.307217996797884": 0.9390000000000006, "0.31231854094615114": 0.060000000000000026, "0.3000056012343801": 0.001}, "135030000": {"0.307217996797884": 0.9890000000000007, "0.31231854094615114": 0.010999999999999982}, "135040000": {"0.307217996797884": 0.9800000000000006, "0.31231854094615114": 0.01899999999999999, "0.2968490768780043": 0.001}, "135050000": {"0.307217996797884": 0.9860000000000007, "0.31231854094615114": 0.013999999999999985}, "135060000": {"0.307217996797884": 1.0000000000000007}, "135070000": {"0.307217996797884": 0.9980000000000007, "0.2885765763420249": 0.002}, "135080000": {"0.307217996797884": 1.0000000000000007}, "135090000": {"0.307217996797884": 1.0000000000000007}, "135100000": {"0.307217996797884": 1.0000000000000007}, "135110000": {"0.307217996797884": 1.0000000000000007}, "135120000": {"0.307217996797884": 1.0000000000000007}, "135130000": {"0.307217996797884": 1.0000000000000007}, "135140000": {"0.307217996797884": 1.0000000000000007}, "135150000": {"0.307217996797884": 0.9970000000000007, "0.29275565740395015": 0.003}, "135160000": {"0.307217996797884": 1.0000000000000007}, "135170000": {"0.307217996797884": 1.0000000000000007}, "135180000": {"0.307217996797884": 1.0000000000000007}, "135190000": {"0.307217996797884": 1.0000000000000007}, "135200000": {"0.307217996797884": 1.0000000000000007}, "135210000": {"0.307217996797884": 1.0000000000000007}, "135220000": {"0.307217996797884": 0.9950000000000007, "0.27540051763619944": 0.005}, "135230000": {"0.307217996797884": 0.9920000000000007, "0.27540051763619944": 0.008}, "135240000": {"0.307217996797884": 0.9790000000000006, "0.27540051763619944": 0.017000000000000008, "0.30285863000550434": 0.001, "0.3502635195470939": 0.003}, "135250000": {"0.307217996797884": 0.9720000000000006, "0.27540051763619944": 0.028000000000000018}, "135260000": {"0.307217996797884": 0.9710000000000006, "0.27540051763619944": 0.02900000000000002}, "135270000": {"0.307217996797884": 0.9590000000000006, "0.27540051763619944": 0.04100000000000002}, "135280000": {"0.307217996797884": 0.9340000000000006, "0.27540051763619944": 0.06600000000000004}, "135290000": {"0.307217996797884": 0.9180000000000006, "0.27540051763619944": 0.08000000000000006, "0.282909824631933": 0.002}, "135300000": {"0.307217996797884": 0.9590000000000006, "0.27540051763619944": 0.04100000000000002}, "135310000": {"0.307217996797884": 0.9270000000000006, "0.27540051763619944": 0.07300000000000005}, "135320000": {"0.307217996797884": 0.8870000000000006, "0.27540051763619944": 0.11200000000000009, "0.2995210238078323": 0.001}, "135330000": {"0.307217996797884": 0.8630000000000005, "0.27540051763619944": 0.1370000000000001}, "135340000": {"0.307217996797884": 0.8990000000000006, "0.27540051763619944": 0.10000000000000006, "0.2848085740948165": 0.001}, "135350000": {"0.307217996797884": 0.9650000000000006, "0.27540051763619944": 0.034, "0.3205562951131092": 0.001}, "135360000": {"0.307217996797884": 0.9920000000000007, "0.27540051763619944": 0.00799999999999998}, "135370000": {"0.307217996797884": 0.9690000000000006, "0.27540051763619944": 0.031}, "135380000": {"0.307217996797884": 0.9310000000000006, "0.27540051763619944": 0.06900000000000003}, "135390000": {"0.307217996797884": 0.9630000000000006, "0.27540051763619944": 0.037000000000000005}, "135400000": {"0.307217996797884": 0.9480000000000006, "0.27540051763619944": 0.05100000000000002, "0.31528392367062086": 0.001}, "135410000": {"0.307217996797884": 0.9180000000000006, "0.27540051763619944": 0.08200000000000005}, "135420000": {"0.307217996797884": 0.9520000000000006, "0.27540051763619944": 0.048000000000000015}, "135430000": {"0.307217996797884": 0.9520000000000006, "0.27540051763619944": 0.048000000000000015}, "135440000": {"0.307217996797884": 0.9790000000000006, "0.27540051763619944": 0.02099999999999999}, "135450000": {"0.307217996797884": 0.9870000000000007, "0.27540051763619944": 0.011999999999999983, "0.2975589261641717": 0.001}, "135460000": {"0.307217996797884": 0.9680000000000006, "0.27540051763619944": 0.032}, "135470000": {"0.307217996797884": 0.9420000000000006, "0.27540051763619944": 0.05500000000000002, "0.3451090671728772": 0.003}, "135480000": {"0.307217996797884": 0.9120000000000006, "0.27540051763619944": 0.07800000000000004, "0.3451090671728772": 0.010000000000000002}, "135490000": {"0.307217996797884": 0.8950000000000006, "0.27540051763619944": 0.09500000000000006, "0.3451090671728772": 0.010000000000000002}, "135500000": {"0.307217996797884": 0.8730000000000006, "0.27540051763619944": 0.10600000000000007, "0.3451090671728772": 0.009000000000000001, "0.32172006935437025": 0.005, "0.28831031368303384": 0.007}, "135510000": {"0.307217996797884": 0.8690000000000005, "0.27540051763619944": 0.12300000000000008, "0.32172006935437025": 0.008}, "135520000": {"0.307217996797884": 0.8860000000000006, "0.27540051763619944": 0.11400000000000007}, "135530000": {"0.307217996797884": 0.9160000000000006, "0.27540051763619944": 0.08400000000000005}, "135540000": {"0.307217996797884": 0.9560000000000006, "0.27540051763619944": 0.04400000000000001}, "135550000": {"0.307217996797884": 0.9000000000000006, "0.27540051763619944": 0.10000000000000006}, "135560000": {"0.307217996797884": 0.9510000000000006, "0.27540051763619944": 0.049000000000000016}, "135570000": {"0.307217996797884": 0.8520000000000005, "0.27540051763619944": 0.1480000000000001}, "135580000": {"0.307217996797884": 0.8280000000000005, "0.27540051763619944": 0.17200000000000013}, "135590000": {"0.307217996797884": 0.8350000000000005, "0.27540051763619944": 0.16500000000000012}, "135600000": {"0.307217996797884": 0.8750000000000006, "0.27540051763619944": 0.12500000000000008}, "135610000": {"0.307217996797884": 0.9460000000000006, "0.27540051763619944": 0.05400000000000002}, "135620000": {"0.307217996797884": 0.8780000000000006, "0.27540051763619944": 0.12100000000000008, "0.3116640884434713": 0.001}, "135630000": {"0.307217996797884": 0.9160000000000006, "0.27540051763619944": 0.08400000000000005}, "135640000": {"0.307217996797884": 0.9020000000000006, "0.27540051763619944": 0.09800000000000006}, "135650000": {"0.307217996797884": 0.9310000000000006, "0.27540051763619944": 0.06900000000000003}, "135660000": {"0.307217996797884": 0.9120000000000006, "0.27540051763619944": 0.08800000000000005}, "135670000": {"0.307217996797884": 0.9390000000000006, "0.27540051763619944": 0.058000000000000024, "0.3168901847927884": 0.003}, "135680000": {"0.307217996797884": 0.9540000000000006, "0.27540051763619944": 0.04600000000000001}, "135690000": {"0.307217996797884": 0.8820000000000006, "0.27540051763619944": 0.11100000000000007, "0.2727384822911512": 0.007}, "135700000": {"0.307217996797884": 0.8730000000000006, "0.27540051763619944": 0.11200000000000007, "0.2727384822911512": 0.015000000000000006}, "135710000": {"0.307217996797884": 0.8240000000000005, "0.27540051763619944": 0.1460000000000001, "0.2727384822911512": 0.027000000000000017, "0.3209700110925489": 0.003}, "135720000": {"0.307217996797884": 0.8350000000000005, "0.27540051763619944": 0.10500000000000007, "0.2727384822911512": 0.035000000000000024, "0.24342135368875292": 0.025000000000000015}, "135730000": {"0.307217996797884": 0.8620000000000005, "0.27540051763619944": 0.11200000000000007, "0.2727384822911512": 0.008, "0.24342135368875292": 0.01800000000000001}, "135740000": {"0.307217996797884": 0.8210000000000005, "0.27540051763619944": 0.17700000000000013, "0.2727384822911512": 0.002}, "135750000": {"0.307217996797884": 0.8710000000000006, "0.27540051763619944": 0.12800000000000009, "0.2920658829018678": 0.001}, "135760000": {"0.307217996797884": 0.9010000000000006, "0.27540051763619944": 0.09900000000000006}, "135770000": {"0.307217996797884": 0.9300000000000006, "0.27540051763619944": 0.05300000000000002, "0.27438972461578637": 0.017000000000000008}, "135780000": {"0.307217996797884": 0.9010000000000006, "0.27540051763619944": 0.04000000000000001, "0.27438972461578637": 0.05900000000000004}, "135790000": {"0.307217996797884": 0.9130000000000006, "0.27540051763619944": 0.032, "0.27438972461578637": 0.054000000000000034, "0.28193009319417917": 0.001}, "135800000": {"0.307217996797884": 0.9230000000000006, "0.27540051763619944": 0.024999999999999994, "0.27438972461578637": 0.05200000000000003}, "135810000": {"0.307217996797884": 0.9420000000000006, "0.27540051763619944": 0.006999999999999979, "0.27438972461578637": 0.04700000000000003, "0.2946100793269647": 0.004}, "135820000": {"0.307217996797884": 0.9790000000000006, "0.27540051763619944": 0.013999999999999985, "0.27438972461578637": 0.006999999999999993}, "135830000": {"0.307217996797884": 0.9720000000000006, "0.27540051763619944": 0.027999999999999997}, "135840000": {"0.307217996797884": 0.8710000000000006, "0.27540051763619944": 0.10100000000000006, "0.3363671815851002": 0.028000000000000018}, "135850000": {"0.307217996797884": 0.8490000000000005, "0.27540051763619944": 0.1410000000000001, "0.3363671815851002": 0.010000000000000002}, "135860000": {"0.307217996797884": 0.8290000000000005, "0.27540051763619944": 0.1580000000000001, "0.3363671815851002": 0.013000000000000005}, "135870000": {"0.307217996797884": 0.8760000000000006, "0.27540051763619944": 0.12300000000000008, "0.3363671815851002": 0.001}, "135880000": {"0.307217996797884": 0.8660000000000005, "0.27540051763619944": 0.1340000000000001}, "135890000": {"0.307217996797884": 0.8520000000000005, "0.27540051763619944": 0.1480000000000001}, "135900000": {"0.307217996797884": 0.7770000000000005, "0.27540051763619944": 0.22300000000000017}, "135910000": {"0.307217996797884": 0.8290000000000005, "0.27540051763619944": 0.16500000000000012, "0.2837783300691809": 0.006}, "135920000": {"0.307217996797884": 0.8220000000000005, "0.27540051763619944": 0.17800000000000013}, "135930000": {"0.307217996797884": 0.7900000000000005, "0.27540051763619944": 0.21000000000000016}, "135940000": {"0.307217996797884": 0.8280000000000005, "0.27540051763619944": 0.17200000000000013}, "135950000": {"0.307217996797884": 0.7780000000000005, "0.27540051763619944": 0.22200000000000017}, "135960000": {"0.307217996797884": 0.8240000000000005, "0.27540051763619944": 0.17500000000000013, "0.2762432601658475": 0.001}, "135970000": {"0.307217996797884": 0.8550000000000005, "0.27540051763619944": 0.1450000000000001}, "135980000": {"0.307217996797884": 0.8770000000000006, "0.27540051763619944": 0.12300000000000008}, "135990000": {"0.307217996797884": 0.8410000000000005, "0.27540051763619944": 0.1590000000000001}, "136000000": {"0.307217996797884": 0.8170000000000005, "0.27540051763619944": 0.18300000000000013}, "136010000": {"0.307217996797884": 0.7640000000000005, "0.27540051763619944": 0.23600000000000015}, "136020000": {"0.307217996797884": 0.7090000000000004, "0.27540051763619944": 0.2810000000000002, "0.3084905113655954": 0.010000000000000002}, "136030000": {"0.307217996797884": 0.7360000000000004, "0.27540051763619944": 0.2590000000000002, "0.3084905113655954": 0.005}, "136040000": {"0.307217996797884": 0.7180000000000004, "0.27540051763619944": 0.2730000000000002, "0.3084905113655954": 0.009000000000000001}, "136050000": {"0.307217996797884": 0.5220000000000002, "0.27540051763619944": 0.47800000000000037}, "136060000": {"0.307217996797884": 0.5970000000000003, "0.27540051763619944": 0.40300000000000025}, "136070000": {"0.307217996797884": 0.6740000000000004, "0.27540051763619944": 0.3260000000000002}, "136080000": {"0.307217996797884": 0.6780000000000004, "0.27540051763619944": 0.3220000000000002}, "136090000": {"0.307217996797884": 0.7560000000000004, "0.27540051763619944": 0.2420000000000001, "0.29629029845883803": 0.002}, "136100000": {"0.307217996797884": 0.7430000000000004, "0.27540051763619944": 0.2540000000000001, "0.29629029845883803": 0.003}, "136110000": {"0.307217996797884": 0.6630000000000004, "0.27540051763619944": 0.3370000000000002}, "136120000": {"0.307217996797884": 0.7240000000000004, "0.27540051763619944": 0.27600000000000013}, "136130000": {"0.307217996797884": 0.7450000000000004, "0.27540051763619944": 0.2550000000000001}, "136140000": {"0.307217996797884": 0.7750000000000005, "0.27540051763619944": 0.2220000000000001, "0.2768343249293674": 0.003}, "136150000": {"0.307217996797884": 0.8100000000000005, "0.27540051763619944": 0.19000000000000006}, "136160000": {"0.307217996797884": 0.8200000000000005, "0.27540051763619944": 0.17600000000000005, "0.35214578756246157": 0.001, "0.27922420196992687": 0.003}, "136170000": {"0.307217996797884": 0.8110000000000005, "0.27540051763619944": 0.18900000000000006}, "136180000": {"0.307217996797884": 0.7460000000000004, "0.27540051763619944": 0.2530000000000001, "0.26677365368666645": 0.001}, "136190000": {"0.307217996797884": 0.8060000000000005, "0.27540051763619944": 0.19200000000000006, "0.3242353702999665": 0.002}, "136200000": {"0.307217996797884": 0.7540000000000004, "0.27540051763619944": 0.2460000000000001}, "136210000": {"0.307217996797884": 0.7700000000000005, "0.27540051763619944": 0.2300000000000001}, "136220000": {"0.307217996797884": 0.8040000000000005, "0.27540051763619944": 0.19400000000000006, "0.3316643246738982": 0.002}, "136230000": {"0.307217996797884": 0.7740000000000005, "0.27540051763619944": 0.2260000000000001}, "136240000": {"0.307217996797884": 0.6810000000000004, "0.27540051763619944": 0.3190000000000002}, "136250000": {"0.307217996797884": 0.7040000000000004, "0.27540051763619944": 0.29600000000000015}, "136260000": {"0.307217996797884": 0.7830000000000005, "0.27540051763619944": 0.21700000000000008}, "136270000": {"0.307217996797884": 0.7870000000000005, "0.27540051763619944": 0.21300000000000008}, "136280000": {"0.307217996797884": 0.7840000000000005, "0.27540051763619944": 0.21600000000000008}, "136290000": {"0.307217996797884": 0.8360000000000005, "0.27540051763619944": 0.16200000000000003, "0.24499758421440587": 0.002}, "136300000": {"0.307217996797884": 0.9010000000000006, "0.27540051763619944": 0.09899999999999998}, "136310000": {"0.307217996797884": 0.9300000000000006, "0.27540051763619944": 0.06999999999999995}, "136320000": {"0.307217996797884": 0.9100000000000006, "0.27540051763619944": 0.08999999999999997}, "136330000": {"0.307217996797884": 0.9670000000000006, "0.27540051763619944": 0.03299999999999992}, "136340000": {"0.307217996797884": 0.9890000000000007, "0.27540051763619944": 0.010999999999999899}, "136350000": {"0.307217996797884": 0.9690000000000006, "0.27540051763619944": 0.030999999999999917}, "136360000": {"0.307217996797884": 0.9260000000000006, "0.27540051763619944": 0.07399999999999995}, "136370000": {"0.307217996797884": 0.9180000000000006, "0.27540051763619944": 0.08199999999999996}, "136380000": {"0.307217996797884": 0.9570000000000006, "0.27540051763619944": 0.03199999999999992, "0.3279702621946758": 0.011000000000000003}, "136390000": {"0.307217996797884": 0.9390000000000006, "0.27540051763619944": 0.019999999999999907, "0.3279702621946758": 0.03900000000000003, "0.2999167138678415": 0.002}, "136400000": {"0.307217996797884": 0.9190000000000006, "0.3279702621946758": 0.05900000000000004, "0.2999167138678415": 0.022000000000000013}, "136410000": {"0.307217996797884": 0.9470000000000006, "0.3279702621946758": 0.04700000000000003, "0.2999167138678415": 0.006}, "136420000": {"0.307217996797884": 0.8700000000000006, "0.3279702621946758": 0.12800000000000009, "0.2999167138678415": 0.001, "0.3110381064737231": 0.001}, "136430000": {"0.307217996797884": 0.9310000000000006, "0.3279702621946758": 0.06800000000000003, "0.2999167138678415": 0.001}, "136440000": {"0.307217996797884": 0.9420000000000006, "0.3279702621946758": 0.058000000000000024}, "136450000": {"0.307217996797884": 0.9530000000000006, "0.3279702621946758": 0.047000000000000014}, "136460000": {"0.307217996797884": 0.9030000000000006, "0.3279702621946758": 0.09700000000000006}, "136470000": {"0.307217996797884": 0.9410000000000006, "0.3279702621946758": 0.059000000000000025}, "136480000": {"0.307217996797884": 0.9670000000000006, "0.3279702621946758": 0.033}, "136490000": {"0.307217996797884": 0.9900000000000007, "0.3279702621946758": 0.009999999999999981}, "136500000": {"0.307217996797884": 0.9800000000000006, "0.3279702621946758": 0.01999999999999999}, "136510000": {"0.307217996797884": 0.9970000000000007, "0.3279702621946758": 0.0029999999999999792}, "136520000": {"0.307217996797884": 0.9740000000000006, "0.3279702621946758": 0.02099999999999999, "0.3082799673737648": 0.005}, "136530000": {"0.307217996797884": 0.9130000000000006, "0.3279702621946758": 0.08700000000000005}, "136540000": {"0.307217996797884": 0.8240000000000005, "0.3279702621946758": 0.17600000000000013}, "136550000": {"0.307217996797884": 0.7900000000000005, "0.3279702621946758": 0.20100000000000015, "0.25737254753271077": 0.009000000000000001}, "136560000": {"0.307217996797884": 0.7100000000000004, "0.3279702621946758": 0.25100000000000017, "0.25737254753271077": 0.03900000000000003}, "136570000": {"0.307217996797884": 0.6600000000000004, "0.3279702621946758": 0.3020000000000002, "0.25737254753271077": 0.03700000000000002, "0.330937280269369": 0.001}, "136580000": {"0.307217996797884": 0.7220000000000004, "0.3279702621946758": 0.2670000000000002, "0.25737254753271077": 0.010999999999999996}, "136590000": {"0.307217996797884": 0.7930000000000005, "0.3279702621946758": 0.19600000000000012, "0.25737254753271077": 0.005999999999999993, "0.29134783264514214": 0.001, "0.3154196716112422": 0.004}, "136600000": {"0.307217996797884": 0.8080000000000005, "0.3279702621946758": 0.1760000000000001, "0.25737254753271077": 0.016}, "136610000": {"0.307217996797884": 0.9100000000000006, "0.3279702621946758": 0.08700000000000002, "0.25737254753271077": 0.002999999999999993}, "136620000": {"0.307217996797884": 0.9220000000000006, "0.3279702621946758": 0.07300000000000001, "0.25737254753271077": 0.002999999999999993, "0.27710835643606974": 0.002}, "136630000": {"0.307217996797884": 0.9110000000000006, "0.3279702621946758": 0.08900000000000002}, "136640000": {"0.307217996797884": 0.9470000000000006, "0.3279702621946758": 0.05199999999999999, "0.2814645060615351": 0.001}, "136650000": {"0.307217996797884": 0.9260000000000006, "0.3279702621946758": 0.07400000000000001}, "136660000": {"0.307217996797884": 0.9810000000000006, "0.3279702621946758": 0.01899999999999996}, "136670000": {"0.307217996797884": 0.9790000000000006, "0.3279702621946758": 0.020999999999999963}, "136680000": {"0.307217996797884": 0.9550000000000006, "0.3279702621946758": 0.044999999999999984}, "136690000": {"0.307217996797884": 0.9710000000000006, "0.3279702621946758": 0.02899999999999997}, "136700000": {"0.307217996797884": 0.9750000000000006, "0.3279702621946758": 0.024999999999999967}, "136710000": {"0.307217996797884": 0.9960000000000007, "0.3279702621946758": 0.0039999999999999515}, "136720000": {"0.307217996797884": 0.9970000000000007, "0.31704142406909713": 0.003}, "136730000": {"0.307217996797884": 0.9890000000000007, "0.2790111518689957": 0.011000000000000003}, "136740000": {"0.307217996797884": 0.9790000000000006, "0.2790111518689957": 0.02100000000000001}, "136750000": {"0.307217996797884": 0.9880000000000007, "0.2790111518689957": 0.003, "0.30170320025090325": 0.009000000000000001}, "136760000": {"0.307217996797884": 0.9900000000000007, "0.3094466931695678": 0.008, "0.3167235490250197": 0.001, "0.30315405637914783": 0.001}, "136770000": {"0.307217996797884": 0.9830000000000007, "0.3094466931695678": 0.008, "0.299239555425926": 0.009000000000000001}, "136780000": {"0.307217996797884": 1.0000000000000007}, "136790000": {"0.307217996797884": 0.9920000000000007, "0.3070536326480651": 0.008}, "136800000": {"0.307217996797884": 0.9960000000000007, "0.27207148825920235": 0.004}, "136810000": {"0.307217996797884": 1.0000000000000007}, "136820000": {"0.307217996797884": 1.0000000000000007}, "136830000": {"0.307217996797884": 1.0000000000000007}, "136840000": {"0.307217996797884": 1.0000000000000007}, "136850000": {"0.307217996797884": 1.0000000000000007}, "136860000": {"0.307217996797884": 0.9920000000000007, "0.3138347066504331": 0.001, "0.2849541098691041": 0.007}, "136870000": {"0.307217996797884": 0.9950000000000007, "0.3044473603997592": 0.005}, "136880000": {"0.307217996797884": 1.0000000000000007}, "136890000": {"0.307217996797884": 1.0000000000000007}, "136900000": {"0.307217996797884": 1.0000000000000007}, "136910000": {"0.307217996797884": 1.0000000000000007}, "136920000": {"0.307217996797884": 0.9980000000000007, "0.3225700214477926": 0.002}, "136930000": {"0.307217996797884": 1.0000000000000007}, "136940000": {"0.307217996797884": 0.9980000000000007, "0.3037657088167371": 0.002}, "136950000": {"0.307217996797884": 1.0000000000000007}, "136960000": {"0.307217996797884": 0.9990000000000007, "0.34154195848943414": 0.001}, "136970000": {"0.307217996797884": 1.0000000000000007}, "136980000": {"0.307217996797884": 1.0000000000000007}, "136990000": {"0.307217996797884": 1.0000000000000007}, "137000000": {"0.307217996797884": 1.0000000000000007}, "137010000": {"0.307217996797884": 1.0000000000000007}, "137020000": {"0.307217996797884": 1.0000000000000007}, "137030000": {"0.307217996797884": 1.0000000000000007}, "137040000": {"0.307217996797884": 0.9990000000000007, "0.3089279870490851": 0.001}, "137050000": {"0.307217996797884": 1.0000000000000007}, "137060000": {"0.307217996797884": 0.9960000000000007, "0.3272820460681832": 0.004}, "137070000": {"0.307217996797884": 0.9850000000000007, "0.3272820460681832": 0.015000000000000006}, "137080000": {"0.307217996797884": 0.9960000000000007, "0.3272820460681832": 0.004}, "137090000": {"0.307217996797884": 0.9990000000000007, "0.3272820460681832": 0.001}, "137100000": {"0.307217996797884": 1.0000000000000007}, "137110000": {"0.307217996797884": 1.0000000000000007}, "137120000": {"0.307217996797884": 1.0000000000000007}, "137130000": {"0.307217996797884": 1.0000000000000007}, "137140000": {"0.307217996797884": 1.0000000000000007}, "137150000": {"0.307217996797884": 0.9950000000000007, "0.32307325320952474": 0.005}, "137160000": {"0.307217996797884": 0.9930000000000007, "0.32307325320952474": 0.007}, "137170000": {"0.307217996797884": 0.9960000000000007, "0.32307325320952474": 0.004}, "137180000": {"0.307217996797884": 0.9940000000000007, "0.32307325320952474": 0.005, "0.3167621061295634": 0.001}, "137190000": {"0.307217996797884": 0.9640000000000006, "0.32307325320952474": 0.03300000000000002, "0.29354650610572125": 0.003}, "137200000": {"0.307217996797884": 1.0000000000000007}, "137210000": {"0.307217996797884": 1.0000000000000007}, "137220000": {"0.307217996797884": 1.0000000000000007}, "137230000": {"0.307217996797884": 1.0000000000000007}, "137240000": {"0.307217996797884": 1.0000000000000007}, "137250000": {"0.307217996797884": 1.0000000000000007}, "137260000": {"0.307217996797884": 1.0000000000000007}, "137270000": {"0.307217996797884": 1.0000000000000007}, "137280000": {"0.307217996797884": 1.0000000000000007}, "137290000": {"0.307217996797884": 1.0000000000000007}, "137300000": {"0.307217996797884": 0.9830000000000007, "0.32605528418405216": 0.017000000000000008}, "137310000": {"0.307217996797884": 0.9910000000000007, "0.32605528418405216": 0.009000000000000001}, "137320000": {"0.307217996797884": 0.9450000000000006, "0.32605528418405216": 0.04900000000000003, "0.3344970953209807": 0.006}, "137330000": {"0.307217996797884": 0.9380000000000006, "0.32605528418405216": 0.055000000000000035, "0.3344970953209807": 0.007}, "137340000": {"0.307217996797884": 0.9540000000000006, "0.32605528418405216": 0.04600000000000003}, "137350000": {"0.307217996797884": 0.9360000000000006, "0.32605528418405216": 0.06400000000000004}, "137360000": {"0.307217996797884": 0.9570000000000006, "0.32605528418405216": 0.043000000000000024}, "137370000": {"0.307217996797884": 0.9680000000000006, "0.32605528418405216": 0.032000000000000015}, "137380000": {"0.307217996797884": 0.9630000000000006, "0.32605528418405216": 0.03700000000000002}, "137390000": {"0.307217996797884": 0.9500000000000006, "0.32605528418405216": 0.05000000000000003}, "137400000": {"0.307217996797884": 0.9080000000000006, "0.32605528418405216": 0.09200000000000005}, "137410000": {"0.307217996797884": 0.8850000000000006, "0.32605528418405216": 0.11500000000000007}, "137420000": {"0.307217996797884": 0.9090000000000006, "0.32605528418405216": 0.09100000000000005}, "137430000": {"0.307217996797884": 0.8710000000000006, "0.32605528418405216": 0.1290000000000001}, "137440000": {"0.307217996797884": 0.8660000000000005, "0.32605528418405216": 0.1340000000000001}, "137450000": {"0.307217996797884": 0.9070000000000006, "0.32605528418405216": 0.09300000000000005}, "137460000": {"0.307217996797884": 0.9040000000000006, "0.32605528418405216": 0.09600000000000006}, "137470000": {"0.307217996797884": 0.8730000000000006, "0.32605528418405216": 0.12700000000000009}, "137480000": {"0.307217996797884": 0.8920000000000006, "0.32605528418405216": 0.10800000000000007}, "137490000": {"0.307217996797884": 0.8540000000000005, "0.32605528418405216": 0.1430000000000001, "0.3137555535434552": 0.003}, "137500000": {"0.307217996797884": 0.8900000000000006, "0.32605528418405216": 0.11000000000000007}, "137510000": {"0.307217996797884": 0.9390000000000006, "0.32605528418405216": 0.061000000000000026}, "137520000": {"0.307217996797884": 0.9830000000000007, "0.32605528418405216": 0.016999999999999987}, "137530000": {"0.307217996797884": 0.9810000000000006, "0.32605528418405216": 0.01899999999999999}, "137540000": {"0.307217996797884": 0.9990000000000007, "0.32605528418405216": 0.0009999999999999792}, "137550000": {"0.307217996797884": 0.9770000000000006, "0.32605528418405216": 0.022999999999999993}, "137560000": {"0.307217996797884": 0.9410000000000006, "0.32605528418405216": 0.059000000000000025}, "137570000": {"0.307217996797884": 0.9810000000000006, "0.32605528418405216": 0.01899999999999999}, "137580000": {"0.307217996797884": 0.8990000000000006, "0.32605528418405216": 0.10100000000000006}, "137590000": {"0.307217996797884": 0.9030000000000006, "0.32605528418405216": 0.09700000000000006}, "137600000": {"0.307217996797884": 0.9020000000000006, "0.32605528418405216": 0.09800000000000006}, "137610000": {"0.307217996797884": 0.9350000000000006, "0.32605528418405216": 0.06400000000000003, "0.27553077510472546": 0.001}, "137620000": {"0.307217996797884": 0.9880000000000007, "0.32605528418405216": 0.011999999999999983}, "137630000": {"0.307217996797884": 0.9960000000000007, "0.32605528418405216": 0.003999999999999979}, "137640000": {"0.307217996797884": 0.9920000000000007, "0.3050028206342009": 0.008}, "137650000": {"0.307217996797884": 0.9940000000000007, "0.3050028206342009": 0.006}, "137660000": {"0.307217996797884": 0.9930000000000007, "0.3050028206342009": 0.007}, "137670000": {"0.307217996797884": 1.0000000000000007}, "137680000": {"0.307217996797884": 1.0000000000000007}, "137690000": {"0.307217996797884": 1.0000000000000007}, "137700000": {"0.307217996797884": 1.0000000000000007}, "137710000": {"0.307217996797884": 0.9940000000000007, "0.2970984546098814": 0.006}, "137720000": {"0.307217996797884": 0.9990000000000007, "0.28152470461832313": 0.001}, "137730000": {"0.307217996797884": 1.0000000000000007}, "137740000": {"0.307217996797884": 1.0000000000000007}, "137750000": {"0.307217996797884": 1.0000000000000007}, "137760000": {"0.307217996797884": 1.0000000000000007}, "137770000": {"0.307217996797884": 1.0000000000000007}, "137780000": {"0.307217996797884": 1.0000000000000007}, "137790000": {"0.307217996797884": 0.9850000000000007, "0.31660316686623446": 0.012000000000000004, "0.30697471051645064": 0.003}, "137800000": {"0.307217996797884": 0.9850000000000007, "0.31660316686623446": 0.015000000000000006}, "137810000": {"0.307217996797884": 0.9930000000000007, "0.31660316686623446": 0.007}, "137820000": {"0.307217996797884": 1.0000000000000007}, "137830000": {"0.307217996797884": 0.9920000000000007, "0.32054652648158277": 0.008}, "137840000": {"0.307217996797884": 0.9950000000000007, "0.32054652648158277": 0.005}, "137850000": {"0.307217996797884": 0.9850000000000007, "0.32054652648158277": 0.015000000000000006}, "137860000": {"0.307217996797884": 0.9670000000000006, "0.32054652648158277": 0.03300000000000002}, "137870000": {"0.307217996797884": 0.9580000000000006, "0.32054652648158277": 0.04000000000000002, "0.3078649407385553": 0.001, "0.3159160554810898": 0.001}, "137880000": {"0.307217996797884": 0.9900000000000007, "0.32054652648158277": 0.009999999999999995}, "137890000": {"0.307217996797884": 1.0000000000000007}, "137900000": {"0.307217996797884": 1.0000000000000007}, "137910000": {"0.307217996797884": 1.0000000000000007}, "137920000": {"0.307217996797884": 1.0000000000000007}, "137930000": {"0.307217996797884": 1.0000000000000007}, "137940000": {"0.307217996797884": 1.0000000000000007}, "137950000": {"0.307217996797884": 1.0000000000000007}, "137960000": {"0.307217996797884": 0.9950000000000007, "0.3037307865742684": 0.005}, "137970000": {"0.307217996797884": 0.9600000000000006, "0.3037307865742684": 0.04000000000000003}, "137980000": {"0.307217996797884": 0.9420000000000006, "0.3037307865742684": 0.054000000000000034, "0.30830468947713524": 0.002, "0.314618815694765": 0.002}, "137990000": {"0.307217996797884": 0.8780000000000006, "0.3037307865742684": 0.11400000000000009, "0.30830468947713524": 0.008}, "138000000": {"0.307217996797884": 0.8240000000000005, "0.3037307865742684": 0.16200000000000012, "0.30830468947713524": 0.012000000000000004, "0.307122789696164": 0.001, "0.2750360862197427": 0.001}, "138010000": {"0.307217996797884": 0.8880000000000006, "0.3037307865742684": 0.11000000000000007, "0.29633785349982456": 0.002}, "138020000": {"0.307217996797884": 0.9180000000000006, "0.3037307865742684": 0.08200000000000005}, "138030000": {"0.307217996797884": 0.9580000000000006, "0.3037307865742684": 0.04100000000000001, "0.3262092904128397": 0.001}, "138040000": {"0.307217996797884": 0.9270000000000006, "0.3037307865742684": 0.07300000000000004}, "138050000": {"0.307217996797884": 0.9680000000000006, "0.3037307865742684": 0.032}, "138060000": {"0.307217996797884": 0.9840000000000007, "0.3037307865742684": 0.011999999999999983, "0.2959283724603464": 0.003, "0.27563939673481125": 0.001}, "138070000": {"0.307217996797884": 0.9640000000000006, "0.3037307865742684": 0.024999999999999994, "0.27563939673481125": 0.011000000000000003}, "138080000": {"0.307217996797884": 0.9750000000000006, "0.3037307865742684": 0.021999999999999992, "0.27563939673481125": 0.002, "0.2996554549455782": 0.001}, "138090000": {"0.307217996797884": 0.9840000000000007, "0.3037307865742684": 0.00899999999999998, "0.2996554549455782": 0.003, "0.3269499057650272": 0.003, "0.3062340723429189": 0.001}, "138100000": {"0.307217996797884": 0.9890000000000007, "0.3037307865742684": 0.010999999999999982}, "138110000": {"0.307217996797884": 0.9940000000000007, "0.3037307865742684": 0.005999999999999979}, "138120000": {"0.307217996797884": 1.0000000000000007}, "138130000": {"0.307217996797884": 0.9990000000000007, "0.3076477646018784": 0.001}, "138140000": {"0.307217996797884": 1.0000000000000007}, "138150000": {"0.307217996797884": 1.0000000000000007}, "138160000": {"0.307217996797884": 1.0000000000000007}, "138170000": {"0.307217996797884": 1.0000000000000007}, "138180000": {"0.307217996797884": 1.0000000000000007}, "138190000": {"0.307217996797884": 1.0000000000000007}, "138200000": {"0.307217996797884": 1.0000000000000007}, "138210000": {"0.307217996797884": 1.0000000000000007}, "138220000": {"0.307217996797884": 1.0000000000000007}, "138230000": {"0.307217996797884": 0.9970000000000007, "0.2658456974457686": 0.003}, "138240000": {"0.307217996797884": 0.9990000000000007, "0.31630233776528743": 0.001}, "138250000": {"0.307217996797884": 1.0000000000000007}, "138260000": {"0.307217996797884": 1.0000000000000007}, "138270000": {"0.307217996797884": 1.0000000000000007}, "138280000": {"0.307217996797884": 1.0000000000000007}, "138290000": {"0.307217996797884": 1.0000000000000007}, "138300000": {"0.307217996797884": 0.9990000000000007, "0.2915715134804125": 0.001}, "138310000": {"0.307217996797884": 1.0000000000000007}, "138320000": {"0.307217996797884": 1.0000000000000007}, "138330000": {"0.307217996797884": 0.9920000000000007, "0.32415370104299523": 0.008}, "138340000": {"0.307217996797884": 0.9880000000000007, "0.32415370104299523": 0.008, "0.31159750504596695": 0.004}, "138350000": {"0.307217996797884": 0.9340000000000006, "0.32415370104299523": 0.022000000000000013, "0.31159750504596695": 0.026000000000000016, "0.35812414601090403": 0.017000000000000008, "0.30584968264579504": 0.001}, "138360000": {"0.307217996797884": 0.9890000000000007, "0.31159750504596695": 0.005, "0.35812414601090403": 0.004, "0.31660608331773343": 0.001, "0.31178086409343514": 0.001}, "138370000": {"0.307217996797884": 1.0000000000000007}, "138380000": {"0.307217996797884": 1.0000000000000007}, "138390000": {"0.307217996797884": 1.0000000000000007}, "138400000": {"0.307217996797884": 1.0000000000000007}, "138410000": {"0.307217996797884": 1.0000000000000007}, "138420000": {"0.307217996797884": 0.9990000000000007, "0.2970779961660486": 0.001}, "138430000": {"0.307217996797884": 1.0000000000000007}, "138440000": {"0.307217996797884": 0.9790000000000006, "0.2980508707547733": 0.02100000000000001}, "138450000": {"0.307217996797884": 0.9710000000000006, "0.2980508707547733": 0.02900000000000002}, "138460000": {"0.307217996797884": 0.9340000000000006, "0.2980508707547733": 0.06600000000000004}, "138470000": {"0.307217996797884": 0.9250000000000006, "0.2980508707547733": 0.07500000000000005}, "138480000": {"0.307217996797884": 0.9590000000000006, "0.2980508707547733": 0.04100000000000002}, "138490000": {"0.307217996797884": 0.9820000000000007, "0.2980508707547733": 0.017, "0.3375276149842606": 0.001}, "138500000": {"0.307217996797884": 0.9850000000000007, "0.2980508707547733": 0.013999999999999999, "0.2970261591748672": 0.001}, "138510000": {"0.307217996797884": 1.0000000000000007}, "138520000": {"0.307217996797884": 1.0000000000000007}, "138530000": {"0.307217996797884": 1.0000000000000007}, "138540000": {"0.307217996797884": 1.0000000000000007}, "138550000": {"0.307217996797884": 0.9990000000000007, "0.3231612990231836": 0.001}, "138560000": {"0.307217996797884": 1.0000000000000007}, "138570000": {"0.307217996797884": 1.0000000000000007}, "138580000": {"0.307217996797884": 1.0000000000000007}, "138590000": {"0.307217996797884": 0.9960000000000007, "0.2776513297123089": 0.004}, "138600000": {"0.307217996797884": 1.0000000000000007}, "138610000": {"0.307217996797884": 1.0000000000000007}, "138620000": {"0.307217996797884": 1.0000000000000007}, "138630000": {"0.307217996797884": 1.0000000000000007}, "138640000": {"0.307217996797884": 0.9990000000000007, "0.28477499161421216": 0.001}, "138650000": {"0.307217996797884": 1.0000000000000007}, "138660000": {"0.307217996797884": 1.0000000000000007}, "138670000": {"0.307217996797884": 1.0000000000000007}, "138680000": {"0.307217996797884": 0.9990000000000007, "0.28209203133387034": 0.001}, "138690000": {"0.307217996797884": 1.0000000000000007}, "138700000": {"0.307217996797884": 1.0000000000000007}, "138710000": {"0.307217996797884": 1.0000000000000007}, "138720000": {"0.307217996797884": 1.0000000000000007}, "138730000": {"0.307217996797884": 1.0000000000000007}, "138740000": {"0.307217996797884": 1.0000000000000007}, "138750000": {"0.307217996797884": 0.9440000000000006, "0.33716932011207956": 0.05600000000000004}, "138760000": {"0.307217996797884": 0.8820000000000006, "0.33716932011207956": 0.11800000000000008}, "138770000": {"0.307217996797884": 0.9640000000000006, "0.33716932011207956": 0.032, "0.3047039104458612": 0.004}, "138780000": {"0.307217996797884": 0.9730000000000006, "0.33716932011207956": 0.026999999999999996}, "138790000": {"0.307217996797884": 1.0000000000000007}, "138800000": {"0.307217996797884": 1.0000000000000007}, "138810000": {"0.307217996797884": 0.9940000000000007, "0.3015115381211194": 0.006}, "138820000": {"0.307217996797884": 0.9990000000000007, "0.3015115381211194": 0.001}, "138830000": {"0.307217996797884": 0.9970000000000007, "0.3441255208783831": 0.003}, "138840000": {"0.307217996797884": 0.9980000000000007, "0.3441255208783831": 0.002}, "138850000": {"0.307217996797884": 1.0000000000000007}, "138860000": {"0.307217996797884": 1.0000000000000007}, "138870000": {"0.307217996797884": 1.0000000000000007}, "138880000": {"0.307217996797884": 1.0000000000000007}, "138890000": {"0.307217996797884": 1.0000000000000007}, "138900000": {"0.307217996797884": 0.9980000000000007, "0.31492557237205854": 0.001, "0.33705206985898656": 0.001}, "138910000": {"0.307217996797884": 1.0000000000000007}, "138920000": {"0.307217996797884": 1.0000000000000007}, "138930000": {"0.307217996797884": 1.0000000000000007}, "138940000": {"0.307217996797884": 1.0000000000000007}, "138950000": {"0.307217996797884": 0.9880000000000007, "0.3135784859170277": 0.012000000000000004}, "138960000": {"0.307217996797884": 1.0000000000000007}, "138970000": {"0.307217996797884": 1.0000000000000007}, "138980000": {"0.307217996797884": 1.0000000000000007}, "138990000": {"0.307217996797884": 0.9990000000000007, "0.2870672270125649": 0.001}, "139000000": {"0.307217996797884": 1.0000000000000007}, "139010000": {"0.307217996797884": 1.0000000000000007}, "139020000": {"0.307217996797884": 1.0000000000000007}, "139030000": {"0.307217996797884": 1.0000000000000007}, "139040000": {"0.307217996797884": 1.0000000000000007}, "139050000": {"0.307217996797884": 1.0000000000000007}, "139060000": {"0.307217996797884": 1.0000000000000007}, "139070000": {"0.307217996797884": 0.9930000000000007, "0.31749441909966997": 0.007}, "139080000": {"0.307217996797884": 0.9910000000000007, "0.31749441909966997": 0.009000000000000001}, "139090000": {"0.307217996797884": 0.9890000000000007, "0.31749441909966997": 0.010000000000000002, "0.3036942551939747": 0.001}, "139100000": {"0.307217996797884": 0.9990000000000007, "0.31749441909966997": 0.001}, "139110000": {"0.307217996797884": 0.9930000000000007, "0.2924034638213269": 0.007}, "139120000": {"0.307217996797884": 0.9760000000000006, "0.2924034638213269": 0.022000000000000013, "0.3140322273249771": 0.002}, "139130000": {"0.307217996797884": 0.9840000000000007, "0.2924034638213269": 0.016000000000000007}, "139140000": {"0.307217996797884": 0.9990000000000007, "0.2924034638213269": 0.001}, "139150000": {"0.307217996797884": 1.0000000000000007}, "139160000": {"0.307217996797884": 1.0000000000000007}, "139170000": {"0.307217996797884": 1.0000000000000007}, "139180000": {"0.307217996797884": 1.0000000000000007}, "139190000": {"0.307217996797884": 1.0000000000000007}, "139200000": {"0.307217996797884": 0.9940000000000007, "0.3340000522474841": 0.006}, "139210000": {"0.307217996797884": 0.9930000000000007, "0.3340000522474841": 0.007}, "139220000": {"0.307217996797884": 0.9740000000000006, "0.3340000522474841": 0.026000000000000016}, "139230000": {"0.307217996797884": 0.9800000000000006, "0.3340000522474841": 0.02000000000000001}, "139240000": {"0.307217996797884": 0.9700000000000006, "0.3340000522474841": 0.03000000000000002}, "139250000": {"0.307217996797884": 0.9590000000000006, "0.3340000522474841": 0.04100000000000002}, "139260000": {"0.307217996797884": 0.9670000000000006, "0.3340000522474841": 0.033000000000000015}, "139270000": {"0.307217996797884": 1.0000000000000007}, "139280000": {"0.307217996797884": 1.0000000000000007}, "139290000": {"0.307217996797884": 1.0000000000000007}, "139300000": {"0.307217996797884": 1.0000000000000007}, "139310000": {"0.307217996797884": 1.0000000000000007}, "139320000": {"0.307217996797884": 1.0000000000000007}, "139330000": {"0.307217996797884": 1.0000000000000007}, "139340000": {"0.307217996797884": 1.0000000000000007}, "139350000": {"0.307217996797884": 0.9940000000000007, "0.3860464838607897": 0.006}, "139360000": {"0.307217996797884": 1.0000000000000007}, "139370000": {"0.307217996797884": 1.0000000000000007}, "139380000": {"0.307217996797884": 0.9980000000000007, "0.32361507489553737": 0.002}, "139390000": {"0.307217996797884": 1.0000000000000007}, "139400000": {"0.307217996797884": 1.0000000000000007}, "139410000": {"0.307217996797884": 0.9990000000000007, "0.3186067144512167": 0.001}, "139420000": {"0.307217996797884": 1.0000000000000007}, "139430000": {"0.307217996797884": 0.9770000000000006, "0.29419792022303604": 0.023000000000000013}, "139440000": {"0.307217996797884": 0.9600000000000006, "0.29419792022303604": 0.04000000000000003}, "139450000": {"0.307217996797884": 0.9940000000000007, "0.29419792022303604": 0.006}, "139460000": {"0.307217996797884": 1.0000000000000007}, "139470000": {"0.307217996797884": 1.0000000000000007}, "139480000": {"0.307217996797884": 1.0000000000000007}, "139490000": {"0.307217996797884": 1.0000000000000007}, "139500000": {"0.307217996797884": 1.0000000000000007}, "139510000": {"0.307217996797884": 1.0000000000000007}, "139520000": {"0.307217996797884": 1.0000000000000007}, "139530000": {"0.307217996797884": 1.0000000000000007}, "139540000": {"0.307217996797884": 0.9990000000000007, "0.3051963474865536": 0.001}, "139550000": {"0.307217996797884": 1.0000000000000007}, "139560000": {"0.307217996797884": 1.0000000000000007}, "139570000": {"0.307217996797884": 1.0000000000000007}, "139580000": {"0.307217996797884": 1.0000000000000007}, "139590000": {"0.307217996797884": 1.0000000000000007}, "139600000": {"0.307217996797884": 0.9910000000000007, "0.26305581638296843": 0.009000000000000001}, "139610000": {"0.307217996797884": 0.9720000000000006, "0.26305581638296843": 0.028000000000000018}, "139620000": {"0.307217996797884": 0.9720000000000006, "0.26305581638296843": 0.028000000000000018}, "139630000": {"0.307217996797884": 0.9750000000000006, "0.26305581638296843": 0.025000000000000015}, "139640000": {"0.307217996797884": 0.9940000000000007, "0.26305581638296843": 0.006}, "139650000": {"0.307217996797884": 1.0000000000000007}, "139660000": {"0.307217996797884": 1.0000000000000007}, "139670000": {"0.307217996797884": 0.9940000000000007, "0.28867936709089026": 0.001, "0.3448352235344313": 0.005}, "139680000": {"0.307217996797884": 0.9790000000000006, "0.3448352235344313": 0.008, "0.33864132038701833": 0.013000000000000005}, "139690000": {"0.307217996797884": 0.9940000000000007, "0.3448352235344313": 0.005, "0.2707281068962811": 0.001}, "139700000": {"0.307217996797884": 0.9980000000000007, "0.3448352235344313": 0.002}, "139710000": {"0.307217996797884": 1.0000000000000007}, "139720000": {"0.307217996797884": 0.9870000000000007, "0.3081102488685405": 0.013000000000000005}, "139730000": {"0.307217996797884": 0.9950000000000007, "0.3081102488685405": 0.005}, "139740000": {"0.307217996797884": 1.0000000000000007}, "139750000": {"0.307217996797884": 1.0000000000000007}, "139760000": {"0.307217996797884": 1.0000000000000007}, "139770000": {"0.307217996797884": 1.0000000000000007}, "139780000": {"0.307217996797884": 1.0000000000000007}, "139790000": {"0.307217996797884": 1.0000000000000007}, "139800000": {"0.307217996797884": 1.0000000000000007}, "139810000": {"0.307217996797884": 1.0000000000000007}, "139820000": {"0.307217996797884": 1.0000000000000007}, "139830000": {"0.307217996797884": 0.9990000000000007, "0.28665323832197603": 0.001}, "139840000": {"0.307217996797884": 0.9770000000000006, "0.2681733906082687": 0.023000000000000013}, "139850000": {"0.307217996797884": 0.9850000000000007, "0.2681733906082687": 0.014000000000000005, "0.3194504418645227": 0.001}, "139860000": {"0.307217996797884": 0.9710000000000006, "0.2681733906082687": 0.02900000000000002}, "139870000": {"0.307217996797884": 0.9980000000000007, "0.2681733906082687": 0.002}, "139880000": {"0.307217996797884": 0.9800000000000006, "0.2681733906082687": 0.02000000000000001}, "139890000": {"0.307217996797884": 0.9870000000000007, "0.2681733906082687": 0.013000000000000005}, "139900000": {"0.307217996797884": 1.0000000000000007}, "139910000": {"0.307217996797884": 1.0000000000000007}, "139920000": {"0.307217996797884": 1.0000000000000007}, "139930000": {"0.307217996797884": 1.0000000000000007}, "139940000": {"0.307217996797884": 1.0000000000000007}, "139950000": {"0.307217996797884": 1.0000000000000007}, "139960000": {"0.307217996797884": 1.0000000000000007}, "139970000": {"0.307217996797884": 1.0000000000000007}, "139980000": {"0.307217996797884": 0.9970000000000007, "0.33603055685063493": 0.003}, "139990000": {"0.307217996797884": 0.9980000000000007, "0.30122040834307046": 0.002}, "140000000": {"0.307217996797884": 1.0000000000000007}, "140010000": {"0.307217996797884": 1.0000000000000007}, "140020000": {"0.307217996797884": 1.0000000000000007}, "140030000": {"0.307217996797884": 1.0000000000000007}, "140040000": {"0.307217996797884": 1.0000000000000007}, "140050000": {"0.307217996797884": 1.0000000000000007}, "140060000": {"0.307217996797884": 0.9980000000000007, "0.32207987233634305": 0.002}, "140070000": {"0.307217996797884": 1.0000000000000007}, "140080000": {"0.307217996797884": 1.0000000000000007}, "140090000": {"0.307217996797884": 1.0000000000000007}, "140100000": {"0.307217996797884": 0.9990000000000007, "0.3131138245327285": 0.001}, "140110000": {"0.307217996797884": 1.0000000000000007}, "140120000": {"0.307217996797884": 1.0000000000000007}, "140130000": {"0.307217996797884": 1.0000000000000007}, "140140000": {"0.307217996797884": 1.0000000000000007}, "140150000": {"0.307217996797884": 1.0000000000000007}, "140160000": {"0.307217996797884": 1.0000000000000007}, "140170000": {"0.307217996797884": 1.0000000000000007}, "140180000": {"0.307217996797884": 1.0000000000000007}, "140190000": {"0.307217996797884": 0.9970000000000007, "0.2865912598984012": 0.002, "0.3232637952307716": 0.001}, "140200000": {"0.307217996797884": 1.0000000000000007}, "140210000": {"0.307217996797884": 1.0000000000000007}, "140220000": {"0.307217996797884": 1.0000000000000007}, "140230000": {"0.307217996797884": 1.0000000000000007}, "140240000": {"0.307217996797884": 1.0000000000000007}, "140250000": {"0.307217996797884": 1.0000000000000007}, "140260000": {"0.307217996797884": 1.0000000000000007}, "140270000": {"0.307217996797884": 0.9880000000000007, "0.2767263721779827": 0.004, "0.3102732060834983": 0.008}, "140280000": {"0.307217996797884": 0.9970000000000007, "0.3102732060834983": 0.003}, "140290000": {"0.307217996797884": 1.0000000000000007}, "140300000": {"0.307217996797884": 1.0000000000000007}, "140310000": {"0.307217996797884": 1.0000000000000007}, "140320000": {"0.307217996797884": 1.0000000000000007}, "140330000": {"0.307217996797884": 1.0000000000000007}, "140340000": {"0.307217996797884": 1.0000000000000007}, "140350000": {"0.307217996797884": 1.0000000000000007}, "140360000": {"0.307217996797884": 1.0000000000000007}, "140370000": {"0.307217996797884": 1.0000000000000007}, "140380000": {"0.307217996797884": 1.0000000000000007}, "140390000": {"0.307217996797884": 1.0000000000000007}, "140400000": {"0.307217996797884": 1.0000000000000007}, "140410000": {"0.307217996797884": 0.9990000000000007, "0.34928291606341044": 0.001}, "140420000": {"0.307217996797884": 1.0000000000000007}, "140430000": {"0.307217996797884": 1.0000000000000007}, "140440000": {"0.307217996797884": 1.0000000000000007}, "140450000": {"0.307217996797884": 1.0000000000000007}, "140460000": {"0.307217996797884": 1.0000000000000007}, "140470000": {"0.307217996797884": 0.9980000000000007, "0.3101765803704335": 0.002}, "140480000": {"0.307217996797884": 0.9930000000000007, "0.3429333925735001": 0.007}, "140490000": {"0.307217996797884": 1.0000000000000007}, "140500000": {"0.307217996797884": 1.0000000000000007}, "140510000": {"0.307217996797884": 1.0000000000000007}, "140520000": {"0.307217996797884": 1.0000000000000007}, "140530000": {"0.307217996797884": 1.0000000000000007}, "140540000": {"0.307217996797884": 1.0000000000000007}, "140550000": {"0.307217996797884": 1.0000000000000007}, "140560000": {"0.307217996797884": 1.0000000000000007}, "140570000": {"0.307217996797884": 1.0000000000000007}, "140580000": {"0.307217996797884": 1.0000000000000007}, "140590000": {"0.307217996797884": 1.0000000000000007}, "140600000": {"0.307217996797884": 1.0000000000000007}, "140610000": {"0.307217996797884": 1.0000000000000007}, "140620000": {"0.307217996797884": 1.0000000000000007}, "140630000": {"0.307217996797884": 0.9990000000000007, "0.2931455303071733": 0.001}, "140640000": {"0.307217996797884": 1.0000000000000007}, "140650000": {"0.307217996797884": 0.9970000000000007, "0.3219865087132715": 0.003}, "140660000": {"0.307217996797884": 1.0000000000000007}, "140670000": {"0.307217996797884": 1.0000000000000007}, "140680000": {"0.307217996797884": 1.0000000000000007}, "140690000": {"0.307217996797884": 1.0000000000000007}, "140700000": {"0.307217996797884": 1.0000000000000007}, "140710000": {"0.307217996797884": 1.0000000000000007}, "140720000": {"0.307217996797884": 1.0000000000000007}, "140730000": {"0.307217996797884": 1.0000000000000007}, "140740000": {"0.307217996797884": 1.0000000000000007}, "140750000": {"0.307217996797884": 1.0000000000000007}, "140760000": {"0.307217996797884": 1.0000000000000007}, "140770000": {"0.307217996797884": 1.0000000000000007}, "140780000": {"0.307217996797884": 1.0000000000000007}, "140790000": {"0.307217996797884": 1.0000000000000007}, "140800000": {"0.307217996797884": 0.9940000000000007, "0.32252086450590756": 0.004, "0.3036330642157117": 0.002}, "140810000": {"0.307217996797884": 1.0000000000000007}, "140820000": {"0.307217996797884": 0.9980000000000007, "0.3260786257863722": 0.002}, "140830000": {"0.307217996797884": 1.0000000000000007}, "140840000": {"0.307217996797884": 1.0000000000000007}, "140850000": {"0.307217996797884": 0.9990000000000007, "0.29879357441354437": 0.001}, "140860000": {"0.307217996797884": 0.9880000000000007, "0.3081879980425753": 0.012000000000000004}, "140870000": {"0.307217996797884": 0.9750000000000006, "0.3081879980425753": 0.02100000000000001, "0.3189988743910483": 0.004}, "140880000": {"0.307217996797884": 0.9760000000000006, "0.3081879980425753": 0.009000000000000001, "0.3189988743910483": 0.015000000000000006}, "140890000": {"0.307217996797884": 0.9860000000000007, "0.3189988743910483": 0.014000000000000005}, "140900000": {"0.307217996797884": 1.0000000000000007}, "140910000": {"0.307217996797884": 1.0000000000000007}, "140920000": {"0.307217996797884": 1.0000000000000007}, "140930000": {"0.307217996797884": 1.0000000000000007}, "140940000": {"0.307217996797884": 1.0000000000000007}, "140950000": {"0.307217996797884": 0.9870000000000007, "0.3031537363121049": 0.013000000000000005}, "140960000": {"0.307217996797884": 1.0000000000000007}, "140970000": {"0.307217996797884": 1.0000000000000007}, "140980000": {"0.307217996797884": 1.0000000000000007}, "140990000": {"0.307217996797884": 1.0000000000000007}, "141000000": {"0.307217996797884": 0.9970000000000007, "0.31735624586306377": 0.003}, "141010000": {"0.307217996797884": 1.0000000000000007}, "141020000": {"0.307217996797884": 0.9990000000000007, "0.31251651601368186": 0.001}, "141030000": {"0.307217996797884": 0.9980000000000007, "0.31251651601368186": 0.002}, "141040000": {"0.307217996797884": 0.9870000000000007, "0.31251651601368186": 0.013000000000000005}, "141050000": {"0.307217996797884": 0.9720000000000006, "0.31251651601368186": 0.028000000000000018}, "141060000": {"0.307217996797884": 1.0000000000000007}, "141070000": {"0.307217996797884": 1.0000000000000007}, "141080000": {"0.307217996797884": 1.0000000000000007}, "141090000": {"0.307217996797884": 1.0000000000000007}, "141100000": {"0.307217996797884": 1.0000000000000007}, "141110000": {"0.307217996797884": 1.0000000000000007}, "141120000": {"0.307217996797884": 1.0000000000000007}, "141130000": {"0.307217996797884": 1.0000000000000007}, "141140000": {"0.307217996797884": 1.0000000000000007}, "141150000": {"0.307217996797884": 0.9920000000000007, "0.2968372792896366": 0.007, "0.31942659556504055": 0.001}, "141160000": {"0.307217996797884": 0.9900000000000007, "0.2968372792896366": 0.009000000000000001, "0.31942659556504055": 0.001}, "141170000": {"0.307217996797884": 0.9680000000000006, "0.2968372792896366": 0.03200000000000002}, "141180000": {"0.307217996797884": 0.9700000000000006, "0.2968372792896366": 0.03000000000000002}, "141190000": {"0.307217996797884": 0.9790000000000006, "0.2968372792896366": 0.021000000000000005}, "141200000": {"0.307217996797884": 0.9980000000000007, "0.2968372792896366": 0.001999999999999993}, "141210000": {"0.307217996797884": 0.9780000000000006, "0.2968372792896366": 0.022000000000000006}, "141220000": {"0.307217996797884": 1.0000000000000007}, "141230000": {"0.307217996797884": 1.0000000000000007}, "141240000": {"0.307217996797884": 1.0000000000000007}, "141250000": {"0.307217996797884": 1.0000000000000007}, "141260000": {"0.307217996797884": 1.0000000000000007}, "141270000": {"0.307217996797884": 1.0000000000000007}, "141280000": {"0.307217996797884": 1.0000000000000007}, "141290000": {"0.307217996797884": 1.0000000000000007}, "141300000": {"0.307217996797884": 1.0000000000000007}, "141310000": {"0.307217996797884": 1.0000000000000007}, "141320000": {"0.307217996797884": 1.0000000000000007}, "141330000": {"0.307217996797884": 1.0000000000000007}, "141340000": {"0.307217996797884": 0.9990000000000007, "0.3179850862747274": 0.001}, "141350000": {"0.307217996797884": 1.0000000000000007}, "141360000": {"0.307217996797884": 1.0000000000000007}, "141370000": {"0.307217996797884": 0.9980000000000007, "0.29739277016012056": 0.002}, "141380000": {"0.307217996797884": 1.0000000000000007}, "141390000": {"0.307217996797884": 0.9990000000000007, "0.3473224045015523": 0.001}, "141400000": {"0.307217996797884": 0.9990000000000007, "0.3473224045015523": 0.001}, "141410000": {"0.307217996797884": 1.0000000000000007}, "141420000": {"0.307217996797884": 1.0000000000000007}, "141430000": {"0.307217996797884": 1.0000000000000007}, "141440000": {"0.307217996797884": 1.0000000000000007}, "141450000": {"0.307217996797884": 1.0000000000000007}, "141460000": {"0.307217996797884": 0.9880000000000007, "0.3277230012746466": 0.001, "0.3234975142535932": 0.011000000000000003}, "141470000": {"0.307217996797884": 0.9640000000000006, "0.3234975142535932": 0.03400000000000002, "0.31810304951744117": 0.002}, "141480000": {"0.307217996797884": 0.9600000000000006, "0.3234975142535932": 0.04000000000000003}, "141490000": {"0.307217996797884": 0.9950000000000007, "0.3234975142535932": 0.005}, "141500000": {"0.307217996797884": 0.9960000000000007, "0.3234975142535932": 0.004}, "141510000": {"0.307217996797884": 1.0000000000000007}, "141520000": {"0.307217996797884": 1.0000000000000007}, "141530000": {"0.307217996797884": 0.9640000000000006, "0.31196650743414284": 0.001, "0.2975929794388103": 0.035000000000000024}, "141540000": {"0.307217996797884": 0.9990000000000007, "0.2975929794388103": 0.001}, "141550000": {"0.307217996797884": 0.9950000000000007, "0.2975929794388103": 0.005}, "141560000": {"0.307217996797884": 0.9870000000000007, "0.2975929794388103": 0.010000000000000002, "0.3208308507938933": 0.003}, "141570000": {"0.307217996797884": 0.9950000000000007, "0.2975929794388103": 0.005}, "141580000": {"0.307217996797884": 0.9790000000000006, "0.2975929794388103": 0.02100000000000001}, "141590000": {"0.307217996797884": 0.9970000000000007, "0.2975929794388103": 0.002, "0.3060798296284278": 0.001}, "141600000": {"0.307217996797884": 0.9810000000000006, "0.2975929794388103": 0.01900000000000001}, "141610000": {"0.307217996797884": 1.0000000000000007}, "141620000": {"0.307217996797884": 1.0000000000000007}, "141630000": {"0.307217996797884": 1.0000000000000007}, "141640000": {"0.307217996797884": 1.0000000000000007}, "141650000": {"0.307217996797884": 0.9990000000000007, "0.3040616574990511": 0.001}, "141660000": {"0.307217996797884": 1.0000000000000007}, "141670000": {"0.307217996797884": 1.0000000000000007}, "141680000": {"0.307217996797884": 1.0000000000000007}, "141690000": {"0.307217996797884": 0.9870000000000007, "0.3207768226237512": 0.012000000000000004, "0.31172557858733396": 0.001}, "141700000": {"0.307217996797884": 1.0000000000000007}, "141710000": {"0.307217996797884": 1.0000000000000007}, "141720000": {"0.307217996797884": 1.0000000000000007}, "141730000": {"0.307217996797884": 0.9920000000000007, "0.29570726036791145": 0.005, "0.3013608406391486": 0.003}, "141740000": {"0.307217996797884": 0.9980000000000007, "0.29570726036791145": 0.002}, "141750000": {"0.307217996797884": 0.9930000000000007, "0.29570726036791145": 0.005, "0.3403434840159778": 0.002}, "141760000": {"0.307217996797884": 0.9980000000000007, "0.29570726036791145": 0.002}, "141770000": {"0.307217996797884": 1.0000000000000007}, "141780000": {"0.307217996797884": 1.0000000000000007}, "141790000": {"0.307217996797884": 0.9970000000000007, "0.26298780033274327": 0.003}, "141800000": {"0.307217996797884": 1.0000000000000007}, "141810000": {"0.307217996797884": 1.0000000000000007}, "141820000": {"0.307217996797884": 0.9980000000000007, "0.31076692129985334": 0.002}, "141830000": {"0.307217996797884": 1.0000000000000007}, "141840000": {"0.307217996797884": 0.9990000000000007, "0.2929653281812116": 0.001}, "141850000": {"0.307217996797884": 0.9840000000000007, "0.2929653281812116": 0.016000000000000007}, "141860000": {"0.307217996797884": 0.9950000000000007, "0.3161178998682768": 0.005}, "141870000": {"0.307217996797884": 1.0000000000000007}, "141880000": {"0.307217996797884": 1.0000000000000007}, "141890000": {"0.307217996797884": 1.0000000000000007}, "141900000": {"0.307217996797884": 1.0000000000000007}, "141910000": {"0.307217996797884": 1.0000000000000007}, "141920000": {"0.307217996797884": 1.0000000000000007}, "141930000": {"0.307217996797884": 1.0000000000000007}, "141940000": {"0.307217996797884": 1.0000000000000007}, "141950000": {"0.307217996797884": 1.0000000000000007}, "141960000": {"0.307217996797884": 1.0000000000000007}, "141970000": {"0.307217996797884": 1.0000000000000007}, "141980000": {"0.307217996797884": 1.0000000000000007}, "141990000": {"0.307217996797884": 1.0000000000000007}, "142000000": {"0.307217996797884": 1.0000000000000007}, "142010000": {"0.307217996797884": 0.9990000000000007, "0.34096310843430294": 0.001}, "142020000": {"0.307217996797884": 1.0000000000000007}, "142030000": {"0.307217996797884": 1.0000000000000007}, "142040000": {"0.307217996797884": 1.0000000000000007}, "142050000": {"0.307217996797884": 0.9990000000000007, "0.30305233297552203": 0.001}, "142060000": {"0.307217996797884": 0.9940000000000007, "0.3547021096004186": 0.006}, "142070000": {"0.307217996797884": 0.9820000000000007, "0.3547021096004186": 0.01800000000000001}, "142080000": {"0.307217996797884": 0.9970000000000007, "0.3547021096004186": 0.003}, "142090000": {"0.307217996797884": 1.0000000000000007}, "142100000": {"0.307217996797884": 1.0000000000000007}, "142110000": {"0.307217996797884": 0.9870000000000007, "0.2752041510005277": 0.013000000000000005}, "142120000": {"0.307217996797884": 0.9680000000000006, "0.2752041510005277": 0.03200000000000002}, "142130000": {"0.307217996797884": 0.9470000000000006, "0.2752041510005277": 0.05300000000000003}, "142140000": {"0.307217996797884": 0.9510000000000006, "0.2752041510005277": 0.04900000000000003}, "142150000": {"0.307217996797884": 0.9690000000000006, "0.2752041510005277": 0.031000000000000014}, "142160000": {"0.307217996797884": 0.9970000000000007, "0.2752041510005277": 0.002999999999999993}, "142170000": {"0.307217996797884": 0.9780000000000006, "0.33805522591045367": 0.022000000000000013}, "142180000": {"0.307217996797884": 0.9460000000000006, "0.33805522591045367": 0.05300000000000003, "0.29047369130453593": 0.001}, "142190000": {"0.307217996797884": 0.9700000000000006, "0.33805522591045367": 0.030000000000000013}, "142200000": {"0.307217996797884": 0.9440000000000006, "0.33805522591045367": 0.055000000000000035, "0.28990628779777544": 0.001}, "142210000": {"0.307217996797884": 0.9500000000000006, "0.33805522591045367": 0.05000000000000003}, "142220000": {"0.307217996797884": 0.9450000000000006, "0.33805522591045367": 0.054000000000000034, "0.31086305883186466": 0.001}, "142230000": {"0.307217996797884": 0.9470000000000006, "0.33805522591045367": 0.05000000000000003, "0.31086305883186466": 0.003}, "142240000": {"0.307217996797884": 0.9280000000000006, "0.33805522591045367": 0.06300000000000004, "0.31086305883186466": 0.008, "0.2724120079996165": 0.001}, "142250000": {"0.307217996797884": 0.9300000000000006, "0.33805522591045367": 0.06500000000000004, "0.31086305883186466": 0.004, "0.3351811443870886": 0.001}, "142260000": {"0.307217996797884": 0.9060000000000006, "0.33805522591045367": 0.05800000000000004, "0.31086305883186466": 0.036000000000000025}, "142270000": {"0.307217996797884": 0.9220000000000006, "0.33805522591045367": 0.04800000000000003, "0.31086305883186466": 0.03000000000000002}, "142280000": {"0.307217996797884": 0.9070000000000006, "0.33805522591045367": 0.04700000000000003, "0.31086305883186466": 0.046000000000000034}, "142290000": {"0.307217996797884": 0.9020000000000006, "0.33805522591045367": 0.024000000000000007, "0.31086305883186466": 0.07400000000000005}, "142300000": {"0.307217996797884": 0.8920000000000006, "0.33805522591045367": 0.005999999999999993, "0.31086305883186466": 0.10200000000000008}, "142310000": {"0.307217996797884": 0.8510000000000005, "0.33805522591045367": 0.000999999999999993, "0.31086305883186466": 0.1480000000000001}, "142320000": {"0.307217996797884": 0.8800000000000006, "0.31086305883186466": 0.12000000000000008}, "142330000": {"0.307217996797884": 0.8520000000000005, "0.31086305883186466": 0.1400000000000001, "0.31955605920534325": 0.007, "0.31548328905241524": 0.001}, "142340000": {"0.307217996797884": 0.7820000000000005, "0.31086305883186466": 0.21200000000000016, "0.31955605920534325": 0.006}, "142350000": {"0.307217996797884": 0.6740000000000004, "0.31086305883186466": 0.32100000000000023, "0.31955605920534325": 0.005}, "142360000": {"0.307217996797884": 0.6920000000000004, "0.31086305883186466": 0.3060000000000002, "0.3127067459544325": 0.002}, "142370000": {"0.307217996797884": 0.7220000000000004, "0.31086305883186466": 0.2780000000000002}, "142380000": {"0.307217996797884": 0.6410000000000003, "0.31086305883186466": 0.35800000000000026, "0.32706604363520814": 0.001}, "142390000": {"0.307217996797884": 0.5930000000000003, "0.31086305883186466": 0.3990000000000003, "0.31571049788706357": 0.008}, "142400000": {"0.307217996797884": 0.6240000000000003, "0.31086305883186466": 0.3720000000000003, "0.31571049788706357": 0.004}, "142410000": {"0.307217996797884": 0.5800000000000003, "0.31086305883186466": 0.4200000000000003}, "142420000": {"0.307217996797884": 0.6930000000000004, "0.31086305883186466": 0.3070000000000002}, "142430000": {"0.307217996797884": 0.6840000000000004, "0.31086305883186466": 0.3160000000000002}, "142440000": {"0.307217996797884": 0.7090000000000004, "0.31086305883186466": 0.2910000000000002}, "142450000": {"0.307217996797884": 0.6240000000000003, "0.31086305883186466": 0.3760000000000003}, "142460000": {"0.307217996797884": 0.5340000000000003, "0.31086305883186466": 0.46600000000000036}, "142470000": {"0.307217996797884": 0.5320000000000003, "0.31086305883186466": 0.46700000000000036, "0.2777550350415915": 0.001}, "142480000": {"0.307217996797884": 0.5340000000000003, "0.31086305883186466": 0.4500000000000003, "0.2777550350415915": 0.016000000000000007}, "142490000": {"0.307217996797884": 0.5400000000000003, "0.31086305883186466": 0.4360000000000003, "0.2777550350415915": 0.024000000000000014}, "142500000": {"0.307217996797884": 0.4940000000000002, "0.31086305883186466": 0.5030000000000003, "0.2777550350415915": 0.003}, "142510000": {"0.307217996797884": 0.4690000000000002, "0.31086305883186466": 0.5260000000000004, "0.28938646047328914": 0.002, "0.3070809584237811": 0.003}, "142520000": {"0.307217996797884": 0.5160000000000002, "0.31086305883186466": 0.4840000000000003}, "142530000": {"0.307217996797884": 0.5100000000000002, "0.31086305883186466": 0.4900000000000003}, "142540000": {"0.307217996797884": 0.6060000000000003, "0.31086305883186466": 0.39400000000000024}, "142550000": {"0.307217996797884": 0.5720000000000003, "0.31086305883186466": 0.42800000000000027}, "142560000": {"0.307217996797884": 0.6680000000000004, "0.31086305883186466": 0.3320000000000002}, "142570000": {"0.307217996797884": 0.6630000000000004, "0.31086305883186466": 0.3370000000000002}, "142580000": {"0.307217996797884": 0.7000000000000004, "0.31086305883186466": 0.30000000000000016}, "142590000": {"0.307217996797884": 0.6780000000000004, "0.31086305883186466": 0.3220000000000002}, "142600000": {"0.307217996797884": 0.6660000000000004, "0.31086305883186466": 0.3340000000000002}, "142610000": {"0.307217996797884": 0.5600000000000003, "0.31086305883186466": 0.4400000000000003}, "142620000": {"0.307217996797884": 0.5590000000000003, "0.31086305883186466": 0.4410000000000003}, "142630000": {"0.307217996797884": 0.4790000000000002, "0.31086305883186466": 0.5210000000000004}, "142640000": {"0.307217996797884": 0.43400000000000016, "0.31086305883186466": 0.5660000000000004}, "142650000": {"0.307217996797884": 0.4870000000000002, "0.31086305883186466": 0.5130000000000003}, "142660000": {"0.307217996797884": 0.4560000000000002, "0.31086305883186466": 0.5430000000000004, "0.32158787605647077": 0.001}, "142670000": {"0.307217996797884": 0.4520000000000002, "0.31086305883186466": 0.5480000000000004}, "142680000": {"0.307217996797884": 0.4840000000000002, "0.31086305883186466": 0.5160000000000003}, "142690000": {"0.307217996797884": 0.43300000000000016, "0.31086305883186466": 0.5670000000000004}, "142700000": {"0.307217996797884": 0.43600000000000017, "0.31086305883186466": 0.5630000000000004, "0.3169616033404182": 0.001}, "142710000": {"0.307217996797884": 0.43400000000000016, "0.31086305883186466": 0.5660000000000004}, "142720000": {"0.307217996797884": 0.40000000000000013, "0.31086305883186466": 0.6000000000000004}, "142730000": {"0.307217996797884": 0.5110000000000002, "0.31086305883186466": 0.4890000000000003}, "142740000": {"0.307217996797884": 0.5210000000000002, "0.31086305883186466": 0.4790000000000003}, "142750000": {"0.307217996797884": 0.6240000000000003, "0.31086305883186466": 0.3760000000000002}, "142760000": {"0.307217996797884": 0.5740000000000003, "0.31086305883186466": 0.42600000000000027}, "142770000": {"0.307217996797884": 0.4910000000000002, "0.31086305883186466": 0.5080000000000003, "0.32257219734522063": 0.001}, "142780000": {"0.307217996797884": 0.5040000000000002, "0.31086305883186466": 0.49600000000000033}, "142790000": {"0.307217996797884": 0.6250000000000003, "0.31086305883186466": 0.3730000000000002, "0.320410292632317": 0.002}, "142800000": {"0.307217996797884": 0.6940000000000004, "0.31086305883186466": 0.30600000000000016}, "142810000": {"0.307217996797884": 0.6860000000000004, "0.31086305883186466": 0.31300000000000017, "0.3502533901506384": 0.001}, "142820000": {"0.307217996797884": 0.8260000000000005, "0.31086305883186466": 0.17400000000000004}, "142830000": {"0.307217996797884": 0.8390000000000005, "0.31086305883186466": 0.16100000000000003}, "142840000": {"0.307217996797884": 0.8130000000000005, "0.31086305883186466": 0.18700000000000006}, "142850000": {"0.307217996797884": 0.8480000000000005, "0.31086305883186466": 0.15200000000000002}, "142860000": {"0.307217996797884": 0.8540000000000005, "0.31086305883186466": 0.14600000000000002}, "142870000": {"0.307217996797884": 0.8970000000000006, "0.31086305883186466": 0.10299999999999998}, "142880000": {"0.307217996797884": 0.8970000000000006, "0.31086305883186466": 0.10299999999999998}, "142890000": {"0.307217996797884": 0.8460000000000005, "0.31086305883186466": 0.15400000000000003}, "142900000": {"0.307217996797884": 0.8470000000000005, "0.31086305883186466": 0.15300000000000002}, "142910000": {"0.307217996797884": 0.8540000000000005, "0.31086305883186466": 0.14600000000000002}, "142920000": {"0.307217996797884": 0.8440000000000005, "0.31086305883186466": 0.15600000000000003}, "142930000": {"0.307217996797884": 0.9110000000000006, "0.31086305883186466": 0.08899999999999997}, "142940000": {"0.307217996797884": 0.9250000000000006, "0.31086305883186466": 0.07499999999999996}, "142950000": {"0.307217996797884": 0.9490000000000006, "0.31086305883186466": 0.050999999999999934}, "142960000": {"0.307217996797884": 0.9090000000000006, "0.31086305883186466": 0.08899999999999997, "0.3017439238090931": 0.002}, "142970000": {"0.307217996797884": 0.9730000000000006, "0.31086305883186466": 0.026999999999999913}, "142980000": {"0.307217996797884": 0.9720000000000006, "0.31086305883186466": 0.027999999999999914}, "142990000": {"0.307217996797884": 0.9880000000000007, "0.31086305883186466": 0.0119999999999999}, "143000000": {"0.307217996797884": 0.9910000000000007, "0.31086305883186466": 0.008999999999999897}, "143010000": {"0.307217996797884": 0.9990000000000007, "0.31086305883186466": 0.000999999999999896}, "143020000": {"0.307217996797884": 1.0000000000000007}, "143030000": {"0.307217996797884": 1.0000000000000007}, "143040000": {"0.307217996797884": 1.0000000000000007}, "143050000": {"0.307217996797884": 1.0000000000000007}, "143060000": {"0.307217996797884": 0.9990000000000007, "0.3005064902057012": 0.001}, "143070000": {"0.307217996797884": 1.0000000000000007}, "143080000": {"0.307217996797884": 0.9940000000000007, "0.3004062546593514": 0.006}, "143090000": {"0.307217996797884": 1.0000000000000007}, "143100000": {"0.307217996797884": 1.0000000000000007}, "143110000": {"0.307217996797884": 1.0000000000000007}, "143120000": {"0.307217996797884": 1.0000000000000007}, "143130000": {"0.307217996797884": 1.0000000000000007}, "143140000": {"0.307217996797884": 1.0000000000000007}, "143150000": {"0.307217996797884": 1.0000000000000007}, "143160000": {"0.307217996797884": 1.0000000000000007}, "143170000": {"0.307217996797884": 0.9990000000000007, "0.31312000241199006": 0.001}, "143180000": {"0.307217996797884": 1.0000000000000007}, "143190000": {"0.307217996797884": 0.9990000000000007, "0.3489662234884448": 0.001}, "143200000": {"0.307217996797884": 0.9890000000000007, "0.3489662234884448": 0.011000000000000003}, "143210000": {"0.307217996797884": 0.9770000000000006, "0.3489662234884448": 0.023000000000000013}, "143220000": {"0.307217996797884": 0.9860000000000007, "0.3489662234884448": 0.014000000000000005}, "143230000": {"0.307217996797884": 0.9840000000000007, "0.3489662234884448": 0.016000000000000007}, "143240000": {"0.307217996797884": 0.9890000000000007, "0.3489662234884448": 0.011000000000000003}, "143250000": {"0.307217996797884": 0.9900000000000007, "0.3415896105861742": 0.010000000000000002}, "143260000": {"0.307217996797884": 1.0000000000000007}, "143270000": {"0.307217996797884": 1.0000000000000007}, "143280000": {"0.307217996797884": 1.0000000000000007}, "143290000": {"0.307217996797884": 1.0000000000000007}, "143300000": {"0.307217996797884": 1.0000000000000007}, "143310000": {"0.307217996797884": 1.0000000000000007}, "143320000": {"0.307217996797884": 1.0000000000000007}, "143330000": {"0.307217996797884": 1.0000000000000007}, "143340000": {"0.307217996797884": 0.9900000000000007, "0.3348478472541696": 0.010000000000000002}, "143350000": {"0.307217996797884": 0.9550000000000006, "0.3348478472541696": 0.04500000000000003}, "143360000": {"0.307217996797884": 0.9720000000000006, "0.3348478472541696": 0.02800000000000001}, "143370000": {"0.307217996797884": 0.9780000000000006, "0.3348478472541696": 0.022000000000000006}, "143380000": {"0.307217996797884": 0.9580000000000006, "0.3348478472541696": 0.04200000000000002}, "143390000": {"0.307217996797884": 0.9410000000000006, "0.3348478472541696": 0.05900000000000004}, "143400000": {"0.307217996797884": 0.9760000000000006, "0.3348478472541696": 0.024000000000000007}, "143410000": {"0.307217996797884": 0.9980000000000007, "0.3348478472541696": 0.001999999999999993}, "143420000": {"0.307217996797884": 1.0000000000000007}, "143430000": {"0.307217996797884": 1.0000000000000007}, "143440000": {"0.307217996797884": 1.0000000000000007}, "143450000": {"0.307217996797884": 1.0000000000000007}, "143460000": {"0.307217996797884": 1.0000000000000007}, "143470000": {"0.307217996797884": 1.0000000000000007}, "143480000": {"0.307217996797884": 1.0000000000000007}, "143490000": {"0.307217996797884": 1.0000000000000007}, "143500000": {"0.307217996797884": 1.0000000000000007}, "143510000": {"0.307217996797884": 0.9980000000000007, "0.2877412614210276": 0.002}, "143520000": {"0.307217996797884": 1.0000000000000007}, "143530000": {"0.307217996797884": 0.9980000000000007, "0.3121358164470683": 0.002}, "143540000": {"0.307217996797884": 1.0000000000000007}, "143550000": {"0.307217996797884": 1.0000000000000007}, "143560000": {"0.307217996797884": 1.0000000000000007}, "143570000": {"0.307217996797884": 1.0000000000000007}, "143580000": {"0.307217996797884": 1.0000000000000007}, "143590000": {"0.307217996797884": 0.9970000000000007, "0.3163917005406412": 0.003}, "143600000": {"0.307217996797884": 0.9970000000000007, "0.2974228247620191": 0.003}, "143610000": {"0.307217996797884": 1.0000000000000007}, "143620000": {"0.307217996797884": 1.0000000000000007}, "143630000": {"0.307217996797884": 1.0000000000000007}, "143640000": {"0.307217996797884": 1.0000000000000007}, "143650000": {"0.307217996797884": 1.0000000000000007}, "143660000": {"0.307217996797884": 0.9980000000000007, "0.29271850168815977": 0.002}, "143670000": {"0.307217996797884": 1.0000000000000007}, "143680000": {"0.307217996797884": 1.0000000000000007}, "143690000": {"0.307217996797884": 1.0000000000000007}, "143700000": {"0.307217996797884": 1.0000000000000007}, "143710000": {"0.307217996797884": 0.9990000000000007, "0.34476420210634523": 0.001}, "143720000": {"0.307217996797884": 1.0000000000000007}, "143730000": {"0.307217996797884": 1.0000000000000007}, "143740000": {"0.307217996797884": 1.0000000000000007}, "143750000": {"0.307217996797884": 0.9970000000000007, "0.34207413739358355": 0.002, "0.2795515992056474": 0.001}, "143760000": {"0.307217996797884": 0.9840000000000007, "0.34207413739358355": 0.016000000000000007}, "143770000": {"0.307217996797884": 0.9910000000000007, "0.34207413739358355": 0.009000000000000001}, "143780000": {"0.307217996797884": 1.0000000000000007}, "143790000": {"0.307217996797884": 1.0000000000000007}, "143800000": {"0.307217996797884": 1.0000000000000007}, "143810000": {"0.307217996797884": 1.0000000000000007}, "143820000": {"0.307217996797884": 0.9980000000000007, "0.2894329400779933": 0.002}, "143830000": {"0.307217996797884": 1.0000000000000007}, "143840000": {"0.307217996797884": 1.0000000000000007}, "143850000": {"0.307217996797884": 1.0000000000000007}, "143860000": {"0.307217996797884": 1.0000000000000007}, "143870000": {"0.307217996797884": 1.0000000000000007}, "143880000": {"0.307217996797884": 1.0000000000000007}, "143890000": {"0.307217996797884": 0.9990000000000007, "0.2830442662194722": 0.001}, "143900000": {"0.307217996797884": 0.9960000000000007, "0.342860572658976": 0.004}, "143910000": {"0.307217996797884": 0.9990000000000007, "0.342860572658976": 0.001}, "143920000": {"0.307217996797884": 0.9950000000000007, "0.31494077875799686": 0.005}, "143930000": {"0.307217996797884": 0.9480000000000006, "0.31494077875799686": 0.05200000000000004}, "143940000": {"0.307217996797884": 0.9470000000000006, "0.31494077875799686": 0.05300000000000003}, "143950000": {"0.307217996797884": 0.9670000000000006, "0.31494077875799686": 0.033000000000000015}, "143960000": {"0.307217996797884": 0.9780000000000006, "0.31494077875799686": 0.022000000000000006}, "143970000": {"0.307217996797884": 1.0000000000000007}, "143980000": {"0.307217996797884": 1.0000000000000007}, "143990000": {"0.307217996797884": 1.0000000000000007}, "144000000": {"0.307217996797884": 0.9800000000000006, "0.2812690439453825": 0.015000000000000006, "0.28983504285906847": 0.003, "0.3078382443669805": 0.002}, "144010000": {"0.307217996797884": 1.0000000000000007}, "144020000": {"0.307217996797884": 1.0000000000000007}, "144030000": {"0.307217996797884": 0.9990000000000007, "0.2941929268254016": 0.001}, "144040000": {"0.307217996797884": 1.0000000000000007}, "144050000": {"0.307217996797884": 1.0000000000000007}, "144060000": {"0.307217996797884": 0.9990000000000007, "0.3176608454372969": 0.001}, "144070000": {"0.307217996797884": 1.0000000000000007}, "144080000": {"0.307217996797884": 1.0000000000000007}, "144090000": {"0.307217996797884": 1.0000000000000007}, "144100000": {"0.307217996797884": 1.0000000000000007}, "144110000": {"0.307217996797884": 1.0000000000000007}, "144120000": {"0.307217996797884": 1.0000000000000007}, "144130000": {"0.307217996797884": 0.9890000000000007, "0.30892367425815753": 0.011000000000000003}, "144140000": {"0.307217996797884": 0.9460000000000006, "0.30892367425815753": 0.05400000000000004}, "144150000": {"0.307217996797884": 0.9650000000000006, "0.30892367425815753": 0.035000000000000024}, "144160000": {"0.307217996797884": 0.9730000000000006, "0.30892367425815753": 0.027000000000000017}, "144170000": {"0.307217996797884": 0.9730000000000006, "0.30892367425815753": 0.027000000000000017}, "144180000": {"0.307217996797884": 0.9200000000000006, "0.30892367425815753": 0.07900000000000006, "0.3280433371962998": 0.001}, "144190000": {"0.307217996797884": 0.9150000000000006, "0.30892367425815753": 0.08500000000000006}, "144200000": {"0.307217996797884": 0.9380000000000006, "0.30892367425815753": 0.06200000000000004}, "144210000": {"0.307217996797884": 0.9680000000000006, "0.30892367425815753": 0.032000000000000015}, "144220000": {"0.307217996797884": 0.9750000000000006, "0.30892367425815753": 0.02500000000000001}, "144230000": {"0.307217996797884": 0.9770000000000006, "0.30892367425815753": 0.023000000000000007}, "144240000": {"0.307217996797884": 0.9970000000000007, "0.30892367425815753": 0.002999999999999993}, "144250000": {"0.307217996797884": 1.0000000000000007}, "144260000": {"0.307217996797884": 0.9990000000000007, "0.28722021665975866": 0.001}, "144270000": {"0.307217996797884": 1.0000000000000007}, "144280000": {"0.307217996797884": 1.0000000000000007}, "144290000": {"0.307217996797884": 1.0000000000000007}, "144300000": {"0.307217996797884": 1.0000000000000007}, "144310000": {"0.307217996797884": 0.9970000000000007, "0.2840729156540736": 0.003}, "144320000": {"0.307217996797884": 0.9990000000000007, "0.2832281405211852": 0.001}, "144330000": {"0.307217996797884": 0.9950000000000007, "0.2832281405211852": 0.005}, "144340000": {"0.307217996797884": 1.0000000000000007}, "144350000": {"0.307217996797884": 1.0000000000000007}, "144360000": {"0.307217996797884": 1.0000000000000007}, "144370000": {"0.307217996797884": 1.0000000000000007}, "144380000": {"0.307217996797884": 1.0000000000000007}, "144390000": {"0.307217996797884": 1.0000000000000007}, "144400000": {"0.307217996797884": 1.0000000000000007}, "144410000": {"0.307217996797884": 1.0000000000000007}, "144420000": {"0.307217996797884": 1.0000000000000007}, "144430000": {"0.307217996797884": 0.9950000000000007, "0.29192805104957": 0.005}, "144440000": {"0.307217996797884": 1.0000000000000007}, "144450000": {"0.307217996797884": 0.9940000000000007, "0.25379765917854125": 0.006}, "144460000": {"0.307217996797884": 1.0000000000000007}, "144470000": {"0.307217996797884": 0.9990000000000007, "0.2960528957333644": 0.001}, "144480000": {"0.307217996797884": 0.9940000000000007, "0.2960528957333644": 0.005, "0.3106175962106096": 0.001}, "144490000": {"0.307217996797884": 1.0000000000000007}, "144500000": {"0.307217996797884": 1.0000000000000007}, "144510000": {"0.307217996797884": 1.0000000000000007}, "144520000": {"0.307217996797884": 1.0000000000000007}, "144530000": {"0.307217996797884": 1.0000000000000007}, "144540000": {"0.307217996797884": 1.0000000000000007}, "144550000": {"0.307217996797884": 1.0000000000000007}, "144560000": {"0.307217996797884": 0.9970000000000007, "0.29470468207174155": 0.003}, "144570000": {"0.307217996797884": 0.9980000000000007, "0.29470468207174155": 0.001, "0.2849777215148715": 0.001}, "144580000": {"0.307217996797884": 1.0000000000000007}, "144590000": {"0.307217996797884": 0.9990000000000007, "0.29915454023457816": 0.001}, "144600000": {"0.307217996797884": 0.9900000000000007, "0.2873400438094832": 0.010000000000000002}, "144610000": {"0.307217996797884": 1.0000000000000007}, "144620000": {"0.307217996797884": 1.0000000000000007}, "144630000": {"0.307217996797884": 1.0000000000000007}, "144640000": {"0.307217996797884": 1.0000000000000007}, "144650000": {"0.307217996797884": 1.0000000000000007}, "144660000": {"0.307217996797884": 1.0000000000000007}, "144670000": {"0.307217996797884": 1.0000000000000007}, "144680000": {"0.307217996797884": 1.0000000000000007}, "144690000": {"0.307217996797884": 1.0000000000000007}, "144700000": {"0.307217996797884": 1.0000000000000007}, "144710000": {"0.307217996797884": 0.9990000000000007, "0.29840237050077095": 0.001}, "144720000": {"0.307217996797884": 1.0000000000000007}, "144730000": {"0.307217996797884": 0.9980000000000007, "0.27938403510561594": 0.002}, "144740000": {"0.307217996797884": 1.0000000000000007}, "144750000": {"0.307217996797884": 1.0000000000000007}, "144760000": {"0.307217996797884": 0.9890000000000007, "0.32145544867716447": 0.011000000000000003}, "144770000": {"0.307217996797884": 1.0000000000000007}, "144780000": {"0.307217996797884": 0.9940000000000007, "0.29273842532552496": 0.006}, "144790000": {"0.307217996797884": 1.0000000000000007}, "144800000": {"0.307217996797884": 1.0000000000000007}, "144810000": {"0.307217996797884": 1.0000000000000007}, "144820000": {"0.307217996797884": 0.9940000000000007, "0.2945583573006148": 0.005, "0.3162479112149528": 0.001}, "144830000": {"0.307217996797884": 1.0000000000000007}, "144840000": {"0.307217996797884": 1.0000000000000007}, "144850000": {"0.307217996797884": 1.0000000000000007}, "144860000": {"0.307217996797884": 1.0000000000000007}, "144870000": {"0.307217996797884": 0.9950000000000007, "0.3142674572014975": 0.005}, "144880000": {"0.307217996797884": 1.0000000000000007}, "144890000": {"0.307217996797884": 1.0000000000000007}, "144900000": {"0.307217996797884": 1.0000000000000007}, "144910000": {"0.307217996797884": 0.9990000000000007, "0.2893831990806534": 0.001}, "144920000": {"0.307217996797884": 1.0000000000000007}, "144930000": {"0.307217996797884": 1.0000000000000007}, "144940000": {"0.307217996797884": 1.0000000000000007}, "144950000": {"0.307217996797884": 0.9990000000000007, "0.3192467476550048": 0.001}, "144960000": {"0.307217996797884": 1.0000000000000007}, "144970000": {"0.307217996797884": 1.0000000000000007}, "144980000": {"0.307217996797884": 1.0000000000000007}, "144990000": {"0.307217996797884": 1.0000000000000007}, "145000000": {"0.307217996797884": 1.0000000000000007}, "145010000": {"0.307217996797884": 1.0000000000000007}, "145020000": {"0.307217996797884": 1.0000000000000007}, "145030000": {"0.307217996797884": 1.0000000000000007}, "145040000": {"0.307217996797884": 0.9980000000000007, "0.26197072380249975": 0.002}, "145050000": {"0.307217996797884": 1.0000000000000007}, "145060000": {"0.307217996797884": 1.0000000000000007}, "145070000": {"0.307217996797884": 0.9990000000000007, "0.3107495021545024": 0.001}, "145080000": {"0.307217996797884": 1.0000000000000007}, "145090000": {"0.307217996797884": 1.0000000000000007}, "145100000": {"0.307217996797884": 0.9980000000000007, "0.34668636014243376": 0.002}, "145110000": {"0.307217996797884": 1.0000000000000007}, "145120000": {"0.307217996797884": 0.9980000000000007, "0.30174493480391984": 0.002}, "145130000": {"0.307217996797884": 1.0000000000000007}, "145140000": {"0.307217996797884": 1.0000000000000007}, "145150000": {"0.307217996797884": 1.0000000000000007}, "145160000": {"0.307217996797884": 0.9930000000000007, "0.2926204771923217": 0.007}, "145170000": {"0.307217996797884": 1.0000000000000007}, "145180000": {"0.307217996797884": 0.9990000000000007, "0.266341057203537": 0.001}, "145190000": {"0.307217996797884": 1.0000000000000007}, "145200000": {"0.307217996797884": 0.9920000000000007, "0.2963159721752643": 0.008}, "145210000": {"0.307217996797884": 0.9980000000000007, "0.2963159721752643": 0.002}, "145220000": {"0.307217996797884": 1.0000000000000007}, "145230000": {"0.307217996797884": 1.0000000000000007}, "145240000": {"0.307217996797884": 1.0000000000000007}, "145250000": {"0.307217996797884": 1.0000000000000007}, "145260000": {"0.307217996797884": 0.9850000000000007, "0.2904830807379668": 0.014000000000000005, "0.2977306897286591": 0.001}, "145270000": {"0.307217996797884": 0.9620000000000006, "0.2904830807379668": 0.03800000000000003}, "145280000": {"0.307217996797884": 0.9550000000000006, "0.2904830807379668": 0.045000000000000026}, "145290000": {"0.307217996797884": 0.9640000000000006, "0.2904830807379668": 0.03600000000000002}, "145300000": {"0.307217996797884": 0.9660000000000006, "0.2904830807379668": 0.034000000000000016}, "145310000": {"0.307217996797884": 0.9320000000000006, "0.2904830807379668": 0.06000000000000004, "0.29767115982073156": 0.008}, "145320000": {"0.307217996797884": 0.8300000000000005, "0.2904830807379668": 0.11200000000000007, "0.29767115982073156": 0.007, "0.31508966118213316": 0.05100000000000004}, "145330000": {"0.307217996797884": 0.9300000000000006, "0.2904830807379668": 0.06500000000000003, "0.29767115982073156": 0.004, "0.31508966118213316": 0.001}, "145340000": {"0.307217996797884": 0.9780000000000006, "0.2904830807379668": 0.021999999999999992}, "145350000": {"0.307217996797884": 0.9900000000000007, "0.2904830807379668": 0.009999999999999981}, "145360000": {"0.307217996797884": 0.9940000000000007, "0.2904830807379668": 0.0029999999999999792, "0.3030730239916385": 0.003}, "145370000": {"0.307217996797884": 1.0000000000000007}, "145380000": {"0.307217996797884": 1.0000000000000007}, "145390000": {"0.307217996797884": 1.0000000000000007}, "145400000": {"0.307217996797884": 0.9970000000000007, "0.3237136349241835": 0.003}, "145410000": {"0.307217996797884": 1.0000000000000007}, "145420000": {"0.307217996797884": 0.9960000000000007, "0.2927087055298668": 0.004}, "145430000": {"0.307217996797884": 0.9890000000000007, "0.2927087055298668": 0.010000000000000002, "0.24210111571336212": 0.001}, "145440000": {"0.307217996797884": 0.9910000000000007, "0.30550760271031485": 0.007, "0.31960403988761504": 0.002}, "145450000": {"0.307217996797884": 0.9950000000000007, "0.30550760271031485": 0.005}, "145460000": {"0.307217996797884": 0.9970000000000007, "0.30550760271031485": 0.003}, "145470000": {"0.307217996797884": 1.0000000000000007}, "145480000": {"0.307217996797884": 1.0000000000000007}, "145490000": {"0.307217996797884": 1.0000000000000007}, "145500000": {"0.307217996797884": 1.0000000000000007}, "145510000": {"0.307217996797884": 0.9970000000000007, "0.28435909815218097": 0.001, "0.3038386993355433": 0.002}, "145520000": {"0.307217996797884": 1.0000000000000007}, "145530000": {"0.307217996797884": 0.9960000000000007, "0.30873536130780543": 0.003, "0.30610767013114815": 0.001}, "145540000": {"0.307217996797884": 1.0000000000000007}, "145550000": {"0.307217996797884": 0.9880000000000007, "0.30805388969398345": 0.012000000000000004}, "145560000": {"0.307217996797884": 0.9910000000000007, "0.30805388969398345": 0.009000000000000001}, "145570000": {"0.307217996797884": 1.0000000000000007}, "145580000": {"0.307217996797884": 1.0000000000000007}, "145590000": {"0.307217996797884": 1.0000000000000007}, "145600000": {"0.307217996797884": 1.0000000000000007}, "145610000": {"0.307217996797884": 1.0000000000000007}, "145620000": {"0.307217996797884": 1.0000000000000007}, "145630000": {"0.307217996797884": 1.0000000000000007}, "145640000": {"0.307217996797884": 1.0000000000000007}, "145650000": {"0.307217996797884": 1.0000000000000007}, "145660000": {"0.307217996797884": 0.9820000000000007, "0.27897043810043204": 0.01800000000000001}, "145670000": {"0.307217996797884": 0.9980000000000007, "0.27897043810043204": 0.002}, "145680000": {"0.307217996797884": 0.9990000000000007, "0.29339616211382336": 0.001}, "145690000": {"0.307217996797884": 0.9880000000000007, "0.30629415340738775": 0.010000000000000002, "0.34876862179698886": 0.002}, "145700000": {"0.307217996797884": 0.9680000000000006, "0.30629415340738775": 0.03100000000000002, "0.34876862179698886": 0.001}, "145710000": {"0.307217996797884": 0.9860000000000007, "0.30629415340738775": 0.014000000000000005}, "145720000": {"0.307217996797884": 0.9950000000000007, "0.30629415340738775": 0.005}, "145730000": {"0.307217996797884": 0.9940000000000007, "0.29663926874093455": 0.006}, "145740000": {"0.307217996797884": 0.9890000000000007, "0.29663926874093455": 0.011000000000000003}, "145750000": {"0.307217996797884": 0.9910000000000007, "0.29663926874093455": 0.009000000000000001}, "145760000": {"0.307217996797884": 0.9930000000000007, "0.29663926874093455": 0.007}, "145770000": {"0.307217996797884": 0.9610000000000006, "0.29663926874093455": 0.03800000000000003, "0.31079597158185057": 0.001}, "145780000": {"0.307217996797884": 0.9880000000000007, "0.29663926874093455": 0.012000000000000004}, "145790000": {"0.307217996797884": 0.9980000000000007, "0.29663926874093455": 0.002}, "145800000": {"0.307217996797884": 0.9960000000000007, "0.3246156948241661": 0.004}, "145810000": {"0.307217996797884": 1.0000000000000007}, "145820000": {"0.307217996797884": 1.0000000000000007}, "145830000": {"0.307217996797884": 1.0000000000000007}, "145840000": {"0.307217996797884": 1.0000000000000007}, "145850000": {"0.307217996797884": 1.0000000000000007}, "145860000": {"0.307217996797884": 0.9970000000000007, "0.31388555945094754": 0.003}, "145870000": {"0.307217996797884": 1.0000000000000007}, "145880000": {"0.307217996797884": 1.0000000000000007}, "145890000": {"0.307217996797884": 1.0000000000000007}, "145900000": {"0.307217996797884": 1.0000000000000007}, "145910000": {"0.307217996797884": 1.0000000000000007}, "145920000": {"0.307217996797884": 1.0000000000000007}, "145930000": {"0.307217996797884": 1.0000000000000007}, "145940000": {"0.307217996797884": 1.0000000000000007}, "145950000": {"0.307217996797884": 1.0000000000000007}, "145960000": {"0.307217996797884": 1.0000000000000007}, "145970000": {"0.307217996797884": 1.0000000000000007}, "145980000": {"0.307217996797884": 1.0000000000000007}, "145990000": {"0.307217996797884": 1.0000000000000007}, "146000000": {"0.307217996797884": 1.0000000000000007}, "146010000": {"0.307217996797884": 1.0000000000000007}, "146020000": {"0.307217996797884": 1.0000000000000007}, "146030000": {"0.307217996797884": 1.0000000000000007}, "146040000": {"0.307217996797884": 1.0000000000000007}, "146050000": {"0.307217996797884": 1.0000000000000007}, "146060000": {"0.307217996797884": 1.0000000000000007}, "146070000": {"0.307217996797884": 1.0000000000000007}, "146080000": {"0.307217996797884": 1.0000000000000007}, "146090000": {"0.307217996797884": 1.0000000000000007}, "146100000": {"0.307217996797884": 1.0000000000000007}, "146110000": {"0.307217996797884": 1.0000000000000007}, "146120000": {"0.307217996797884": 0.9980000000000007, "0.30132196509703213": 0.001, "0.30252794102905434": 0.001}, "146130000": {"0.307217996797884": 1.0000000000000007}, "146140000": {"0.307217996797884": 1.0000000000000007}, "146150000": {"0.307217996797884": 1.0000000000000007}, "146160000": {"0.307217996797884": 1.0000000000000007}, "146170000": {"0.307217996797884": 1.0000000000000007}, "146180000": {"0.307217996797884": 1.0000000000000007}, "146190000": {"0.307217996797884": 1.0000000000000007}, "146200000": {"0.307217996797884": 0.9970000000000007, "0.31853364182026334": 0.003}, "146210000": {"0.307217996797884": 0.9890000000000007, "0.31853364182026334": 0.011000000000000003}, "146220000": {"0.307217996797884": 0.9650000000000006, "0.31853364182026334": 0.035000000000000024}, "146230000": {"0.307217996797884": 0.9340000000000006, "0.31853364182026334": 0.06600000000000004}, "146240000": {"0.307217996797884": 0.9300000000000006, "0.31853364182026334": 0.07000000000000005}, "146250000": {"0.307217996797884": 0.8760000000000006, "0.31853364182026334": 0.12400000000000008}, "146260000": {"0.307217996797884": 0.8690000000000005, "0.31853364182026334": 0.1310000000000001}, "146270000": {"0.307217996797884": 0.8270000000000005, "0.31853364182026334": 0.16600000000000012, "0.31483212108013126": 0.007}, "146280000": {"0.307217996797884": 0.8550000000000005, "0.31853364182026334": 0.1450000000000001}, "146290000": {"0.307217996797884": 0.8600000000000005, "0.31853364182026334": 0.1400000000000001}, "146300000": {"0.307217996797884": 0.9310000000000006, "0.31853364182026334": 0.06900000000000003}, "146310000": {"0.307217996797884": 0.8890000000000006, "0.31853364182026334": 0.11100000000000007}, "146320000": {"0.307217996797884": 0.8930000000000006, "0.31853364182026334": 0.09900000000000006, "0.23650701583985217": 0.008}, "146330000": {"0.307217996797884": 0.7830000000000005, "0.31853364182026334": 0.20700000000000016, "0.23650701583985217": 0.002, "0.28079166156858476": 0.008}, "146340000": {"0.307217996797884": 0.7050000000000004, "0.31853364182026334": 0.2730000000000002, "0.28079166156858476": 0.01800000000000001, "0.31801843808413843": 0.004}, "146350000": {"0.307217996797884": 0.7460000000000004, "0.31853364182026334": 0.24000000000000016, "0.28079166156858476": 0.010000000000000002, "0.2939372419227192": 0.004}, "146360000": {"0.307217996797884": 0.7490000000000004, "0.31853364182026334": 0.25100000000000017}, "146370000": {"0.307217996797884": 0.7600000000000005, "0.31853364182026334": 0.24000000000000016}, "146380000": {"0.307217996797884": 0.7830000000000005, "0.31853364182026334": 0.21700000000000014}, "146390000": {"0.307217996797884": 0.8150000000000005, "0.31853364182026334": 0.1820000000000001, "0.30386227873047095": 0.003}, "146400000": {"0.307217996797884": 0.7520000000000004, "0.31853364182026334": 0.21700000000000014, "0.30386227873047095": 0.03100000000000002}, "146410000": {"0.307217996797884": 0.7440000000000004, "0.31853364182026334": 0.21700000000000014, "0.30386227873047095": 0.03900000000000003}, "146420000": {"0.307217996797884": 0.8490000000000005, "0.31853364182026334": 0.14500000000000007, "0.30386227873047095": 0.006}, "146430000": {"0.307217996797884": 0.8500000000000005, "0.31853364182026334": 0.14400000000000007, "0.30386227873047095": 0.006}, "146440000": {"0.307217996797884": 0.8410000000000005, "0.31853364182026334": 0.15700000000000008, "0.30386227873047095": 0.001, "0.30481342308839504": 0.001}, "146450000": {"0.307217996797884": 0.7480000000000004, "0.31853364182026334": 0.24400000000000016, "0.30481342308839504": 0.008}, "146460000": {"0.307217996797884": 0.7200000000000004, "0.31853364182026334": 0.2650000000000002, "0.30481342308839504": 0.015000000000000006}, "146470000": {"0.307217996797884": 0.7610000000000005, "0.31853364182026334": 0.22400000000000014, "0.34861819215651585": 0.015000000000000006}, "146480000": {"0.307217996797884": 0.7630000000000005, "0.31853364182026334": 0.21900000000000014, "0.34861819215651585": 0.008, "0.3229673888319428": 0.010000000000000002}, "146490000": {"0.307217996797884": 0.7430000000000004, "0.31853364182026334": 0.25400000000000017, "0.3229673888319428": 0.003}, "146500000": {"0.307217996797884": 0.7870000000000005, "0.31853364182026334": 0.21300000000000013}, "146510000": {"0.307217996797884": 0.8420000000000005, "0.31853364182026334": 0.15800000000000008}, "146520000": {"0.307217996797884": 0.7830000000000005, "0.31853364182026334": 0.21700000000000014}, "146530000": {"0.307217996797884": 0.8530000000000005, "0.31853364182026334": 0.14700000000000008}, "146540000": {"0.307217996797884": 0.7730000000000005, "0.31853364182026334": 0.22700000000000015}, "146550000": {"0.307217996797884": 0.7660000000000005, "0.31853364182026334": 0.23400000000000015}, "146560000": {"0.307217996797884": 0.7720000000000005, "0.31853364182026334": 0.22800000000000015}, "146570000": {"0.307217996797884": 0.8430000000000005, "0.31853364182026334": 0.15700000000000008}, "146580000": {"0.307217996797884": 0.8970000000000006, "0.31853364182026334": 0.09800000000000003, "0.34113696447048686": 0.005}, "146590000": {"0.307217996797884": 0.9210000000000006, "0.31853364182026334": 0.07900000000000001}, "146600000": {"0.307217996797884": 0.9400000000000006, "0.31853364182026334": 0.06}, "146610000": {"0.307217996797884": 0.9390000000000006, "0.31853364182026334": 0.061}, "146620000": {"0.307217996797884": 0.9660000000000006, "0.31853364182026334": 0.033999999999999975}, "146630000": {"0.307217996797884": 0.9910000000000007, "0.31853364182026334": 0.008999999999999952}, "146640000": {"0.307217996797884": 0.9870000000000007, "0.31853364182026334": 0.0049999999999999515, "0.27948582187547083": 0.005, "0.2948928324853228": 0.003}, "146650000": {"0.307217996797884": 0.9960000000000007, "0.27948582187547083": 0.004}, "146660000": {"0.307217996797884": 1.0000000000000007}, "146670000": {"0.307217996797884": 0.9570000000000006, "0.3283268633678149": 0.04200000000000003, "0.3194119258925337": 0.001}, "146680000": {"0.307217996797884": 0.9530000000000006, "0.3283268633678149": 0.03900000000000003, "0.3194119258925337": 0.006, "0.28470382729925314": 0.002}, "146690000": {"0.307217996797884": 0.8820000000000006, "0.3283268633678149": 0.07500000000000005, "0.3194119258925337": 0.016000000000000007, "0.28470382729925314": 0.027000000000000017}, "146700000": {"0.307217996797884": 0.9470000000000006, "0.3283268633678149": 0.03600000000000002, "0.3194119258925337": 0.001, "0.28470382729925314": 0.015000000000000006, "0.2962631278492611": 0.001}, "146710000": {"0.307217996797884": 0.9300000000000006, "0.3283268633678149": 0.03500000000000002, "0.28470382729925314": 0.035000000000000024}, "146720000": {"0.307217996797884": 0.9390000000000006, "0.3283268633678149": 0.03800000000000002, "0.28470382729925314": 0.016000000000000007, "0.32082129467393217": 0.007}, "146730000": {"0.307217996797884": 0.9290000000000006, "0.3283268633678149": 0.055000000000000035, "0.28470382729925314": 0.016000000000000007}, "146740000": {"0.307217996797884": 0.8960000000000006, "0.3283268633678149": 0.09600000000000007, "0.28470382729925314": 0.008}, "146750000": {"0.307217996797884": 0.8600000000000005, "0.3283268633678149": 0.1400000000000001}, "146760000": {"0.307217996797884": 0.8450000000000005, "0.3283268633678149": 0.1550000000000001}, "146770000": {"0.307217996797884": 0.8470000000000005, "0.3283268633678149": 0.1530000000000001}, "146780000": {"0.307217996797884": 0.8850000000000006, "0.3283268633678149": 0.11400000000000007, "0.28695586532055395": 0.001}, "146790000": {"0.307217996797884": 0.8860000000000006, "0.3283268633678149": 0.11400000000000007}, "146800000": {"0.307217996797884": 0.9050000000000006, "0.3283268633678149": 0.09500000000000006}, "146810000": {"0.307217996797884": 0.9120000000000006, "0.3283268633678149": 0.08800000000000005}, "146820000": {"0.307217996797884": 0.8800000000000006, "0.3283268633678149": 0.12000000000000008}, "146830000": {"0.307217996797884": 0.9510000000000006, "0.3283268633678149": 0.049000000000000016}, "146840000": {"0.307217996797884": 0.9600000000000006, "0.3283268633678149": 0.04000000000000001}, "146850000": {"0.307217996797884": 0.9670000000000006, "0.3283268633678149": 0.033}, "146860000": {"0.307217996797884": 0.9750000000000006, "0.3283268633678149": 0.024999999999999994}, "146870000": {"0.307217996797884": 0.9930000000000007, "0.3283268633678149": 0.004999999999999979, "0.3305726261266463": 0.002}, "146880000": {"0.307217996797884": 0.9980000000000007, "0.32578142282191797": 0.002}, "146890000": {"0.307217996797884": 1.0000000000000007}, "146900000": {"0.307217996797884": 0.9830000000000007, "0.28055371751123426": 0.017000000000000008}, "146910000": {"0.307217996797884": 0.9030000000000006, "0.28055371751123426": 0.09700000000000007}, "146920000": {"0.307217996797884": 0.8740000000000006, "0.28055371751123426": 0.12600000000000008}, "146930000": {"0.307217996797884": 0.9270000000000006, "0.28055371751123426": 0.07300000000000004}, "146940000": {"0.307217996797884": 0.9310000000000006, "0.28055371751123426": 0.06900000000000003}, "146950000": {"0.307217996797884": 0.9460000000000006, "0.28055371751123426": 0.05400000000000002}, "146960000": {"0.307217996797884": 0.9510000000000006, "0.28055371751123426": 0.049000000000000016}, "146970000": {"0.307217996797884": 0.9710000000000006, "0.28055371751123426": 0.025999999999999995, "0.30259764151037194": 0.001, "0.3041665417746084": 0.002}, "146980000": {"0.307217996797884": 0.9730000000000006, "0.28055371751123426": 0.0019999999999999792, "0.32268052084022547": 0.023000000000000013, "0.27095554156303125": 0.002}, "146990000": {"0.307217996797884": 0.9640000000000006, "0.32268052084022547": 0.036000000000000025}, "147000000": {"0.307217996797884": 0.9610000000000006, "0.32268052084022547": 0.03900000000000003}, "147010000": {"0.307217996797884": 0.8310000000000005, "0.32268052084022547": 0.16900000000000012}, "147020000": {"0.307217996797884": 0.7740000000000005, "0.32268052084022547": 0.22600000000000015}, "147030000": {"0.307217996797884": 0.7390000000000004, "0.32268052084022547": 0.2610000000000002}, "147040000": {"0.307217996797884": 0.7110000000000004, "0.32268052084022547": 0.2880000000000002, "0.26188909178252884": 0.001}, "147050000": {"0.307217996797884": 0.7100000000000004, "0.32268052084022547": 0.2870000000000002, "0.2926787844368913": 0.003}, "147060000": {"0.307217996797884": 0.7850000000000005, "0.32268052084022547": 0.21500000000000014}, "147070000": {"0.307217996797884": 0.7610000000000005, "0.32268052084022547": 0.23900000000000016}, "147080000": {"0.307217996797884": 0.7340000000000004, "0.32268052084022547": 0.2660000000000002}, "147090000": {"0.307217996797884": 0.6830000000000004, "0.32268052084022547": 0.3130000000000002, "0.2713410117129709": 0.004}, "147100000": {"0.307217996797884": 0.6870000000000004, "0.32268052084022547": 0.3120000000000002, "0.2994938264060132": 0.001}, "147110000": {"0.307217996797884": 0.6640000000000004, "0.32268052084022547": 0.33300000000000024, "0.3144523398808092": 0.003}, "147120000": {"0.307217996797884": 0.6270000000000003, "0.32268052084022547": 0.36700000000000027, "0.3144523398808092": 0.006}, "147130000": {"0.307217996797884": 0.6740000000000004, "0.32268052084022547": 0.3140000000000002, "0.3144523398808092": 0.012000000000000004}, "147140000": {"0.307217996797884": 0.7130000000000004, "0.32268052084022547": 0.2860000000000002, "0.31252225141409434": 0.001}, "147150000": {"0.307217996797884": 0.5790000000000003, "0.32268052084022547": 0.4210000000000003}, "147160000": {"0.307217996797884": 0.5390000000000003, "0.32268052084022547": 0.46000000000000035, "0.3201297591322152": 0.001}, "147170000": {"0.307217996797884": 0.5860000000000003, "0.32268052084022547": 0.41400000000000026}, "147180000": {"0.307217996797884": 0.5890000000000003, "0.32268052084022547": 0.41100000000000025}, "147190000": {"0.307217996797884": 0.5310000000000002, "0.32268052084022547": 0.4680000000000003, "0.3245556176908694": 0.001}, "147200000": {"0.307217996797884": 0.6040000000000003, "0.32268052084022547": 0.39600000000000024}, "147210000": {"0.307217996797884": 0.6890000000000004, "0.32268052084022547": 0.31000000000000016, "0.29591874580961075": 0.001}, "147220000": {"0.307217996797884": 0.6590000000000004, "0.32268052084022547": 0.3410000000000002}, "147230000": {"0.307217996797884": 0.6660000000000004, "0.32268052084022547": 0.3330000000000002, "0.28454698689292457": 0.001}, "147240000": {"0.307217996797884": 0.5830000000000003, "0.32268052084022547": 0.41700000000000026}, "147250000": {"0.307217996797884": 0.5620000000000003, "0.32268052084022547": 0.4380000000000003}, "147260000": {"0.307217996797884": 0.40700000000000014, "0.32268052084022547": 0.5890000000000004, "0.31896620955404553": 0.004}, "147270000": {"0.307217996797884": 0.4770000000000002, "0.32268052084022547": 0.5220000000000004, "0.3368353929678915": 0.001}, "147280000": {"0.307217996797884": 0.3690000000000001, "0.32268052084022547": 0.6310000000000004}, "147290000": {"0.307217996797884": 0.41300000000000014, "0.32268052084022547": 0.5780000000000004, "0.3067473361136221": 0.009000000000000001}, "147300000": {"0.307217996797884": 0.3550000000000001, "0.32268052084022547": 0.6200000000000004, "0.3067473361136221": 0.023000000000000013, "0.313770889441773": 0.002}, "147310000": {"0.307217996797884": 0.3490000000000001, "0.32268052084022547": 0.6480000000000005, "0.3067473361136221": 0.003}, "147320000": {"0.307217996797884": 0.3370000000000001, "0.32268052084022547": 0.6610000000000005, "0.30680295581359524": 0.002}, "147330000": {"0.307217996797884": 0.3640000000000001, "0.32268052084022547": 0.6200000000000004, "0.30680295581359524": 0.016000000000000007}, "147340000": {"0.307217996797884": 0.3760000000000001, "0.32268052084022547": 0.6240000000000004}, "147350000": {"0.307217996797884": 0.4560000000000002, "0.32268052084022547": 0.5440000000000004}, "147360000": {"0.307217996797884": 0.40600000000000014, "0.32268052084022547": 0.5940000000000004}, "147370000": {"0.307217996797884": 0.4790000000000002, "0.32268052084022547": 0.5170000000000003, "0.332280065965316": 0.004}, "147380000": {"0.307217996797884": 0.5130000000000002, "0.32268052084022547": 0.4680000000000003, "0.332280065965316": 0.01900000000000001}, "147390000": {"0.307217996797884": 0.43900000000000017, "0.32268052084022547": 0.5510000000000004, "0.332280065965316": 0.010000000000000002}, "147400000": {"0.307217996797884": 0.44300000000000017, "0.32268052084022547": 0.5570000000000004}, "147410000": {"0.307217996797884": 0.43400000000000016, "0.32268052084022547": 0.5660000000000004}, "147420000": {"0.307217996797884": 0.39500000000000013, "0.32268052084022547": 0.6030000000000004, "0.3104621154869843": 0.002}, "147430000": {"0.307217996797884": 0.3690000000000001, "0.32268052084022547": 0.6180000000000004, "0.3104621154869843": 0.013000000000000005}, "147440000": {"0.307217996797884": 0.3470000000000001, "0.32268052084022547": 0.6520000000000005, "0.3365254222313236": 0.001}, "147450000": {"0.307217996797884": 0.30100000000000005, "0.32268052084022547": 0.6990000000000005}, "147460000": {"0.307217996797884": 0.40600000000000014, "0.32268052084022547": 0.5940000000000004}, "147470000": {"0.307217996797884": 0.43700000000000017, "0.32268052084022547": 0.5630000000000004}, "147480000": {"0.307217996797884": 0.43400000000000016, "0.32268052084022547": 0.5650000000000004, "0.3459805562861212": 0.001}, "147490000": {"0.307217996797884": 0.42400000000000015, "0.32268052084022547": 0.5750000000000004, "0.33179682555060314": 0.001}, "147500000": {"0.307217996797884": 0.3690000000000001, "0.32268052084022547": 0.6310000000000004}, "147510000": {"0.307217996797884": 0.3710000000000001, "0.32268052084022547": 0.6290000000000004}, "147520000": {"0.307217996797884": 0.22999999999999998, "0.32268052084022547": 0.7700000000000006}, "147530000": {"0.307217996797884": 0.19499999999999995, "0.32268052084022547": 0.8050000000000006}, "147540000": {"0.307217996797884": 0.22799999999999998, "0.32268052084022547": 0.7720000000000006}, "147550000": {"0.307217996797884": 0.21299999999999997, "0.32268052084022547": 0.7870000000000006}, "147560000": {"0.307217996797884": 0.15599999999999992, "0.32268052084022547": 0.8440000000000006}, "147570000": {"0.307217996797884": 0.17999999999999994, "0.32268052084022547": 0.8200000000000006}, "147580000": {"0.307217996797884": 0.19799999999999995, "0.32268052084022547": 0.8020000000000006}, "147590000": {"0.307217996797884": 0.23299999999999998, "0.32268052084022547": 0.7670000000000006}, "147600000": {"0.307217996797884": 0.3490000000000001, "0.32268052084022547": 0.6500000000000005, "0.32764361169316897": 0.001}, "147610000": {"0.307217996797884": 0.3370000000000001, "0.32268052084022547": 0.6630000000000005}, "147620000": {"0.307217996797884": 0.3670000000000001, "0.32268052084022547": 0.6330000000000005}, "147630000": {"0.307217996797884": 0.28400000000000003, "0.32268052084022547": 0.7160000000000005}, "147640000": {"0.307217996797884": 0.3800000000000001, "0.32268052084022547": 0.6200000000000004}, "147650000": {"0.307217996797884": 0.40200000000000014, "0.32268052084022547": 0.5980000000000004}, "147660000": {"0.307217996797884": 0.41800000000000015, "0.32268052084022547": 0.5820000000000004}, "147670000": {"0.307217996797884": 0.5510000000000003, "0.32268052084022547": 0.4490000000000003}, "147680000": {"0.307217996797884": 0.5410000000000003, "0.32268052084022547": 0.4550000000000003, "0.297875447346816": 0.004}, "147690000": {"0.307217996797884": 0.5860000000000003, "0.32268052084022547": 0.41400000000000026}, "147700000": {"0.307217996797884": 0.6100000000000003, "0.32268052084022547": 0.38500000000000023, "0.31076364593229294": 0.002, "0.3103804111949486": 0.003}, "147710000": {"0.307217996797884": 0.6090000000000003, "0.32268052084022547": 0.39100000000000024}, "147720000": {"0.307217996797884": 0.5680000000000003, "0.32268052084022547": 0.4320000000000003}, "147730000": {"0.307217996797884": 0.6370000000000003, "0.32268052084022547": 0.3630000000000002}, "147740000": {"0.307217996797884": 0.4530000000000002, "0.32268052084022547": 0.5470000000000004}, "147750000": {"0.307217996797884": 0.42400000000000015, "0.32268052084022547": 0.5760000000000004}, "147760000": {"0.307217996797884": 0.4720000000000002, "0.32268052084022547": 0.5280000000000004}, "147770000": {"0.307217996797884": 0.3540000000000001, "0.32268052084022547": 0.6460000000000005}, "147780000": {"0.307217996797884": 0.247, "0.32268052084022547": 0.7530000000000006}, "147790000": {"0.307217996797884": 0.31900000000000006, "0.32268052084022547": 0.6770000000000005, "0.33341541693621624": 0.004}, "147800000": {"0.307217996797884": 0.3630000000000001, "0.32268052084022547": 0.6140000000000004, "0.33341541693621624": 0.01900000000000001, "0.33235988020130297": 0.004}, "147810000": {"0.307217996797884": 0.32800000000000007, "0.32268052084022547": 0.6620000000000005, "0.33341541693621624": 0.002, "0.33235988020130297": 0.008}, "147820000": {"0.307217996797884": 0.3320000000000001, "0.32268052084022547": 0.6650000000000005, "0.32530544754257257": 0.003}, "147830000": {"0.307217996797884": 0.4540000000000002, "0.32268052084022547": 0.5380000000000004, "0.329797527393322": 0.008}, "147840000": {"0.307217996797884": 0.4700000000000002, "0.32268052084022547": 0.5300000000000004}, "147850000": {"0.307217996797884": 0.42200000000000015, "0.32268052084022547": 0.5780000000000004}, "147860000": {"0.307217996797884": 0.4720000000000002, "0.32268052084022547": 0.5280000000000004}, "147870000": {"0.307217996797884": 0.32700000000000007, "0.32268052084022547": 0.6730000000000005}, "147880000": {"0.307217996797884": 0.28, "0.32268052084022547": 0.7200000000000005}, "147890000": {"0.307217996797884": 0.22499999999999998, "0.32268052084022547": 0.7750000000000006}, "147900000": {"0.307217996797884": 0.23299999999999998, "0.32268052084022547": 0.7670000000000006}, "147910000": {"0.307217996797884": 0.22899999999999998, "0.32268052084022547": 0.7710000000000006}, "147920000": {"0.307217996797884": 0.19699999999999995, "0.32268052084022547": 0.8030000000000006}, "147930000": {"0.307217996797884": 0.16299999999999992, "0.32268052084022547": 0.8370000000000006}, "147940000": {"0.307217996797884": 0.18599999999999994, "0.32268052084022547": 0.8140000000000006}, "147950000": {"0.307217996797884": 0.18799999999999994, "0.32268052084022547": 0.8120000000000006}, "147960000": {"0.307217996797884": 0.29900000000000004, "0.32268052084022547": 0.6820000000000005, "0.3384874877262445": 0.01900000000000001}, "147970000": {"0.307217996797884": 0.31200000000000006, "0.32268052084022547": 0.6860000000000005, "0.3384874877262445": 0.002}, "147980000": {"0.307217996797884": 0.29100000000000004, "0.32268052084022547": 0.7090000000000005}, "147990000": {"0.307217996797884": 0.40600000000000014, "0.32268052084022547": 0.5940000000000004}, "148000000": {"0.307217996797884": 0.42600000000000016, "0.32268052084022547": 0.5740000000000004}, "148010000": {"0.307217996797884": 0.5780000000000003, "0.32268052084022547": 0.41900000000000026, "0.3184797960420951": 0.003}, "148020000": {"0.307217996797884": 0.6320000000000003, "0.32268052084022547": 0.3460000000000002, "0.3184797960420951": 0.02100000000000001, "0.30409856514813816": 0.001}, "148030000": {"0.307217996797884": 0.7090000000000004, "0.32268052084022547": 0.28000000000000014, "0.3184797960420951": 0.011000000000000003}, "148040000": {"0.307217996797884": 0.7840000000000005, "0.32268052084022547": 0.20400000000000007, "0.3184797960420951": 0.012000000000000004}, "148050000": {"0.307217996797884": 0.7600000000000005, "0.32268052084022547": 0.2390000000000001, "0.28958440292523624": 0.001}, "148060000": {"0.307217996797884": 0.7500000000000004, "0.32268052084022547": 0.2500000000000001}, "148070000": {"0.307217996797884": 0.7820000000000005, "0.32268052084022547": 0.21700000000000008, "0.31644546161620185": 0.001}, "148080000": {"0.307217996797884": 0.7000000000000004, "0.32268052084022547": 0.29700000000000015, "0.3095875268272322": 0.002, "0.3295175665720939": 0.001}, "148090000": {"0.307217996797884": 0.6490000000000004, "0.32268052084022547": 0.3510000000000002}, "148100000": {"0.307217996797884": 0.5330000000000003, "0.32268052084022547": 0.4670000000000003}, "148110000": {"0.307217996797884": 0.5810000000000003, "0.32268052084022547": 0.41800000000000026, "0.32997443454728576": 0.001}, "148120000": {"0.307217996797884": 0.6480000000000004, "0.32268052084022547": 0.3480000000000002, "0.32997443454728576": 0.004}, "148130000": {"0.307217996797884": 0.6650000000000004, "0.32268052084022547": 0.30700000000000016, "0.32997443454728576": 0.028000000000000018}, "148140000": {"0.307217996797884": 0.5960000000000003, "0.32268052084022547": 0.40400000000000025}, "148150000": {"0.307217996797884": 0.6120000000000003, "0.32268052084022547": 0.38800000000000023}, "148160000": {"0.307217996797884": 0.6980000000000004, "0.32268052084022547": 0.30000000000000016, "0.3186363052237983": 0.002}, "148170000": {"0.307217996797884": 0.6690000000000004, "0.32268052084022547": 0.3310000000000002}, "148180000": {"0.307217996797884": 0.7270000000000004, "0.32268052084022547": 0.27100000000000013, "0.32794416377899993": 0.002}, "148190000": {"0.307217996797884": 0.8640000000000005, "0.32268052084022547": 0.135, "0.32794416377899993": 0.001}, "148200000": {"0.307217996797884": 0.8360000000000005, "0.32268052084022547": 0.16400000000000003}, "148210000": {"0.307217996797884": 0.7950000000000005, "0.32268052084022547": 0.20500000000000007}, "148220000": {"0.307217996797884": 0.7900000000000005, "0.32268052084022547": 0.21000000000000008}, "148230000": {"0.307217996797884": 0.7640000000000005, "0.32268052084022547": 0.2360000000000001}, "148240000": {"0.307217996797884": 0.7640000000000005, "0.32268052084022547": 0.2360000000000001}, "148250000": {"0.307217996797884": 0.6750000000000004, "0.32268052084022547": 0.3250000000000002}, "148260000": {"0.307217996797884": 0.5920000000000003, "0.32268052084022547": 0.40800000000000025}, "148270000": {"0.307217996797884": 0.6820000000000004, "0.32268052084022547": 0.31800000000000017}, "148280000": {"0.307217996797884": 0.7050000000000004, "0.32268052084022547": 0.29500000000000015}, "148290000": {"0.307217996797884": 0.7400000000000004, "0.32268052084022547": 0.2390000000000001, "0.314420086740806": 0.004, "0.32778794367824104": 0.017000000000000008}, "148300000": {"0.307217996797884": 0.7410000000000004, "0.32268052084022547": 0.21400000000000008, "0.314420086740806": 0.010000000000000002, "0.32778794367824104": 0.03000000000000002, "0.32070415363443583": 0.005}, "148310000": {"0.307217996797884": 0.6520000000000004, "0.32268052084022547": 0.28500000000000014, "0.314420086740806": 0.014000000000000005, "0.32778794367824104": 0.03900000000000003, "0.2817193840163436": 0.010000000000000002}, "148320000": {"0.307217996797884": 0.6670000000000004, "0.32268052084022547": 0.2650000000000001, "0.32778794367824104": 0.037000000000000026, "0.2817193840163436": 0.03100000000000002}, "148330000": {"0.307217996797884": 0.6550000000000004, "0.32268052084022547": 0.29700000000000015, "0.32778794367824104": 0.025000000000000015, "0.2817193840163436": 0.016000000000000007, "0.3565826605078801": 0.005, "0.30281664880474274": 0.002}, "148340000": {"0.307217996797884": 0.5970000000000003, "0.32268052084022547": 0.3610000000000002, "0.32778794367824104": 0.02900000000000002, "0.2817193840163436": 0.013000000000000005}, "148350000": {"0.307217996797884": 0.5900000000000003, "0.32268052084022547": 0.2460000000000001, "0.32778794367824104": 0.1450000000000001, "0.2817193840163436": 0.01900000000000001}, "148360000": {"0.307217996797884": 0.5960000000000003, "0.32268052084022547": 0.2680000000000001, "0.32778794367824104": 0.12100000000000008, "0.2817193840163436": 0.005, "0.3206485543368189": 0.010000000000000002}, "148370000": {"0.307217996797884": 0.6430000000000003, "0.32268052084022547": 0.2390000000000001, "0.32778794367824104": 0.10100000000000006, "0.2817193840163436": 0.009000000000000001, "0.3206485543368189": 0.006, "0.28881195248096225": 0.002}, "148380000": {"0.307217996797884": 0.6580000000000004, "0.32268052084022547": 0.2590000000000001, "0.32778794367824104": 0.08300000000000005}, "148390000": {"0.307217996797884": 0.5930000000000003, "0.32268052084022547": 0.3210000000000002, "0.32778794367824104": 0.08300000000000005, "0.3361345292129044": 0.003}, "148400000": {"0.307217996797884": 0.6740000000000004, "0.32268052084022547": 0.27000000000000013, "0.32778794367824104": 0.05600000000000002}, "148410000": {"0.307217996797884": 0.6720000000000004, "0.32268052084022547": 0.28100000000000014, "0.32778794367824104": 0.027999999999999997, "0.3446542079753034": 0.01900000000000001}, "148420000": {"0.307217996797884": 0.6920000000000004, "0.32268052084022547": 0.2620000000000001, "0.32778794367824104": 0.04400000000000001, "0.3183831784232793": 0.002}, "148430000": {"0.307217996797884": 0.6250000000000003, "0.32268052084022547": 0.3370000000000002, "0.32778794367824104": 0.038000000000000006}, "148440000": {"0.307217996797884": 0.6420000000000003, "0.32268052084022547": 0.3450000000000002, "0.32778794367824104": 0.012999999999999984}, "148450000": {"0.307217996797884": 0.6370000000000003, "0.32268052084022547": 0.3630000000000002}, "148460000": {"0.307217996797884": 0.5960000000000003, "0.32268052084022547": 0.40400000000000025}, "148470000": {"0.307217996797884": 0.6930000000000004, "0.32268052084022547": 0.30700000000000016}, "148480000": {"0.307217996797884": 0.8180000000000005, "0.32268052084022547": 0.18200000000000005}, "148490000": {"0.307217996797884": 0.8270000000000005, "0.32268052084022547": 0.17000000000000004, "0.2831778153330922": 0.003}, "148500000": {"0.307217996797884": 0.8770000000000006, "0.32268052084022547": 0.12, "0.3153986521280758": 0.003}, "148510000": {"0.307217996797884": 0.8310000000000005, "0.32268052084022547": 0.16600000000000004, "0.32619664259367354": 0.003}, "148520000": {"0.307217996797884": 0.9060000000000006, "0.32268052084022547": 0.09399999999999997}, "148530000": {"0.307217996797884": 0.9710000000000006, "0.32268052084022547": 0.02499999999999991, "0.31516149069836213": 0.004}, "148540000": {"0.307217996797884": 0.9690000000000006, "0.32268052084022547": 0.030999999999999917}, "148550000": {"0.307217996797884": 0.9840000000000007, "0.32268052084022547": 0.015999999999999903}, "148560000": {"0.307217996797884": 1.0000000000000007}, "148570000": {"0.307217996797884": 1.0000000000000007}, "148580000": {"0.307217996797884": 1.0000000000000007}, "148590000": {"0.307217996797884": 1.0000000000000007}, "148600000": {"0.307217996797884": 1.0000000000000007}, "148610000": {"0.307217996797884": 1.0000000000000007}, "148620000": {"0.307217996797884": 1.0000000000000007}, "148630000": {"0.307217996797884": 1.0000000000000007}, "148640000": {"0.307217996797884": 1.0000000000000007}, "148650000": {"0.307217996797884": 1.0000000000000007}, "148660000": {"0.307217996797884": 0.9940000000000007, "0.2815417268782543": 0.006}, "148670000": {"0.307217996797884": 1.0000000000000007}, "148680000": {"0.307217996797884": 1.0000000000000007}, "148690000": {"0.307217996797884": 0.9970000000000007, "0.3168431286775407": 0.002, "0.2596514560028235": 0.001}, "148700000": {"0.307217996797884": 0.9940000000000007, "0.2596514560028235": 0.004, "0.35437566987536157": 0.002}, "148710000": {"0.307217996797884": 0.9840000000000007, "0.35437566987536157": 0.016000000000000007}, "148720000": {"0.307217996797884": 0.9780000000000006, "0.35437566987536157": 0.022000000000000013}, "148730000": {"0.307217996797884": 0.9750000000000006, "0.35437566987536157": 0.025000000000000015}, "148740000": {"0.307217996797884": 0.9590000000000006, "0.35437566987536157": 0.04100000000000003}, "148750000": {"0.307217996797884": 0.9700000000000006, "0.35437566987536157": 0.03000000000000002}, "148760000": {"0.307217996797884": 0.9440000000000006, "0.35437566987536157": 0.05600000000000004}, "148770000": {"0.307217996797884": 0.9640000000000006, "0.35437566987536157": 0.03600000000000002}, "148780000": {"0.307217996797884": 0.9730000000000006, "0.35437566987536157": 0.02700000000000001}, "148790000": {"0.307217996797884": 0.9860000000000007, "0.35437566987536157": 0.013999999999999999}, "148800000": {"0.307217996797884": 0.9990000000000007, "0.35437566987536157": 0.000999999999999993}, "148810000": {"0.307217996797884": 1.0000000000000007}, "148820000": {"0.307217996797884": 1.0000000000000007}, "148830000": {"0.307217996797884": 1.0000000000000007}, "148840000": {"0.307217996797884": 1.0000000000000007}, "148850000": {"0.307217996797884": 1.0000000000000007}, "148860000": {"0.307217996797884": 1.0000000000000007}, "148870000": {"0.307217996797884": 1.0000000000000007}, "148880000": {"0.307217996797884": 1.0000000000000007}, "148890000": {"0.307217996797884": 1.0000000000000007}, "148900000": {"0.307217996797884": 1.0000000000000007}, "148910000": {"0.307217996797884": 1.0000000000000007}, "148920000": {"0.307217996797884": 1.0000000000000007}, "148930000": {"0.307217996797884": 1.0000000000000007}, "148940000": {"0.307217996797884": 1.0000000000000007}, "148950000": {"0.307217996797884": 0.9800000000000006, "0.31620259883425694": 0.015000000000000006, "0.31035274433860055": 0.005}, "148960000": {"0.307217996797884": 0.9940000000000007, "0.31620259883425694": 0.006}, "148970000": {"0.307217996797884": 1.0000000000000007}, "148980000": {"0.307217996797884": 1.0000000000000007}, "148990000": {"0.307217996797884": 1.0000000000000007}, "149000000": {"0.307217996797884": 1.0000000000000007}, "149010000": {"0.307217996797884": 1.0000000000000007}, "149020000": {"0.307217996797884": 1.0000000000000007}, "149030000": {"0.307217996797884": 1.0000000000000007}, "149040000": {"0.307217996797884": 1.0000000000000007}, "149050000": {"0.307217996797884": 1.0000000000000007}, "149060000": {"0.307217996797884": 1.0000000000000007}, "149070000": {"0.307217996797884": 0.9870000000000007, "0.3033768395705172": 0.013000000000000005}, "149080000": {"0.307217996797884": 0.9830000000000007, "0.3033768395705172": 0.017000000000000008}, "149090000": {"0.307217996797884": 0.9880000000000007, "0.3033768395705172": 0.012000000000000004}, "149100000": {"0.307217996797884": 0.9910000000000007, "0.3033768395705172": 0.009000000000000001}, "149110000": {"0.307217996797884": 0.9960000000000007, "0.3033768395705172": 0.004}, "149120000": {"0.307217996797884": 1.0000000000000007}, "149130000": {"0.307217996797884": 1.0000000000000007}, "149140000": {"0.307217996797884": 1.0000000000000007}, "149150000": {"0.307217996797884": 1.0000000000000007}, "149160000": {"0.307217996797884": 1.0000000000000007}, "149170000": {"0.307217996797884": 0.9790000000000006, "0.3173156274871358": 0.008, "0.2988262740738882": 0.008, "0.3079383638867088": 0.005}, "149180000": {"0.307217996797884": 0.9400000000000006, "0.3173156274871358": 0.002, "0.2988262740738882": 0.048000000000000036, "0.3079383638867088": 0.008, "0.3239453014224603": 0.002}, "149190000": {"0.307217996797884": 0.9320000000000006, "0.3173156274871358": 0.014000000000000005, "0.2988262740738882": 0.04200000000000002, "0.3079383638867088": 0.012000000000000004}, "149200000": {"0.307217996797884": 0.9280000000000006, "0.2988262740738882": 0.07200000000000005}, "149210000": {"0.307217996797884": 0.8780000000000006, "0.2988262740738882": 0.12200000000000008}, "149220000": {"0.307217996797884": 0.9410000000000006, "0.2988262740738882": 0.059000000000000025}, "149230000": {"0.307217996797884": 0.9020000000000006, "0.2988262740738882": 0.09800000000000006}, "149240000": {"0.307217996797884": 0.8470000000000005, "0.2988262740738882": 0.1470000000000001, "0.305069495102728": 0.005, "0.3132983107346669": 0.001}, "149250000": {"0.307217996797884": 0.8860000000000006, "0.2988262740738882": 0.11400000000000007}, "149260000": {"0.307217996797884": 0.8660000000000005, "0.2988262740738882": 0.1340000000000001}, "149270000": {"0.307217996797884": 0.8260000000000005, "0.2988262740738882": 0.17300000000000013, "0.31257161414996704": 0.001}, "149280000": {"0.307217996797884": 0.8150000000000005, "0.2988262740738882": 0.18500000000000014}, "149290000": {"0.307217996797884": 0.8000000000000005, "0.2988262740738882": 0.20000000000000015}, "149300000": {"0.307217996797884": 0.7680000000000005, "0.2988262740738882": 0.23200000000000015}, "149310000": {"0.307217996797884": 0.6930000000000004, "0.2988262740738882": 0.3070000000000002}, "149320000": {"0.307217996797884": 0.6670000000000004, "0.2988262740738882": 0.33100000000000024, "0.3419470343442522": 0.002}, "149330000": {"0.307217996797884": 0.5870000000000003, "0.2988262740738882": 0.4130000000000003}, "149340000": {"0.307217996797884": 0.4470000000000002, "0.2988262740738882": 0.5520000000000004, "0.2824697012972683": 0.001}, "149350000": {"0.307217996797884": 0.4670000000000002, "0.2988262740738882": 0.5330000000000004}, "149360000": {"0.307217996797884": 0.3750000000000001, "0.2988262740738882": 0.6190000000000004, "0.2636251646666386": 0.006}, "149370000": {"0.307217996797884": 0.43900000000000017, "0.2988262740738882": 0.5610000000000004}, "149380000": {"0.307217996797884": 0.44200000000000017, "0.2988262740738882": 0.5430000000000004, "0.29719431505020805": 0.015000000000000006}, "149390000": {"0.307217996797884": 0.5710000000000003, "0.2988262740738882": 0.41900000000000026, "0.29719431505020805": 0.010000000000000002}, "149400000": {"0.307217996797884": 0.6570000000000004, "0.2988262740738882": 0.3430000000000002}, "149410000": {"0.307217996797884": 0.6460000000000004, "0.2988262740738882": 0.3520000000000002, "0.30737756318008325": 0.002}, "149420000": {"0.307217996797884": 0.6110000000000003, "0.2988262740738882": 0.3750000000000002, "0.30737756318008325": 0.014000000000000005}, "149430000": {"0.307217996797884": 0.5230000000000002, "0.2988262740738882": 0.4730000000000003, "0.30737756318008325": 0.004}, "149440000": {"0.307217996797884": 0.4440000000000002, "0.2988262740738882": 0.5550000000000004, "0.30434941031668244": 0.001}, "149450000": {"0.307217996797884": 0.40500000000000014, "0.2988262740738882": 0.5790000000000004, "0.30434941031668244": 0.012000000000000004, "0.2892603377135759": 0.004}, "149460000": {"0.307217996797884": 0.40700000000000014, "0.2988262740738882": 0.5710000000000004, "0.30434941031668244": 0.022000000000000013}, "149470000": {"0.307217996797884": 0.3560000000000001, "0.2988262740738882": 0.6160000000000004, "0.30434941031668244": 0.028000000000000018}, "149480000": {"0.307217996797884": 0.30700000000000005, "0.2988262740738882": 0.6520000000000005, "0.30434941031668244": 0.023000000000000013, "0.28112043410379367": 0.01800000000000001}, "149490000": {"0.307217996797884": 0.29600000000000004, "0.2988262740738882": 0.6250000000000004, "0.30434941031668244": 0.02000000000000001, "0.28112043410379367": 0.059000000000000045}, "149500000": {"0.307217996797884": 0.278, "0.2988262740738882": 0.6530000000000005, "0.30434941031668244": 0.035000000000000024, "0.28112043410379367": 0.034000000000000016}, "149510000": {"0.307217996797884": 0.31200000000000006, "0.2988262740738882": 0.6390000000000005, "0.30434941031668244": 0.03600000000000002, "0.28112043410379367": 0.012999999999999998}, "149520000": {"0.307217996797884": 0.3410000000000001, "0.2988262740738882": 0.6200000000000004, "0.30434941031668244": 0.03800000000000002, "0.28112043410379367": 0.000999999999999993}, "149530000": {"0.307217996797884": 0.3360000000000001, "0.2988262740738882": 0.6480000000000005, "0.30434941031668244": 0.016}, "149540000": {"0.307217996797884": 0.3500000000000001, "0.2988262740738882": 0.6320000000000005, "0.30434941031668244": 0.012999999999999998, "0.3030823626414776": 0.002, "0.3024680906198781": 0.003}, "149550000": {"0.307217996797884": 0.3920000000000001, "0.2988262740738882": 0.6060000000000004, "0.30434941031668244": 0.001999999999999993}, "149560000": {"0.307217996797884": 0.3930000000000001, "0.2988262740738882": 0.6070000000000004}, "149570000": {"0.307217996797884": 0.3440000000000001, "0.2988262740738882": 0.6560000000000005}, "149580000": {"0.307217996797884": 0.40700000000000014, "0.2988262740738882": 0.5930000000000004}, "149590000": {"0.307217996797884": 0.3840000000000001, "0.2988262740738882": 0.6160000000000004}, "149600000": {"0.307217996797884": 0.41000000000000014, "0.2988262740738882": 0.5890000000000004, "0.30533254831482004": 0.001}, "149610000": {"0.307217996797884": 0.3590000000000001, "0.2988262740738882": 0.6410000000000005}, "149620000": {"0.307217996797884": 0.4700000000000002, "0.2988262740738882": 0.5300000000000004}, "149630000": {"0.307217996797884": 0.5690000000000003, "0.2988262740738882": 0.43000000000000027, "0.2974595868398134": 0.001}, "149640000": {"0.307217996797884": 0.5970000000000003, "0.2988262740738882": 0.40300000000000025}, "149650000": {"0.307217996797884": 0.5330000000000003, "0.2988262740738882": 0.4670000000000003}, "149660000": {"0.307217996797884": 0.5870000000000003, "0.2988262740738882": 0.41300000000000026}, "149670000": {"0.307217996797884": 0.4830000000000002, "0.2988262740738882": 0.5170000000000003}, "149680000": {"0.307217996797884": 0.43800000000000017, "0.2988262740738882": 0.5620000000000004}, "149690000": {"0.307217996797884": 0.29700000000000004, "0.2988262740738882": 0.7030000000000005}, "149700000": {"0.307217996797884": 0.3510000000000001, "0.2988262740738882": 0.6490000000000005}, "149710000": {"0.307217996797884": 0.31000000000000005, "0.2988262740738882": 0.6900000000000005}, "149720000": {"0.307217996797884": 0.3550000000000001, "0.2988262740738882": 0.6400000000000005, "0.29283518009753373": 0.005}, "149730000": {"0.307217996797884": 0.281, "0.2988262740738882": 0.7010000000000005, "0.29283518009753373": 0.017000000000000008, "0.2863417309382657": 0.001}, "149740000": {"0.307217996797884": 0.3590000000000001, "0.2988262740738882": 0.6410000000000005}, "149750000": {"0.307217996797884": 0.40100000000000013, "0.2988262740738882": 0.5960000000000004, "0.3115451111881476": 0.003}, "149760000": {"0.307217996797884": 0.32100000000000006, "0.2988262740738882": 0.6790000000000005}, "149770000": {"0.307217996797884": 0.3480000000000001, "0.2988262740738882": 0.6520000000000005}, "149780000": {"0.307217996797884": 0.3510000000000001, "0.2988262740738882": 0.6490000000000005}, "149790000": {"0.307217996797884": 0.4490000000000002, "0.2988262740738882": 0.5510000000000004}, "149800000": {"0.307217996797884": 0.43500000000000016, "0.2988262740738882": 0.5650000000000004}, "149810000": {"0.307217996797884": 0.42400000000000015, "0.2988262740738882": 0.5750000000000004, "0.3027241632088524": 0.001}, "149820000": {"0.307217996797884": 0.3880000000000001, "0.2988262740738882": 0.6120000000000004}, "149830000": {"0.307217996797884": 0.32100000000000006, "0.2988262740738882": 0.6790000000000005}, "149840000": {"0.307217996797884": 0.29400000000000004, "0.2988262740738882": 0.7060000000000005}, "149850000": {"0.307217996797884": 0.4520000000000002, "0.2988262740738882": 0.5480000000000004}, "149860000": {"0.307217996797884": 0.5090000000000002, "0.2988262740738882": 0.4880000000000003, "0.3049885870322854": 0.003}, "149870000": {"0.307217996797884": 0.5260000000000002, "0.2988262740738882": 0.4740000000000003}, "149880000": {"0.307217996797884": 0.5920000000000003, "0.2988262740738882": 0.40800000000000025}, "149890000": {"0.307217996797884": 0.5820000000000003, "0.2988262740738882": 0.41800000000000026}, "149900000": {"0.307217996797884": 0.5980000000000003, "0.2988262740738882": 0.40200000000000025}, "149910000": {"0.307217996797884": 0.7410000000000004, "0.2988262740738882": 0.2580000000000001, "0.28865621822071047": 0.001}, "149920000": {"0.307217996797884": 0.7540000000000004, "0.2988262740738882": 0.2460000000000001}, "149930000": {"0.307217996797884": 0.7920000000000005, "0.2988262740738882": 0.20800000000000007}, "149940000": {"0.307217996797884": 0.6950000000000004, "0.2988262740738882": 0.30500000000000016}, "149950000": {"0.307217996797884": 0.6260000000000003, "0.2988262740738882": 0.3740000000000002}, "149960000": {"0.307217996797884": 0.5280000000000002, "0.2988262740738882": 0.4700000000000003, "0.31932463156634766": 0.002}, "149970000": {"0.307217996797884": 0.6500000000000004, "0.2988262740738882": 0.3420000000000002, "0.26903805551701726": 0.008}, "149980000": {"0.307217996797884": 0.6800000000000004, "0.2988262740738882": 0.31500000000000017, "0.26903805551701726": 0.005}, "149990000": {"0.307217996797884": 0.5730000000000003, "0.2988262740738882": 0.42700000000000027}, "150000000": {"0.307217996797884": 0.6770000000000004, "0.2988262740738882": 0.3230000000000002}, "150010000": {"0.307217996797884": 0.6460000000000004, "0.2988262740738882": 0.3540000000000002}, "150020000": {"0.307217996797884": 0.6960000000000004, "0.2988262740738882": 0.30400000000000016}, "150030000": {"0.307217996797884": 0.6940000000000004, "0.2988262740738882": 0.30600000000000016}, "150040000": {"0.307217996797884": 0.6430000000000003, "0.2988262740738882": 0.3540000000000002, "0.3176220801191667": 0.003}, "150050000": {"0.307217996797884": 0.6540000000000004, "0.2988262740738882": 0.3350000000000002, "0.3176220801191667": 0.011000000000000003}, "150060000": {"0.307217996797884": 0.6240000000000003, "0.2988262740738882": 0.3600000000000002, "0.3176220801191667": 0.015000000000000006, "0.2922441166054129": 0.001}, "150070000": {"0.307217996797884": 0.7550000000000004, "0.2988262740738882": 0.2450000000000001}, "150080000": {"0.307217996797884": 0.8060000000000005, "0.2988262740738882": 0.19400000000000006}, "150090000": {"0.307217996797884": 0.8020000000000005, "0.2988262740738882": 0.19800000000000006}, "150100000": {"0.307217996797884": 0.7780000000000005, "0.2988262740738882": 0.2220000000000001}, "150110000": {"0.307217996797884": 0.7860000000000005, "0.2988262740738882": 0.21400000000000008}, "150120000": {"0.307217996797884": 0.7890000000000005, "0.2988262740738882": 0.21000000000000008, "0.29365514815146815": 0.001}, "150130000": {"0.307217996797884": 0.7750000000000005, "0.2988262740738882": 0.2250000000000001}, "150140000": {"0.307217996797884": 0.7370000000000004, "0.2988262740738882": 0.2630000000000001}, "150150000": {"0.307217996797884": 0.7900000000000005, "0.2988262740738882": 0.21000000000000008}, "150160000": {"0.307217996797884": 0.7810000000000005, "0.2988262740738882": 0.21900000000000008}, "150170000": {"0.307217996797884": 0.8000000000000005, "0.2988262740738882": 0.20000000000000007}, "150180000": {"0.307217996797884": 0.7250000000000004, "0.2988262740738882": 0.27500000000000013}, "150190000": {"0.307217996797884": 0.7480000000000004, "0.2988262740738882": 0.2380000000000001, "0.2958442098653639": 0.014000000000000005}, "150200000": {"0.307217996797884": 0.7510000000000004, "0.2988262740738882": 0.2490000000000001}, "150210000": {"0.307217996797884": 0.7330000000000004, "0.2988262740738882": 0.2670000000000001}, "150220000": {"0.307217996797884": 0.6490000000000004, "0.2988262740738882": 0.3510000000000002}, "150230000": {"0.307217996797884": 0.6610000000000004, "0.2988262740738882": 0.3390000000000002}, "150240000": {"0.307217996797884": 0.7520000000000004, "0.2988262740738882": 0.2320000000000001, "0.31298074464550296": 0.016000000000000007}, "150250000": {"0.307217996797884": 0.8150000000000005, "0.2988262740738882": 0.15300000000000002, "0.31298074464550296": 0.03200000000000002}, "150260000": {"0.307217996797884": 0.7610000000000005, "0.2988262740738882": 0.2280000000000001, "0.31298074464550296": 0.006, "0.3125813995969422": 0.005}, "150270000": {"0.307217996797884": 0.7860000000000005, "0.2988262740738882": 0.21400000000000008}, "150280000": {"0.307217996797884": 0.8790000000000006, "0.2988262740738882": 0.121}, "150290000": {"0.307217996797884": 0.8750000000000006, "0.2988262740738882": 0.125}, "150300000": {"0.307217996797884": 0.8840000000000006, "0.2988262740738882": 0.11599999999999999}, "150310000": {"0.307217996797884": 0.8580000000000005, "0.2988262740738882": 0.14200000000000002}, "150320000": {"0.307217996797884": 0.8640000000000005, "0.2988262740738882": 0.136}, "150330000": {"0.307217996797884": 0.9030000000000006, "0.2988262740738882": 0.09699999999999998}, "150340000": {"0.307217996797884": 0.9100000000000006, "0.2988262740738882": 0.08999999999999997}, "150350000": {"0.307217996797884": 0.8620000000000005, "0.2988262740738882": 0.138}, "150360000": {"0.307217996797884": 0.8760000000000006, "0.2988262740738882": 0.123, "0.32252058421546737": 0.001}, "150370000": {"0.307217996797884": 0.9300000000000006, "0.2988262740738882": 0.06999999999999995}, "150380000": {"0.307217996797884": 0.9550000000000006, "0.2988262740738882": 0.027999999999999914, "0.2721740726849438": 0.011000000000000003, "0.2965387116158177": 0.006}, "150390000": {"0.307217996797884": 0.9700000000000006, "0.2988262740738882": 0.02199999999999991, "0.2721740726849438": 0.008}, "150400000": {"0.307217996797884": 0.9750000000000006, "0.2988262740738882": 0.02499999999999991}, "150410000": {"0.307217996797884": 0.9880000000000007, "0.2988262740738882": 0.0119999999999999}, "150420000": {"0.307217996797884": 0.9950000000000007, "0.2988262740738882": 0.004999999999999896}, "150430000": {"0.307217996797884": 0.9820000000000007, "0.2988262740738882": 0.0119999999999999, "0.27060254896618896": 0.006}, "150440000": {"0.307217996797884": 0.9890000000000007, "0.2988262740738882": 0.001999999999999896, "0.27060254896618896": 0.009000000000000001}, "150450000": {"0.307217996797884": 0.9950000000000007, "0.29750337997402376": 0.005}, "150460000": {"0.307217996797884": 1.0000000000000007}, "150470000": {"0.307217996797884": 1.0000000000000007}, "150480000": {"0.307217996797884": 1.0000000000000007}, "150490000": {"0.307217996797884": 1.0000000000000007}, "150500000": {"0.307217996797884": 1.0000000000000007}, "150510000": {"0.307217996797884": 1.0000000000000007}, "150520000": {"0.307217996797884": 1.0000000000000007}, "150530000": {"0.307217996797884": 1.0000000000000007}, "150540000": {"0.307217996797884": 1.0000000000000007}, "150550000": {"0.307217996797884": 0.9950000000000007, "0.30285049726661234": 0.005}, "150560000": {"0.307217996797884": 0.9990000000000007, "0.29347528826939884": 0.001}, "150570000": {"0.307217996797884": 1.0000000000000007}, "150580000": {"0.307217996797884": 1.0000000000000007}, "150590000": {"0.307217996797884": 1.0000000000000007}, "150600000": {"0.307217996797884": 0.9930000000000007, "0.2798360126751109": 0.007}, "150610000": {"0.307217996797884": 0.9840000000000007, "0.2798360126751109": 0.013000000000000005, "0.2895467868565252": 0.001, "0.3598148215008193": 0.002}, "150620000": {"0.307217996797884": 0.9950000000000007, "0.2798360126751109": 0.005}, "150630000": {"0.307217996797884": 0.9900000000000007, "0.2798360126751109": 0.008, "0.3050533648497978": 0.002}, "150640000": {"0.307217996797884": 0.9940000000000007, "0.3050533648497978": 0.005, "0.2946118189311081": 0.001}, "150650000": {"0.307217996797884": 0.9980000000000007, "0.2723854282515138": 0.002}, "150660000": {"0.307217996797884": 0.9950000000000007, "0.333883218099146": 0.005}, "150670000": {"0.307217996797884": 0.9930000000000007, "0.333883218099146": 0.007}, "150680000": {"0.307217996797884": 0.9610000000000006, "0.3185297077433472": 0.036000000000000025, "0.28361777002750005": 0.003}, "150690000": {"0.307217996797884": 0.9770000000000006, "0.3185297077433472": 0.016000000000000007, "0.3443905932227839": 0.007}, "150700000": {"0.307217996797884": 0.9860000000000007, "0.3185297077433472": 0.014000000000000005}, "150710000": {"0.307217996797884": 0.9690000000000006, "0.3185297077433472": 0.03100000000000002}, "150720000": {"0.307217996797884": 0.9510000000000006, "0.3185297077433472": 0.035000000000000024, "0.2859082215538729": 0.014000000000000005}, "150730000": {"0.307217996797884": 0.9780000000000006, "0.3185297077433472": 0.022000000000000013}, "150740000": {"0.307217996797884": 0.9780000000000006, "0.3185297077433472": 0.022000000000000006}, "150750000": {"0.307217996797884": 0.9920000000000007, "0.3185297077433472": 0.007999999999999993}, "150760000": {"0.307217996797884": 1.0000000000000007}, "150770000": {"0.307217996797884": 1.0000000000000007}, "150780000": {"0.307217996797884": 1.0000000000000007}, "150790000": {"0.307217996797884": 1.0000000000000007}, "150800000": {"0.307217996797884": 1.0000000000000007}, "150810000": {"0.307217996797884": 0.9980000000000007, "0.30432457728599077": 0.002}, "150820000": {"0.307217996797884": 1.0000000000000007}, "150830000": {"0.307217996797884": 0.9920000000000007, "0.3100507730361685": 0.008}, "150840000": {"0.307217996797884": 1.0000000000000007}, "150850000": {"0.307217996797884": 1.0000000000000007}, "150860000": {"0.307217996797884": 1.0000000000000007}, "150870000": {"0.307217996797884": 0.9970000000000007, "0.3044481382766456": 0.003}, "150880000": {"0.307217996797884": 1.0000000000000007}, "150890000": {"0.307217996797884": 0.9990000000000007, "0.283867778160015": 0.001}, "150900000": {"0.307217996797884": 1.0000000000000007}, "150910000": {"0.307217996797884": 1.0000000000000007}, "150920000": {"0.307217996797884": 1.0000000000000007}, "150930000": {"0.307217996797884": 0.9720000000000006, "0.288795604900688": 0.028000000000000018}, "150940000": {"0.307217996797884": 0.9990000000000007, "0.331519519862823": 0.001}, "150950000": {"0.307217996797884": 0.9970000000000007, "0.2786672407990996": 0.003}, "150960000": {"0.307217996797884": 0.9960000000000007, "0.2786672407990996": 0.004}, "150970000": {"0.307217996797884": 1.0000000000000007}, "150980000": {"0.307217996797884": 1.0000000000000007}, "150990000": {"0.307217996797884": 1.0000000000000007}, "151000000": {"0.307217996797884": 1.0000000000000007}, "151010000": {"0.307217996797884": 1.0000000000000007}, "151020000": {"0.307217996797884": 0.9870000000000007, "0.3160385607227196": 0.013000000000000005}, "151030000": {"0.307217996797884": 1.0000000000000007}, "151040000": {"0.307217996797884": 1.0000000000000007}, "151050000": {"0.307217996797884": 0.9940000000000007, "0.2916192645525865": 0.006}, "151060000": {"0.307217996797884": 0.9810000000000006, "0.2916192645525865": 0.01900000000000001}, "151070000": {"0.307217996797884": 0.9870000000000007, "0.2916192645525865": 0.013000000000000005}, "151080000": {"0.307217996797884": 0.9870000000000007, "0.2916192645525865": 0.009000000000000001, "0.3456005776103146": 0.004}, "151090000": {"0.307217996797884": 0.9780000000000006, "0.2916192645525865": 0.011000000000000003, "0.3456005776103146": 0.010000000000000002, "0.30084060833838144": 0.001}, "151100000": {"0.307217996797884": 0.9850000000000007, "0.2916192645525865": 0.004, "0.3456005776103146": 0.010000000000000002, "0.3235654150787952": 0.001}, "151110000": {"0.307217996797884": 1.0000000000000007}, "151120000": {"0.307217996797884": 1.0000000000000007}, "151130000": {"0.307217996797884": 1.0000000000000007}, "151140000": {"0.307217996797884": 1.0000000000000007}, "151150000": {"0.307217996797884": 1.0000000000000007}, "151160000": {"0.307217996797884": 0.9980000000000007, "0.31550015514384117": 0.002}, "151170000": {"0.307217996797884": 1.0000000000000007}, "151180000": {"0.307217996797884": 1.0000000000000007}, "151190000": {"0.307217996797884": 0.9990000000000007, "0.3021127583968713": 0.001}, "151200000": {"0.307217996797884": 1.0000000000000007}, "151210000": {"0.307217996797884": 1.0000000000000007}, "151220000": {"0.307217996797884": 0.9990000000000007, "0.32856984814465734": 0.001}, "151230000": {"0.307217996797884": 1.0000000000000007}, "151240000": {"0.307217996797884": 1.0000000000000007}, "151250000": {"0.307217996797884": 1.0000000000000007}, "151260000": {"0.307217996797884": 1.0000000000000007}, "151270000": {"0.307217996797884": 1.0000000000000007}, "151280000": {"0.307217996797884": 1.0000000000000007}, "151290000": {"0.307217996797884": 1.0000000000000007}, "151300000": {"0.307217996797884": 1.0000000000000007}, "151310000": {"0.307217996797884": 1.0000000000000007}, "151320000": {"0.307217996797884": 1.0000000000000007}, "151330000": {"0.307217996797884": 0.9990000000000007, "0.29734394746027387": 0.001}, "151340000": {"0.307217996797884": 1.0000000000000007}, "151350000": {"0.307217996797884": 0.9990000000000007, "0.35372281021300783": 0.001}, "151360000": {"0.307217996797884": 0.9990000000000007, "0.2841102346635747": 0.001}, "151370000": {"0.307217996797884": 1.0000000000000007}, "151380000": {"0.307217996797884": 0.9970000000000007, "0.31986343642274145": 0.002, "0.30097814233803016": 0.001}, "151390000": {"0.307217996797884": 1.0000000000000007}, "151400000": {"0.307217996797884": 0.9940000000000007, "0.30864554886673057": 0.006}, "151410000": {"0.307217996797884": 0.9980000000000007, "0.30864554886673057": 0.002}, "151420000": {"0.307217996797884": 1.0000000000000007}, "151430000": {"0.307217996797884": 1.0000000000000007}, "151440000": {"0.307217996797884": 1.0000000000000007}, "151450000": {"0.307217996797884": 0.9990000000000007, "0.32336583573340916": 0.001}, "151460000": {"0.307217996797884": 1.0000000000000007}, "151470000": {"0.307217996797884": 1.0000000000000007}, "151480000": {"0.307217996797884": 1.0000000000000007}, "151490000": {"0.307217996797884": 1.0000000000000007}, "151500000": {"0.307217996797884": 1.0000000000000007}, "151510000": {"0.307217996797884": 1.0000000000000007}, "151520000": {"0.307217996797884": 1.0000000000000007}, "151530000": {"0.307217996797884": 0.9990000000000007, "0.3017723926093368": 0.001}, "151540000": {"0.307217996797884": 1.0000000000000007}, "151550000": {"0.307217996797884": 1.0000000000000007}, "151560000": {"0.307217996797884": 1.0000000000000007}, "151570000": {"0.307217996797884": 0.9880000000000007, "0.30507712870640524": 0.006, "0.2846451712581361": 0.004, "0.3376805016011682": 0.002}, "151580000": {"0.307217996797884": 0.9990000000000007, "0.30615215941034035": 0.001}, "151590000": {"0.307217996797884": 1.0000000000000007}, "151600000": {"0.307217996797884": 1.0000000000000007}, "151610000": {"0.307217996797884": 1.0000000000000007}, "151620000": {"0.307217996797884": 1.0000000000000007}, "151630000": {"0.307217996797884": 1.0000000000000007}, "151640000": {"0.307217996797884": 1.0000000000000007}, "151650000": {"0.307217996797884": 1.0000000000000007}, "151660000": {"0.307217996797884": 1.0000000000000007}, "151670000": {"0.307217996797884": 0.9880000000000007, "0.3038092750343506": 0.012000000000000004}, "151680000": {"0.307217996797884": 1.0000000000000007}, "151690000": {"0.307217996797884": 1.0000000000000007}, "151700000": {"0.307217996797884": 1.0000000000000007}, "151710000": {"0.307217996797884": 1.0000000000000007}, "151720000": {"0.307217996797884": 0.9980000000000007, "0.31516136075415163": 0.002}, "151730000": {"0.307217996797884": 1.0000000000000007}, "151740000": {"0.307217996797884": 1.0000000000000007}, "151750000": {"0.307217996797884": 1.0000000000000007}, "151760000": {"0.307217996797884": 1.0000000000000007}, "151770000": {"0.307217996797884": 1.0000000000000007}, "151780000": {"0.307217996797884": 0.9920000000000007, "0.2780776226494268": 0.008}, "151790000": {"0.307217996797884": 0.9970000000000007, "0.2780776226494268": 0.003}, "151800000": {"0.307217996797884": 0.9850000000000007, "0.2780776226494268": 0.015000000000000006}, "151810000": {"0.307217996797884": 0.9610000000000006, "0.2780776226494268": 0.03900000000000003}, "151820000": {"0.307217996797884": 0.9360000000000006, "0.2780776226494268": 0.06400000000000004}, "151830000": {"0.307217996797884": 0.8970000000000006, "0.2780776226494268": 0.10100000000000006, "0.27773664003894655": 0.001, "0.28681566420248505": 0.001}, "151840000": {"0.307217996797884": 0.9140000000000006, "0.2780776226494268": 0.08600000000000005}, "151850000": {"0.307217996797884": 0.9480000000000006, "0.2780776226494268": 0.05200000000000002}, "151860000": {"0.307217996797884": 0.9680000000000006, "0.2780776226494268": 0.032}, "151870000": {"0.307217996797884": 0.9940000000000007, "0.2780776226494268": 0.005999999999999979}, "151880000": {"0.307217996797884": 0.9930000000000007, "0.2780776226494268": 0.004999999999999979, "0.3109753763948192": 0.002}, "151890000": {"0.307217996797884": 1.0000000000000007}, "151900000": {"0.307217996797884": 1.0000000000000007}, "151910000": {"0.307217996797884": 1.0000000000000007}, "151920000": {"0.307217996797884": 1.0000000000000007}, "151930000": {"0.307217996797884": 1.0000000000000007}, "151940000": {"0.307217996797884": 1.0000000000000007}, "151950000": {"0.307217996797884": 0.9990000000000007, "0.3136955292437344": 0.001}, "151960000": {"0.307217996797884": 1.0000000000000007}, "151970000": {"0.307217996797884": 1.0000000000000007}, "151980000": {"0.307217996797884": 1.0000000000000007}, "151990000": {"0.307217996797884": 1.0000000000000007}, "152000000": {"0.307217996797884": 1.0000000000000007}, "152010000": {"0.307217996797884": 1.0000000000000007}, "152020000": {"0.307217996797884": 1.0000000000000007}, "152030000": {"0.307217996797884": 1.0000000000000007}, "152040000": {"0.307217996797884": 1.0000000000000007}, "152050000": {"0.307217996797884": 1.0000000000000007}, "152060000": {"0.307217996797884": 1.0000000000000007}, "152070000": {"0.307217996797884": 0.9960000000000007, "0.3084920669758474": 0.004}, "152080000": {"0.307217996797884": 1.0000000000000007}, "152090000": {"0.307217996797884": 0.9960000000000007, "0.3298656728468": 0.004}, "152100000": {"0.307217996797884": 0.9980000000000007, "0.3021337092863878": 0.002}, "152110000": {"0.307217996797884": 0.9970000000000007, "0.3333117329948401": 0.003}, "152120000": {"0.307217996797884": 1.0000000000000007}, "152130000": {"0.307217996797884": 1.0000000000000007}, "152140000": {"0.307217996797884": 1.0000000000000007}, "152150000": {"0.307217996797884": 1.0000000000000007}, "152160000": {"0.307217996797884": 1.0000000000000007}, "152170000": {"0.307217996797884": 1.0000000000000007}, "152180000": {"0.307217996797884": 1.0000000000000007}, "152190000": {"0.307217996797884": 1.0000000000000007}, "152200000": {"0.307217996797884": 0.9980000000000007, "0.3051810622410208": 0.002}, "152210000": {"0.307217996797884": 0.9990000000000007, "0.3051810622410208": 0.001}, "152220000": {"0.307217996797884": 0.9990000000000007, "0.27375238115984724": 0.001}, "152230000": {"0.307217996797884": 1.0000000000000007}, "152240000": {"0.307217996797884": 0.9990000000000007, "0.2873255549354307": 0.001}, "152250000": {"0.307217996797884": 1.0000000000000007}, "152260000": {"0.307217996797884": 1.0000000000000007}, "152270000": {"0.307217996797884": 1.0000000000000007}, "152280000": {"0.307217996797884": 1.0000000000000007}, "152290000": {"0.307217996797884": 0.9990000000000007, "0.2985014739356303": 0.001}, "152300000": {"0.307217996797884": 1.0000000000000007}, "152310000": {"0.307217996797884": 1.0000000000000007}, "152320000": {"0.307217996797884": 1.0000000000000007}, "152330000": {"0.307217996797884": 1.0000000000000007}, "152340000": {"0.307217996797884": 0.9870000000000007, "0.2972661027634507": 0.013000000000000005}, "152350000": {"0.307217996797884": 0.9910000000000007, "0.2972661027634507": 0.008, "0.30158780677268643": 0.001}, "152360000": {"0.307217996797884": 1.0000000000000007}, "152370000": {"0.307217996797884": 1.0000000000000007}, "152380000": {"0.307217996797884": 1.0000000000000007}, "152390000": {"0.307217996797884": 1.0000000000000007}, "152400000": {"0.307217996797884": 1.0000000000000007}, "152410000": {"0.307217996797884": 1.0000000000000007}, "152420000": {"0.307217996797884": 0.9970000000000007, "0.3013601768002802": 0.003}, "152430000": {"0.307217996797884": 0.9760000000000006, "0.3013601768002802": 0.006, "0.27597426038188777": 0.01800000000000001}, "152440000": {"0.307217996797884": 0.9740000000000006, "0.3013601768002802": 0.01800000000000001, "0.27597426038188777": 0.008}, "152450000": {"0.307217996797884": 0.9880000000000007, "0.3013601768002802": 0.003, "0.27597426038188777": 0.009000000000000001}, "152460000": {"0.307217996797884": 1.0000000000000007}, "152470000": {"0.307217996797884": 1.0000000000000007}, "152480000": {"0.307217996797884": 1.0000000000000007}, "152490000": {"0.307217996797884": 0.9990000000000007, "0.3221711432045064": 0.001}, "152500000": {"0.307217996797884": 1.0000000000000007}, "152510000": {"0.307217996797884": 0.9990000000000007, "0.32050855936325423": 0.001}, "152520000": {"0.307217996797884": 1.0000000000000007}, "152530000": {"0.307217996797884": 1.0000000000000007}, "152540000": {"0.307217996797884": 1.0000000000000007}, "152550000": {"0.307217996797884": 1.0000000000000007}, "152560000": {"0.307217996797884": 1.0000000000000007}, "152570000": {"0.307217996797884": 1.0000000000000007}, "152580000": {"0.307217996797884": 1.0000000000000007}, "152590000": {"0.307217996797884": 1.0000000000000007}, "152600000": {"0.307217996797884": 1.0000000000000007}, "152610000": {"0.307217996797884": 1.0000000000000007}, "152620000": {"0.307217996797884": 1.0000000000000007}, "152630000": {"0.307217996797884": 1.0000000000000007}, "152640000": {"0.307217996797884": 1.0000000000000007}, "152650000": {"0.307217996797884": 1.0000000000000007}, "152660000": {"0.307217996797884": 0.9960000000000007, "0.3145184247662983": 0.004}, "152670000": {"0.307217996797884": 0.9980000000000007, "0.3145184247662983": 0.002}, "152680000": {"0.307217996797884": 1.0000000000000007}, "152690000": {"0.307217996797884": 1.0000000000000007}, "152700000": {"0.307217996797884": 0.9970000000000007, "0.30785784478319655": 0.003}, "152710000": {"0.307217996797884": 0.9920000000000007, "0.3298610425509608": 0.008}, "152720000": {"0.307217996797884": 0.9990000000000007, "0.2929051484458027": 0.001}, "152730000": {"0.307217996797884": 1.0000000000000007}, "152740000": {"0.307217996797884": 1.0000000000000007}, "152750000": {"0.307217996797884": 1.0000000000000007}, "152760000": {"0.307217996797884": 1.0000000000000007}, "152770000": {"0.307217996797884": 0.9990000000000007, "0.3266052031615248": 0.001}, "152780000": {"0.307217996797884": 1.0000000000000007}, "152790000": {"0.307217996797884": 1.0000000000000007}, "152800000": {"0.307217996797884": 1.0000000000000007}, "152810000": {"0.307217996797884": 0.9980000000000007, "0.31735285220053755": 0.002}, "152820000": {"0.307217996797884": 1.0000000000000007}, "152830000": {"0.307217996797884": 1.0000000000000007}, "152840000": {"0.307217996797884": 0.9960000000000007, "0.29717670352296083": 0.004}, "152850000": {"0.307217996797884": 1.0000000000000007}, "152860000": {"0.307217996797884": 1.0000000000000007}, "152870000": {"0.307217996797884": 0.9990000000000007, "0.3043215449193495": 0.001}, "152880000": {"0.307217996797884": 1.0000000000000007}, "152890000": {"0.307217996797884": 1.0000000000000007}, "152900000": {"0.307217996797884": 0.9990000000000007, "0.2894814248046892": 0.001}, "152910000": {"0.307217996797884": 0.9990000000000007, "0.2894814248046892": 0.001}, "152920000": {"0.307217996797884": 1.0000000000000007}, "152930000": {"0.307217996797884": 1.0000000000000007}, "152940000": {"0.307217996797884": 1.0000000000000007}, "152950000": {"0.307217996797884": 1.0000000000000007}, "152960000": {"0.307217996797884": 1.0000000000000007}, "152970000": {"0.307217996797884": 1.0000000000000007}, "152980000": {"0.307217996797884": 0.9900000000000007, "0.3374318474922199": 0.008, "0.3130191712853238": 0.002}, "152990000": {"0.307217996797884": 0.9920000000000007, "0.27449697779625293": 0.008}, "153000000": {"0.307217996797884": 1.0000000000000007}, "153010000": {"0.307217996797884": 1.0000000000000007}, "153020000": {"0.307217996797884": 1.0000000000000007}, "153030000": {"0.307217996797884": 0.9950000000000007, "0.35913587074581566": 0.005}, "153040000": {"0.307217996797884": 0.9890000000000007, "0.35913587074581566": 0.011000000000000003}, "153050000": {"0.307217996797884": 0.9940000000000007, "0.35913587074581566": 0.006}, "153060000": {"0.307217996797884": 1.0000000000000007}, "153070000": {"0.307217996797884": 1.0000000000000007}, "153080000": {"0.307217996797884": 0.9980000000000007, "0.3153338929362048": 0.002}, "153090000": {"0.307217996797884": 1.0000000000000007}, "153100000": {"0.307217996797884": 0.9950000000000007, "0.3350259658919843": 0.005}, "153110000": {"0.307217996797884": 1.0000000000000007}, "153120000": {"0.307217996797884": 1.0000000000000007}, "153130000": {"0.307217996797884": 1.0000000000000007}, "153140000": {"0.307217996797884": 1.0000000000000007}, "153150000": {"0.307217996797884": 1.0000000000000007}, "153160000": {"0.307217996797884": 1.0000000000000007}, "153170000": {"0.307217996797884": 1.0000000000000007}, "153180000": {"0.307217996797884": 0.9990000000000007, "0.3111429145338278": 0.001}, "153190000": {"0.307217996797884": 1.0000000000000007}, "153200000": {"0.307217996797884": 1.0000000000000007}, "153210000": {"0.307217996797884": 1.0000000000000007}, "153220000": {"0.307217996797884": 1.0000000000000007}, "153230000": {"0.307217996797884": 1.0000000000000007}, "153240000": {"0.307217996797884": 0.9990000000000007, "0.31704683398921285": 0.001}, "153250000": {"0.307217996797884": 1.0000000000000007}, "153260000": {"0.307217996797884": 0.9870000000000007, "0.2442904107877888": 0.012000000000000004, "0.33778402001988916": 0.001}, "153270000": {"0.307217996797884": 1.0000000000000007}, "153280000": {"0.307217996797884": 1.0000000000000007}, "153290000": {"0.307217996797884": 1.0000000000000007}, "153300000": {"0.307217996797884": 1.0000000000000007}, "153310000": {"0.307217996797884": 1.0000000000000007}, "153320000": {"0.307217996797884": 1.0000000000000007}, "153330000": {"0.307217996797884": 0.9870000000000007, "0.32747365706752646": 0.013000000000000005}, "153340000": {"0.307217996797884": 1.0000000000000007}, "153350000": {"0.307217996797884": 1.0000000000000007}, "153360000": {"0.307217996797884": 0.9950000000000007, "0.3116590869743224": 0.005}, "153370000": {"0.307217996797884": 1.0000000000000007}, "153380000": {"0.307217996797884": 1.0000000000000007}, "153390000": {"0.307217996797884": 1.0000000000000007}, "153400000": {"0.307217996797884": 0.9820000000000007, "0.30270142210266143": 0.01800000000000001}, "153410000": {"0.307217996797884": 0.9780000000000006, "0.30270142210266143": 0.017000000000000008, "0.3258312618775369": 0.005}, "153420000": {"0.307217996797884": 0.9920000000000007, "0.3258312618775369": 0.008}, "153430000": {"0.307217996797884": 0.9810000000000006, "0.3258312618775369": 0.01900000000000001}, "153440000": {"0.307217996797884": 0.9780000000000006, "0.3258312618775369": 0.022000000000000013}, "153450000": {"0.307217996797884": 0.9880000000000007, "0.330858334741764": 0.012000000000000004}, "153460000": {"0.307217996797884": 1.0000000000000007}, "153470000": {"0.307217996797884": 1.0000000000000007}, "153480000": {"0.307217996797884": 1.0000000000000007}, "153490000": {"0.307217996797884": 1.0000000000000007}, "153500000": {"0.307217996797884": 1.0000000000000007}, "153510000": {"0.307217996797884": 1.0000000000000007}, "153520000": {"0.307217996797884": 1.0000000000000007}, "153530000": {"0.307217996797884": 1.0000000000000007}, "153540000": {"0.307217996797884": 1.0000000000000007}, "153550000": {"0.307217996797884": 1.0000000000000007}, "153560000": {"0.307217996797884": 0.9990000000000007, "0.3054187719730169": 0.001}, "153570000": {"0.307217996797884": 0.9980000000000007, "0.2672509809931289": 0.001, "0.3216177835908602": 0.001}, "153580000": {"0.307217996797884": 0.9990000000000007, "0.30940702090181454": 0.001}, "153590000": {"0.307217996797884": 0.9980000000000007, "0.28155989537054277": 0.002}, "153600000": {"0.307217996797884": 1.0000000000000007}, "153610000": {"0.307217996797884": 1.0000000000000007}, "153620000": {"0.307217996797884": 1.0000000000000007}, "153630000": {"0.307217996797884": 1.0000000000000007}, "153640000": {"0.307217996797884": 1.0000000000000007}, "153650000": {"0.307217996797884": 1.0000000000000007}, "153660000": {"0.307217996797884": 0.9990000000000007, "0.2892342944786346": 0.001}, "153670000": {"0.307217996797884": 1.0000000000000007}, "153680000": {"0.307217996797884": 0.9850000000000007, "0.3391069104650812": 0.015000000000000006}, "153690000": {"0.307217996797884": 0.9940000000000007, "0.3391069104650812": 0.006}, "153700000": {"0.307217996797884": 1.0000000000000007}, "153710000": {"0.307217996797884": 1.0000000000000007}, "153720000": {"0.307217996797884": 1.0000000000000007}, "153730000": {"0.307217996797884": 0.9990000000000007, "0.32277532228641315": 0.001}, "153740000": {"0.307217996797884": 0.9940000000000007, "0.32277532228641315": 0.006}, "153750000": {"0.307217996797884": 1.0000000000000007}, "153760000": {"0.307217996797884": 0.9990000000000007, "0.2868227122962646": 0.001}, "153770000": {"0.307217996797884": 1.0000000000000007}, "153780000": {"0.307217996797884": 0.9980000000000007, "0.30848524182324594": 0.002}, "153790000": {"0.307217996797884": 0.9990000000000007, "0.3107868601401576": 0.001}, "153800000": {"0.307217996797884": 1.0000000000000007}, "153810000": {"0.307217996797884": 1.0000000000000007}, "153820000": {"0.307217996797884": 1.0000000000000007}, "153830000": {"0.307217996797884": 1.0000000000000007}, "153840000": {"0.307217996797884": 0.9990000000000007, "0.32946967641045855": 0.001}, "153850000": {"0.307217996797884": 0.9980000000000007, "0.3116092595075799": 0.002}, "153860000": {"0.307217996797884": 0.9880000000000007, "0.29443304155958766": 0.002, "0.30466386602699613": 0.010000000000000002}, "153870000": {"0.307217996797884": 0.9930000000000007, "0.30466386602699613": 0.007}, "153880000": {"0.307217996797884": 0.9910000000000007, "0.30466386602699613": 0.009000000000000001}, "153890000": {"0.307217996797884": 0.9990000000000007, "0.3129763770381438": 0.001}, "153900000": {"0.307217996797884": 1.0000000000000007}, "153910000": {"0.307217996797884": 1.0000000000000007}, "153920000": {"0.307217996797884": 1.0000000000000007}, "153930000": {"0.307217996797884": 1.0000000000000007}, "153940000": {"0.307217996797884": 0.9970000000000007, "0.3256930229570963": 0.003}, "153950000": {"0.307217996797884": 1.0000000000000007}, "153960000": {"0.307217996797884": 1.0000000000000007}, "153970000": {"0.307217996797884": 0.9940000000000007, "0.3050977105141586": 0.005, "0.3165352545552402": 0.001}, "153980000": {"0.307217996797884": 0.9970000000000007, "0.3050977105141586": 0.003}, "153990000": {"0.307217996797884": 1.0000000000000007}, "154000000": {"0.307217996797884": 1.0000000000000007}, "154010000": {"0.307217996797884": 1.0000000000000007}, "154020000": {"0.307217996797884": 1.0000000000000007}, "154030000": {"0.307217996797884": 0.9980000000000007, "0.29426164600699617": 0.002}, "154040000": {"0.307217996797884": 0.9930000000000007, "0.29426164600699617": 0.003, "0.3397850296372455": 0.004}, "154050000": {"0.307217996797884": 0.9920000000000007, "0.3397850296372455": 0.008}, "154060000": {"0.307217996797884": 0.9950000000000007, "0.31493543391401757": 0.005}, "154070000": {"0.307217996797884": 1.0000000000000007}, "154080000": {"0.307217996797884": 1.0000000000000007}, "154090000": {"0.307217996797884": 1.0000000000000007}, "154100000": {"0.307217996797884": 1.0000000000000007}, "154110000": {"0.307217996797884": 0.9990000000000007, "0.28380818650421646": 0.001}, "154120000": {"0.307217996797884": 1.0000000000000007}, "154130000": {"0.307217996797884": 1.0000000000000007}, "154140000": {"0.307217996797884": 1.0000000000000007}, "154150000": {"0.307217996797884": 1.0000000000000007}, "154160000": {"0.307217996797884": 1.0000000000000007}, "154170000": {"0.307217996797884": 1.0000000000000007}, "154180000": {"0.307217996797884": 1.0000000000000007}, "154190000": {"0.307217996797884": 0.9930000000000007, "0.3168173180604916": 0.007}, "154200000": {"0.307217996797884": 0.9390000000000006, "0.3168173180604916": 0.046000000000000034, "0.3141325048617114": 0.015000000000000006}, "154210000": {"0.307217996797884": 0.9130000000000006, "0.3168173180604916": 0.08400000000000006, "0.3141325048617114": 0.003}, "154220000": {"0.307217996797884": 0.8390000000000005, "0.3168173180604916": 0.16000000000000011, "0.2721939869654425": 0.001}, "154230000": {"0.307217996797884": 0.8930000000000006, "0.3168173180604916": 0.10600000000000007, "0.33056779687196064": 0.001}, "154240000": {"0.307217996797884": 0.8660000000000005, "0.3168173180604916": 0.1340000000000001}, "154250000": {"0.307217996797884": 0.8930000000000006, "0.3168173180604916": 0.09700000000000006, "0.32451736624423544": 0.010000000000000002}, "154260000": {"0.307217996797884": 0.8570000000000005, "0.3168173180604916": 0.12100000000000008, "0.3263233128901646": 0.022000000000000013}, "154270000": {"0.307217996797884": 0.8770000000000006, "0.3168173180604916": 0.12300000000000008}, "154280000": {"0.307217996797884": 0.8380000000000005, "0.3168173180604916": 0.16200000000000012}, "154290000": {"0.307217996797884": 0.8760000000000006, "0.3168173180604916": 0.12400000000000008}, "154300000": {"0.307217996797884": 0.8330000000000005, "0.3168173180604916": 0.16700000000000012}, "154310000": {"0.307217996797884": 0.8360000000000005, "0.3168173180604916": 0.16400000000000012}, "154320000": {"0.307217996797884": 0.7890000000000005, "0.3168173180604916": 0.21100000000000013}, "154330000": {"0.307217996797884": 0.8100000000000005, "0.3168173180604916": 0.1900000000000001}, "154340000": {"0.307217996797884": 0.7910000000000005, "0.3168173180604916": 0.20900000000000013}, "154350000": {"0.307217996797884": 0.7830000000000005, "0.3168173180604916": 0.21700000000000014}, "154360000": {"0.307217996797884": 0.8850000000000006, "0.3168173180604916": 0.11500000000000005}, "154370000": {"0.307217996797884": 0.9400000000000006, "0.3168173180604916": 0.06}, "154380000": {"0.307217996797884": 0.8770000000000006, "0.3168173180604916": 0.12300000000000005}, "154390000": {"0.307217996797884": 0.8300000000000005, "0.3168173180604916": 0.1700000000000001}, "154400000": {"0.307217996797884": 0.7550000000000004, "0.3168173180604916": 0.24200000000000016, "0.34101182282761433": 0.003}, "154410000": {"0.307217996797884": 0.7130000000000004, "0.3168173180604916": 0.2870000000000002}, "154420000": {"0.307217996797884": 0.6370000000000003, "0.3168173180604916": 0.34200000000000025, "0.32703545379017696": 0.02100000000000001}, "154430000": {"0.307217996797884": 0.5090000000000002, "0.3168173180604916": 0.4810000000000003, "0.32703545379017696": 0.010000000000000002}, "154440000": {"0.307217996797884": 0.4860000000000002, "0.3168173180604916": 0.5130000000000003, "0.34188159365484455": 0.001}, "154450000": {"0.307217996797884": 0.4920000000000002, "0.3168173180604916": 0.5080000000000003}, "154460000": {"0.307217996797884": 0.28600000000000003, "0.3168173180604916": 0.7140000000000005}, "154470000": {"0.307217996797884": 0.21099999999999997, "0.3168173180604916": 0.7870000000000006, "0.28505095129463276": 0.002}, "154480000": {"0.307217996797884": 0.23199999999999998, "0.3168173180604916": 0.7680000000000006}, "154490000": {"0.307217996797884": 0.279, "0.3168173180604916": 0.7170000000000005, "0.30190759120034977": 0.004}, "154500000": {"0.307217996797884": 0.272, "0.3168173180604916": 0.7260000000000005, "0.30065262909136026": 0.002}, "154510000": {"0.307217996797884": 0.29800000000000004, "0.3168173180604916": 0.7010000000000005, "0.30065262909136026": 0.001}, "154520000": {"0.307217996797884": 0.271, "0.3168173180604916": 0.7290000000000005}, "154530000": {"0.307217996797884": 0.29300000000000004, "0.3168173180604916": 0.7070000000000005}, "154540000": {"0.307217996797884": 0.278, "0.3168173180604916": 0.7210000000000005, "0.30814082232415657": 0.001}, "154550000": {"0.307217996797884": 0.248, "0.3168173180604916": 0.7450000000000006, "0.30814082232415657": 0.007}, "154560000": {"0.307217996797884": 0.254, "0.3168173180604916": 0.7460000000000006}, "154570000": {"0.307217996797884": 0.17399999999999993, "0.3168173180604916": 0.8260000000000006}, "154580000": {"0.307217996797884": 0.17899999999999994, "0.3168173180604916": 0.8210000000000006}, "154590000": {"0.307217996797884": 0.1279999999999999, "0.3168173180604916": 0.8620000000000007, "0.3401837222840114": 0.010000000000000002}, "154600000": {"0.307217996797884": 0.1289999999999999, "0.3168173180604916": 0.8710000000000007}, "154610000": {"0.307217996797884": 0.09399999999999986, "0.3168173180604916": 0.9060000000000007}, "154620000": {"0.307217996797884": 0.1469999999999999, "0.3168173180604916": 0.8530000000000006}, "154630000": {"0.307217996797884": 0.22599999999999998, "0.3168173180604916": 0.7740000000000006}, "154640000": {"0.307217996797884": 0.235, "0.3168173180604916": 0.7470000000000006, "0.35340726629776337": 0.01800000000000001}, "154650000": {"0.307217996797884": 0.30000000000000004, "0.3168173180604916": 0.6920000000000005, "0.35340726629776337": 0.008}, "154660000": {"0.307217996797884": 0.3620000000000001, "0.3168173180604916": 0.6380000000000005}, "154670000": {"0.307217996797884": 0.3590000000000001, "0.3168173180604916": 0.6410000000000005}, "154680000": {"0.307217996797884": 0.3510000000000001, "0.3168173180604916": 0.6490000000000005}, "154690000": {"0.307217996797884": 0.30400000000000005, "0.3168173180604916": 0.6820000000000005, "0.3147241941620214": 0.014000000000000005}, "154700000": {"0.307217996797884": 0.27, "0.3168173180604916": 0.7080000000000005, "0.3147241941620214": 0.01800000000000001, "0.26908645192489383": 0.004}, "154710000": {"0.307217996797884": 0.239, "0.3168173180604916": 0.7490000000000006, "0.3147241941620214": 0.012000000000000004}, "154720000": {"0.307217996797884": 0.29200000000000004, "0.3168173180604916": 0.7010000000000005, "0.3147241941620214": 0.007}, "154730000": {"0.307217996797884": 0.24, "0.3168173180604916": 0.7600000000000006}, "154740000": {"0.307217996797884": 0.22899999999999998, "0.3168173180604916": 0.7710000000000006}, "154750000": {"0.307217996797884": 0.245, "0.3168173180604916": 0.7550000000000006}, "154760000": {"0.307217996797884": 0.1459999999999999, "0.3168173180604916": 0.8520000000000006, "0.30758698582351923": 0.002}, "154770000": {"0.307217996797884": 0.1359999999999999, "0.3168173180604916": 0.8580000000000007, "0.30758698582351923": 0.006}, "154780000": {"0.307217996797884": 0.21399999999999997, "0.3168173180604916": 0.7700000000000006, "0.30758698582351923": 0.011000000000000003, "0.3257323924528557": 0.005}, "154790000": {"0.307217996797884": 0.245, "0.3168173180604916": 0.7300000000000005, "0.30758698582351923": 0.024000000000000014, "0.31847029471435656": 0.001}, "154800000": {"0.307217996797884": 0.278, "0.3168173180604916": 0.7090000000000005, "0.30758698582351923": 0.013000000000000005}, "154810000": {"0.307217996797884": 0.3810000000000001, "0.3168173180604916": 0.6190000000000004}, "154820000": {"0.307217996797884": 0.41100000000000014, "0.3168173180604916": 0.5880000000000004, "0.32434181236909376": 0.001}, "154830000": {"0.307217996797884": 0.3710000000000001, "0.3168173180604916": 0.6290000000000004}, "154840000": {"0.307217996797884": 0.29800000000000004, "0.3168173180604916": 0.7020000000000005}, "154850000": {"0.307217996797884": 0.30500000000000005, "0.3168173180604916": 0.6950000000000005}, "154860000": {"0.307217996797884": 0.243, "0.3168173180604916": 0.7570000000000006}, "154870000": {"0.307217996797884": 0.3780000000000001, "0.3168173180604916": 0.6220000000000004}, "154880000": {"0.307217996797884": 0.3560000000000001, "0.3168173180604916": 0.6440000000000005}, "154890000": {"0.307217996797884": 0.4550000000000002, "0.3168173180604916": 0.5450000000000004}, "154900000": {"0.307217996797884": 0.40400000000000014, "0.3168173180604916": 0.5960000000000004}, "154910000": {"0.307217996797884": 0.3710000000000001, "0.3168173180604916": 0.6290000000000004}, "154920000": {"0.307217996797884": 0.40300000000000014, "0.3168173180604916": 0.5970000000000004}, "154930000": {"0.307217996797884": 0.4900000000000002, "0.3168173180604916": 0.5100000000000003}, "154940000": {"0.307217996797884": 0.4790000000000002, "0.3168173180604916": 0.5210000000000004}, "154950000": {"0.307217996797884": 0.41900000000000015, "0.3168173180604916": 0.5800000000000004, "0.33298669819809523": 0.001}, "154960000": {"0.307217996797884": 0.43300000000000016, "0.3168173180604916": 0.5670000000000004}, "154970000": {"0.307217996797884": 0.4610000000000002, "0.3168173180604916": 0.5360000000000004, "0.2984638281365218": 0.003}, "154980000": {"0.307217996797884": 0.5080000000000002, "0.3168173180604916": 0.4810000000000003, "0.2984638281365218": 0.011000000000000003}, "154990000": {"0.307217996797884": 0.5800000000000003, "0.3168173180604916": 0.42000000000000026}, "155000000": {"0.307217996797884": 0.6250000000000003, "0.3168173180604916": 0.3750000000000002}, "155010000": {"0.307217996797884": 0.6790000000000004, "0.3168173180604916": 0.3210000000000002}, "155020000": {"0.307217996797884": 0.6320000000000003, "0.3168173180604916": 0.3680000000000002}, "155030000": {"0.307217996797884": 0.6800000000000004, "0.3168173180604916": 0.3200000000000002}, "155040000": {"0.307217996797884": 0.6920000000000004, "0.3168173180604916": 0.30800000000000016}, "155050000": {"0.307217996797884": 0.6240000000000003, "0.3168173180604916": 0.3760000000000002}, "155060000": {"0.307217996797884": 0.5910000000000003, "0.3168173180604916": 0.40900000000000025}, "155070000": {"0.307217996797884": 0.6130000000000003, "0.3168173180604916": 0.38700000000000023}, "155080000": {"0.307217996797884": 0.5610000000000003, "0.3168173180604916": 0.4390000000000003}, "155090000": {"0.307217996797884": 0.5770000000000003, "0.3168173180604916": 0.42300000000000026}, "155100000": {"0.307217996797884": 0.5980000000000003, "0.3168173180604916": 0.40200000000000025}, "155110000": {"0.307217996797884": 0.5780000000000003, "0.3168173180604916": 0.42200000000000026}, "155120000": {"0.307217996797884": 0.5830000000000003, "0.3168173180604916": 0.41500000000000026, "0.27848712236303935": 0.002}, "155130000": {"0.307217996797884": 0.5550000000000003, "0.3168173180604916": 0.4450000000000003}, "155140000": {"0.307217996797884": 0.6420000000000003, "0.3168173180604916": 0.3580000000000002}, "155150000": {"0.307217996797884": 0.6170000000000003, "0.3168173180604916": 0.38200000000000023, "0.30719304648505713": 0.001}, "155160000": {"0.307217996797884": 0.6720000000000004, "0.3168173180604916": 0.3280000000000002}, "155170000": {"0.307217996797884": 0.5840000000000003, "0.3168173180604916": 0.41600000000000026}, "155180000": {"0.307217996797884": 0.6260000000000003, "0.3168173180604916": 0.3740000000000002}, "155190000": {"0.307217996797884": 0.5390000000000003, "0.3168173180604916": 0.4520000000000003, "0.3343622508661818": 0.003, "0.3146558759485023": 0.006}, "155200000": {"0.307217996797884": 0.5490000000000003, "0.3168173180604916": 0.4510000000000003}, "155210000": {"0.307217996797884": 0.4800000000000002, "0.3168173180604916": 0.5200000000000004}, "155220000": {"0.307217996797884": 0.4790000000000002, "0.3168173180604916": 0.5210000000000004}, "155230000": {"0.307217996797884": 0.5850000000000003, "0.3168173180604916": 0.41500000000000026}, "155240000": {"0.307217996797884": 0.5430000000000003, "0.3168173180604916": 0.4570000000000003}, "155250000": {"0.307217996797884": 0.5090000000000002, "0.3168173180604916": 0.4910000000000003}, "155260000": {"0.307217996797884": 0.43600000000000017, "0.3168173180604916": 0.5620000000000004, "0.299528544941339": 0.002}, "155270000": {"0.307217996797884": 0.44300000000000017, "0.3168173180604916": 0.5570000000000004}, "155280000": {"0.307217996797884": 0.42100000000000015, "0.3168173180604916": 0.5790000000000004}, "155290000": {"0.307217996797884": 0.4780000000000002, "0.3168173180604916": 0.5220000000000004}, "155300000": {"0.307217996797884": 0.3670000000000001, "0.3168173180604916": 0.6330000000000005}, "155310000": {"0.307217996797884": 0.43200000000000016, "0.3168173180604916": 0.5680000000000004}, "155320000": {"0.307217996797884": 0.43900000000000017, "0.3168173180604916": 0.5610000000000004}, "155330000": {"0.307217996797884": 0.43600000000000017, "0.3168173180604916": 0.5640000000000004}, "155340000": {"0.307217996797884": 0.4980000000000002, "0.3168173180604916": 0.5020000000000003}, "155350000": {"0.307217996797884": 0.43400000000000016, "0.3168173180604916": 0.5660000000000004}, "155360000": {"0.307217996797884": 0.42600000000000016, "0.3168173180604916": 0.5710000000000004, "0.3259818599448535": 0.003}, "155370000": {"0.307217996797884": 0.5420000000000003, "0.3168173180604916": 0.4580000000000003}, "155380000": {"0.307217996797884": 0.5220000000000002, "0.3168173180604916": 0.4780000000000003}, "155390000": {"0.307217996797884": 0.5230000000000002, "0.3168173180604916": 0.4770000000000003}, "155400000": {"0.307217996797884": 0.6250000000000003, "0.3168173180604916": 0.3750000000000002}, "155410000": {"0.307217996797884": 0.7040000000000004, "0.3168173180604916": 0.29600000000000015}, "155420000": {"0.307217996797884": 0.7320000000000004, "0.3168173180604916": 0.2680000000000001}, "155430000": {"0.307217996797884": 0.7280000000000004, "0.3168173180604916": 0.27200000000000013}, "155440000": {"0.307217996797884": 0.6730000000000004, "0.3168173180604916": 0.3270000000000002}, "155450000": {"0.307217996797884": 0.7480000000000004, "0.3168173180604916": 0.2520000000000001}, "155460000": {"0.307217996797884": 0.6780000000000004, "0.3168173180604916": 0.3220000000000002}, "155470000": {"0.307217996797884": 0.7510000000000004, "0.3168173180604916": 0.2490000000000001}, "155480000": {"0.307217996797884": 0.7170000000000004, "0.3168173180604916": 0.2620000000000001, "0.3321358030003833": 0.02100000000000001}, "155490000": {"0.307217996797884": 0.7720000000000005, "0.3168173180604916": 0.21000000000000008, "0.3321358030003833": 0.018000000000000002}, "155500000": {"0.307217996797884": 0.6500000000000004, "0.3168173180604916": 0.3310000000000002, "0.3321358030003833": 0.019000000000000003}, "155510000": {"0.307217996797884": 0.6950000000000004, "0.3168173180604916": 0.2490000000000001, "0.3321358030003833": 0.05200000000000003, "0.330095781743006": 0.004}, "155520000": {"0.307217996797884": 0.7310000000000004, "0.3168173180604916": 0.21700000000000008, "0.3321358030003833": 0.05200000000000003}, "155530000": {"0.307217996797884": 0.7090000000000004, "0.3168173180604916": 0.19400000000000006, "0.3321358030003833": 0.09700000000000007}, "155540000": {"0.307217996797884": 0.7660000000000005, "0.3168173180604916": 0.14500000000000002, "0.3321358030003833": 0.08900000000000007}, "155550000": {"0.307217996797884": 0.7310000000000004, "0.3168173180604916": 0.18500000000000005, "0.3321358030003833": 0.08400000000000006}, "155560000": {"0.307217996797884": 0.6880000000000004, "0.3168173180604916": 0.15600000000000003, "0.3321358030003833": 0.1560000000000001}, "155570000": {"0.307217996797884": 0.7320000000000004, "0.3168173180604916": 0.16200000000000003, "0.3321358030003833": 0.10100000000000006, "0.3398614843020959": 0.005}, "155580000": {"0.307217996797884": 0.7440000000000004, "0.3168173180604916": 0.18500000000000005, "0.3321358030003833": 0.06500000000000003, "0.29384849882387815": 0.002, "0.30368010157076963": 0.004}, "155590000": {"0.307217996797884": 0.7510000000000004, "0.3168173180604916": 0.2270000000000001, "0.3321358030003833": 0.02099999999999999, "0.30368010157076963": 0.001}, "155600000": {"0.307217996797884": 0.6790000000000004, "0.3168173180604916": 0.27400000000000013, "0.3321358030003833": 0.025999999999999995, "0.30368010157076963": 0.02100000000000001}, "155610000": {"0.307217996797884": 0.6570000000000004, "0.3168173180604916": 0.2350000000000001, "0.3321358030003833": 0.06500000000000003, "0.30368010157076963": 0.03900000000000003, "0.3011737278859945": 0.004}, "155620000": {"0.307217996797884": 0.4990000000000002, "0.3168173180604916": 0.29500000000000015, "0.3321358030003833": 0.1340000000000001, "0.30368010157076963": 0.06400000000000004, "0.31050820198524076": 0.008}, "155630000": {"0.307217996797884": 0.3570000000000001, "0.3168173180604916": 0.2450000000000001, "0.3321358030003833": 0.2900000000000002, "0.30368010157076963": 0.10600000000000007, "0.31050820198524076": 0.002}, "155640000": {"0.307217996797884": 0.30900000000000005, "0.3168173180604916": 0.2450000000000001, "0.3321358030003833": 0.33500000000000024, "0.30368010157076963": 0.10500000000000007, "0.31050820198524076": 0.006}, "155650000": {"0.307217996797884": 0.3580000000000001, "0.3168173180604916": 0.3210000000000002, "0.3321358030003833": 0.25300000000000017, "0.30368010157076963": 0.06400000000000003, "0.31050820198524076": 0.004}, "155660000": {"0.307217996797884": 0.41900000000000015, "0.3168173180604916": 0.2320000000000001, "0.3321358030003833": 0.2850000000000002, "0.30368010157076963": 0.06400000000000003}, "155670000": {"0.307217996797884": 0.43300000000000016, "0.3168173180604916": 0.2320000000000001, "0.3321358030003833": 0.2660000000000002, "0.30368010157076963": 0.06900000000000003}, "155680000": {"0.307217996797884": 0.40300000000000014, "0.3168173180604916": 0.3240000000000002, "0.3321358030003833": 0.22400000000000014, "0.30368010157076963": 0.048000000000000015, "0.3303951768627964": 0.001}, "155690000": {"0.307217996797884": 0.40900000000000014, "0.3168173180604916": 0.28200000000000014, "0.3321358030003833": 0.23300000000000015, "0.30368010157076963": 0.07500000000000004, "0.3283124387183486": 0.001}, "155700000": {"0.307217996797884": 0.3480000000000001, "0.3168173180604916": 0.3670000000000002, "0.3321358030003833": 0.19100000000000011, "0.30368010157076963": 0.09400000000000006}, "155710000": {"0.307217996797884": 0.29300000000000004, "0.3168173180604916": 0.4420000000000003, "0.3321358030003833": 0.1640000000000001, "0.30368010157076963": 0.10000000000000006, "0.31411931208726995": 0.001}, "155720000": {"0.307217996797884": 0.28600000000000003, "0.3168173180604916": 0.4860000000000003, "0.3321358030003833": 0.15400000000000008, "0.30368010157076963": 0.07400000000000004}, "155730000": {"0.307217996797884": 0.32800000000000007, "0.3168173180604916": 0.5360000000000004, "0.3321358030003833": 0.10400000000000004, "0.30368010157076963": 0.032}, "155740000": {"0.307217996797884": 0.244, "0.3168173180604916": 0.6770000000000005, "0.3321358030003833": 0.067, "0.30368010157076963": 0.011999999999999983}, "155750000": {"0.307217996797884": 0.30400000000000005, "0.3168173180604916": 0.6350000000000005, "0.3321358030003833": 0.05099999999999999, "0.30368010157076963": 0.009999999999999981}, "155760000": {"0.307217996797884": 0.32500000000000007, "0.3168173180604916": 0.5590000000000004, "0.3321358030003833": 0.07200000000000001, "0.32149024443598706": 0.04300000000000003, "0.3493962201652386": 0.001}, "155770000": {"0.307217996797884": 0.259, "0.3168173180604916": 0.6760000000000005, "0.3321358030003833": 0.030999999999999972, "0.32149024443598706": 0.03200000000000002, "0.3493962201652386": 0.001, "0.31658447721360405": 0.001}, "155780000": {"0.307217996797884": 0.32800000000000007, "0.3168173180604916": 0.6170000000000004, "0.3321358030003833": 0.033999999999999975, "0.32149024443598706": 0.014000000000000005, "0.3493962201652386": 0.003, "0.30745835843221714": 0.004}, "155790000": {"0.307217996797884": 0.31300000000000006, "0.3168173180604916": 0.6560000000000005, "0.3321358030003833": 0.02799999999999997, "0.32149024443598706": 0.003}, "155800000": {"0.307217996797884": 0.277, "0.3168173180604916": 0.6800000000000005, "0.3321358030003833": 0.04299999999999998}, "155810000": {"0.307217996797884": 0.23099999999999998, "0.3168173180604916": 0.7380000000000005, "0.3321358030003833": 0.030999999999999972}, "155820000": {"0.307217996797884": 0.1479999999999999, "0.3168173180604916": 0.8470000000000006, "0.3321358030003833": 0.0019999999999999515, "0.32467793429138303": 0.003}, "155830000": {"0.307217996797884": 0.1299999999999999, "0.3168173180604916": 0.8700000000000007}, "155840000": {"0.307217996797884": 0.1489999999999999, "0.3168173180604916": 0.8510000000000006}, "155850000": {"0.307217996797884": 0.07899999999999985, "0.3168173180604916": 0.9210000000000007}, "155860000": {"0.307217996797884": 0.08599999999999985, "0.3168173180604916": 0.9140000000000007}, "155870000": {"0.307217996797884": 0.11399999999999988, "0.3168173180604916": 0.8860000000000007}, "155880000": {"0.307217996797884": 0.11199999999999988, "0.3168173180604916": 0.8880000000000007}, "155890000": {"0.307217996797884": 0.1389999999999999, "0.3168173180604916": 0.8500000000000006, "0.35271470369959496": 0.011000000000000003}, "155900000": {"0.307217996797884": 0.08499999999999985, "0.3168173180604916": 0.9000000000000007, "0.35271470369959496": 0.015000000000000006}, "155910000": {"0.307217996797884": 0.1309999999999999, "0.3168173180604916": 0.8480000000000006, "0.35271470369959496": 0.02100000000000001}, "155920000": {"0.307217996797884": 0.03699999999999981, "0.3168173180604916": 0.9630000000000007}, "155930000": {"0.307217996797884": 0.05799999999999983, "0.3168173180604916": 0.9420000000000007}, "155940000": {"0.307217996797884": 0.03699999999999981, "0.3168173180604916": 0.9630000000000007}, "155950000": {"0.307217996797884": 0.0239999999999998, "0.3168173180604916": 0.9740000000000008, "0.31841575185091014": 0.002}, "155960000": {"0.307217996797884": 0.05699999999999983, "0.3168173180604916": 0.9430000000000007}, "155970000": {"0.307217996797884": 0.05699999999999983, "0.3168173180604916": 0.9430000000000007}, "155980000": {"0.307217996797884": 0.03899999999999981, "0.3168173180604916": 0.9610000000000007}, "155990000": {"0.307217996797884": 0.07299999999999984, "0.3168173180604916": 0.9270000000000007}, "156000000": {"0.307217996797884": 0.07299999999999984, "0.3168173180604916": 0.9270000000000007}, "156010000": {"0.307217996797884": 0.06999999999999984, "0.3168173180604916": 0.9300000000000007}, "156020000": {"0.307217996797884": 0.06999999999999984, "0.3168173180604916": 0.9300000000000007}, "156030000": {"0.307217996797884": 0.042999999999999816, "0.3168173180604916": 0.9570000000000007}, "156040000": {"0.307217996797884": 0.05799999999999983, "0.3168173180604916": 0.9420000000000007}, "156050000": {"0.307217996797884": 0.029999999999999805, "0.3168173180604916": 0.9700000000000008}, "156060000": {"0.307217996797884": 0.06399999999999983, "0.3168173180604916": 0.9350000000000007, "0.31725971718529955": 0.001}, "156070000": {"0.307217996797884": 0.053999999999999826, "0.3168173180604916": 0.9460000000000007}, "156080000": {"0.307217996797884": 0.029999999999999805, "0.3168173180604916": 0.9700000000000008}, "156090000": {"0.307217996797884": 0.03699999999999981, "0.3168173180604916": 0.9630000000000007}, "156100000": {"0.307217996797884": 0.05099999999999982, "0.3168173180604916": 0.9490000000000007}, "156110000": {"0.307217996797884": 0.03599999999999981, "0.3168173180604916": 0.9640000000000007}, "156120000": {"0.307217996797884": 0.042999999999999816, "0.3168173180604916": 0.9570000000000007}, "156130000": {"0.307217996797884": 0.052999999999999825, "0.3168173180604916": 0.9460000000000007, "0.29695393067049647": 0.001}, "156140000": {"0.307217996797884": 0.03399999999999981, "0.3168173180604916": 0.9660000000000007}, "156150000": {"0.307217996797884": 0.0259999999999998, "0.3168173180604916": 0.9680000000000007, "0.3720020644257131": 0.006}, "156160000": {"0.307217996797884": 0.052999999999999825, "0.3168173180604916": 0.9470000000000007}, "156170000": {"0.307217996797884": 0.07099999999999984, "0.3168173180604916": 0.9290000000000007}, "156180000": {"0.307217996797884": 0.04899999999999982, "0.3168173180604916": 0.9510000000000007}, "156190000": {"0.307217996797884": 0.05999999999999983, "0.3168173180604916": 0.9400000000000007}, "156200000": {"0.307217996797884": 0.03299999999999981, "0.3168173180604916": 0.9630000000000007, "0.34825811781870436": 0.004}, "156210000": {"0.307217996797884": 0.039999999999999813, "0.3168173180604916": 0.9600000000000007}, "156220000": {"0.3168173180604916": 1.0000000000000007}, "156230000": {"0.3168173180604916": 1.0000000000000007}, "156240000": {"0.3168173180604916": 1.0000000000000007}, "156250000": {"0.3168173180604916": 1.0000000000000007}, "156260000": {"0.3168173180604916": 1.0000000000000007}, "156270000": {"0.3168173180604916": 1.0000000000000007}, "156280000": {"0.3168173180604916": 1.0000000000000007}, "156290000": {"0.3168173180604916": 1.0000000000000007}, "156300000": {"0.3168173180604916": 1.0000000000000007}, "156310000": {"0.3168173180604916": 0.9980000000000007, "0.31974740546990954": 0.002}, "156320000": {"0.3168173180604916": 0.9910000000000007, "0.31974740546990954": 0.009000000000000001}, "156330000": {"0.3168173180604916": 1.0000000000000007}, "156340000": {"0.3168173180604916": 1.0000000000000007}, "156350000": {"0.3168173180604916": 0.9960000000000007, "0.35255866825142684": 0.004}, "156360000": {"0.3168173180604916": 1.0000000000000007}, "156370000": {"0.3168173180604916": 1.0000000000000007}, "156380000": {"0.3168173180604916": 1.0000000000000007}, "156390000": {"0.3168173180604916": 0.9980000000000007, "0.3487005515904787": 0.001, "0.3293754857259379": 0.001}, "156400000": {"0.3168173180604916": 1.0000000000000007}, "156410000": {"0.3168173180604916": 1.0000000000000007}, "156420000": {"0.3168173180604916": 1.0000000000000007}, "156430000": {"0.3168173180604916": 1.0000000000000007}, "156440000": {"0.3168173180604916": 1.0000000000000007}, "156450000": {"0.3168173180604916": 1.0000000000000007}, "156460000": {"0.3168173180604916": 1.0000000000000007}, "156470000": {"0.3168173180604916": 1.0000000000000007}, "156480000": {"0.3168173180604916": 1.0000000000000007}, "156490000": {"0.3168173180604916": 1.0000000000000007}, "156500000": {"0.3168173180604916": 1.0000000000000007}, "156510000": {"0.3168173180604916": 0.9970000000000007, "0.35016286726409146": 0.003}, "156520000": {"0.3168173180604916": 1.0000000000000007}, "156530000": {"0.3168173180604916": 1.0000000000000007}, "156540000": {"0.3168173180604916": 1.0000000000000007}, "156550000": {"0.3168173180604916": 1.0000000000000007}, "156560000": {"0.3168173180604916": 1.0000000000000007}, "156570000": {"0.3168173180604916": 1.0000000000000007}, "156580000": {"0.3168173180604916": 1.0000000000000007}, "156590000": {"0.3168173180604916": 0.9980000000000007, "0.2951247309502257": 0.002}, "156600000": {"0.3168173180604916": 1.0000000000000007}, "156610000": {"0.3168173180604916": 1.0000000000000007}, "156620000": {"0.3168173180604916": 0.9990000000000007, "0.31103053075266407": 0.001}, "156630000": {"0.3168173180604916": 1.0000000000000007}, "156640000": {"0.3168173180604916": 1.0000000000000007}, "156650000": {"0.3168173180604916": 1.0000000000000007}, "156660000": {"0.3168173180604916": 1.0000000000000007}, "156670000": {"0.3168173180604916": 1.0000000000000007}, "156680000": {"0.3168173180604916": 1.0000000000000007}, "156690000": {"0.3168173180604916": 1.0000000000000007}, "156700000": {"0.3168173180604916": 0.9990000000000007, "0.3270700683989733": 0.001}, "156710000": {"0.3168173180604916": 1.0000000000000007}, "156720000": {"0.3168173180604916": 1.0000000000000007}, "156730000": {"0.3168173180604916": 1.0000000000000007}, "156740000": {"0.3168173180604916": 1.0000000000000007}, "156750000": {"0.3168173180604916": 0.9970000000000007, "0.30504698981997896": 0.003}, "156760000": {"0.3168173180604916": 1.0000000000000007}, "156770000": {"0.3168173180604916": 1.0000000000000007}, "156780000": {"0.3168173180604916": 1.0000000000000007}, "156790000": {"0.3168173180604916": 1.0000000000000007}, "156800000": {"0.3168173180604916": 1.0000000000000007}, "156810000": {"0.3168173180604916": 1.0000000000000007}, "156820000": {"0.3168173180604916": 1.0000000000000007}, "156830000": {"0.3168173180604916": 1.0000000000000007}, "156840000": {"0.3168173180604916": 1.0000000000000007}, "156850000": {"0.3168173180604916": 1.0000000000000007}, "156860000": {"0.3168173180604916": 0.9990000000000007, "0.32455017154877625": 0.001}, "156870000": {"0.3168173180604916": 0.9910000000000007, "0.30019929844679005": 0.009000000000000001}, "156880000": {"0.3168173180604916": 0.9830000000000007, "0.30019929844679005": 0.015000000000000006, "0.31823631981578077": 0.002}, "156890000": {"0.3168173180604916": 0.9920000000000007, "0.30019929844679005": 0.008}, "156900000": {"0.3168173180604916": 0.9980000000000007, "0.344529763227801": 0.002}, "156910000": {"0.3168173180604916": 0.9910000000000007, "0.344529763227801": 0.009000000000000001}, "156920000": {"0.3168173180604916": 0.9920000000000007, "0.344529763227801": 0.008}, "156930000": {"0.3168173180604916": 1.0000000000000007}, "156940000": {"0.3168173180604916": 1.0000000000000007}, "156950000": {"0.3168173180604916": 1.0000000000000007}, "156960000": {"0.3168173180604916": 1.0000000000000007}, "156970000": {"0.3168173180604916": 1.0000000000000007}, "156980000": {"0.3168173180604916": 1.0000000000000007}, "156990000": {"0.3168173180604916": 1.0000000000000007}, "157000000": {"0.3168173180604916": 0.9970000000000007, "0.30797425560639885": 0.003}, "157010000": {"0.3168173180604916": 1.0000000000000007}, "157020000": {"0.3168173180604916": 1.0000000000000007}, "157030000": {"0.3168173180604916": 1.0000000000000007}, "157040000": {"0.3168173180604916": 1.0000000000000007}, "157050000": {"0.3168173180604916": 1.0000000000000007}, "157060000": {"0.3168173180604916": 1.0000000000000007}, "157070000": {"0.3168173180604916": 1.0000000000000007}, "157080000": {"0.3168173180604916": 1.0000000000000007}, "157090000": {"0.3168173180604916": 1.0000000000000007}, "157100000": {"0.3168173180604916": 1.0000000000000007}, "157110000": {"0.3168173180604916": 1.0000000000000007}, "157120000": {"0.3168173180604916": 1.0000000000000007}, "157130000": {"0.3168173180604916": 1.0000000000000007}, "157140000": {"0.3168173180604916": 1.0000000000000007}, "157150000": {"0.3168173180604916": 1.0000000000000007}, "157160000": {"0.3168173180604916": 1.0000000000000007}, "157170000": {"0.3168173180604916": 1.0000000000000007}, "157180000": {"0.3168173180604916": 0.9970000000000007, "0.3073490208337178": 0.002, "0.32130918561910027": 0.001}, "157190000": {"0.3168173180604916": 1.0000000000000007}, "157200000": {"0.3168173180604916": 1.0000000000000007}, "157210000": {"0.3168173180604916": 0.9970000000000007, "0.3187189132453231": 0.003}, "157220000": {"0.3168173180604916": 0.9990000000000007, "0.3187189132453231": 0.001}, "157230000": {"0.3168173180604916": 0.9980000000000007, "0.3187189132453231": 0.002}, "157240000": {"0.3168173180604916": 1.0000000000000007}, "157250000": {"0.3168173180604916": 1.0000000000000007}, "157260000": {"0.3168173180604916": 0.9990000000000007, "0.3171912603188411": 0.001}, "157270000": {"0.3168173180604916": 0.9990000000000007, "0.32297125376532015": 0.001}, "157280000": {"0.3168173180604916": 1.0000000000000007}, "157290000": {"0.3168173180604916": 1.0000000000000007}, "157300000": {"0.3168173180604916": 1.0000000000000007}, "157310000": {"0.3168173180604916": 0.9960000000000007, "0.32563473689601263": 0.004}, "157320000": {"0.3168173180604916": 1.0000000000000007}, "157330000": {"0.3168173180604916": 1.0000000000000007}, "157340000": {"0.3168173180604916": 0.9990000000000007, "0.2960237864636185": 0.001}, "157350000": {"0.3168173180604916": 1.0000000000000007}, "157360000": {"0.3168173180604916": 0.9980000000000007, "0.34872744619020507": 0.002}, "157370000": {"0.3168173180604916": 1.0000000000000007}, "157380000": {"0.3168173180604916": 1.0000000000000007}, "157390000": {"0.3168173180604916": 1.0000000000000007}, "157400000": {"0.3168173180604916": 1.0000000000000007}, "157410000": {"0.3168173180604916": 1.0000000000000007}, "157420000": {"0.3168173180604916": 1.0000000000000007}, "157430000": {"0.3168173180604916": 0.9990000000000007, "0.33031594673242753": 0.001}, "157440000": {"0.3168173180604916": 1.0000000000000007}, "157450000": {"0.3168173180604916": 1.0000000000000007}, "157460000": {"0.3168173180604916": 1.0000000000000007}, "157470000": {"0.3168173180604916": 1.0000000000000007}, "157480000": {"0.3168173180604916": 1.0000000000000007}, "157490000": {"0.3168173180604916": 1.0000000000000007}, "157500000": {"0.3168173180604916": 1.0000000000000007}, "157510000": {"0.3168173180604916": 1.0000000000000007}, "157520000": {"0.3168173180604916": 1.0000000000000007}, "157530000": {"0.3168173180604916": 1.0000000000000007}, "157540000": {"0.3168173180604916": 1.0000000000000007}, "157550000": {"0.3168173180604916": 1.0000000000000007}, "157560000": {"0.3168173180604916": 1.0000000000000007}, "157570000": {"0.3168173180604916": 1.0000000000000007}, "157580000": {"0.3168173180604916": 1.0000000000000007}, "157590000": {"0.3168173180604916": 1.0000000000000007}, "157600000": {"0.3168173180604916": 1.0000000000000007}, "157610000": {"0.3168173180604916": 1.0000000000000007}, "157620000": {"0.3168173180604916": 1.0000000000000007}, "157630000": {"0.3168173180604916": 1.0000000000000007}, "157640000": {"0.3168173180604916": 1.0000000000000007}, "157650000": {"0.3168173180604916": 1.0000000000000007}, "157660000": {"0.3168173180604916": 1.0000000000000007}, "157670000": {"0.3168173180604916": 1.0000000000000007}, "157680000": {"0.3168173180604916": 0.9960000000000007, "0.3335941997138979": 0.003, "0.3115578980279451": 0.001}, "157690000": {"0.3168173180604916": 0.9840000000000007, "0.3335941997138979": 0.010000000000000002, "0.2809165273929095": 0.006}, "157700000": {"0.3168173180604916": 0.9610000000000006, "0.3335941997138979": 0.03900000000000003}, "157710000": {"0.3168173180604916": 0.9980000000000007, "0.3335941997138979": 0.002}, "157720000": {"0.3168173180604916": 1.0000000000000007}, "157730000": {"0.3168173180604916": 1.0000000000000007}, "157740000": {"0.3168173180604916": 1.0000000000000007}, "157750000": {"0.3168173180604916": 1.0000000000000007}, "157760000": {"0.3168173180604916": 0.9890000000000007, "0.28919172209155425": 0.009000000000000001, "0.3531284527685752": 0.002}, "157770000": {"0.3168173180604916": 0.9870000000000007, "0.28919172209155425": 0.013000000000000005}, "157780000": {"0.3168173180604916": 0.9900000000000007, "0.28919172209155425": 0.010000000000000002}, "157790000": {"0.3168173180604916": 0.8970000000000006, "0.28919172209155425": 0.10300000000000008}, "157800000": {"0.3168173180604916": 0.8070000000000005, "0.28919172209155425": 0.19100000000000014, "0.3314611534122328": 0.002}, "157810000": {"0.3168173180604916": 0.8660000000000005, "0.28919172209155425": 0.1340000000000001}, "157820000": {"0.3168173180604916": 0.8380000000000005, "0.28919172209155425": 0.16200000000000012}, "157830000": {"0.3168173180604916": 0.8160000000000005, "0.28919172209155425": 0.18400000000000014}, "157840000": {"0.3168173180604916": 0.8130000000000005, "0.28919172209155425": 0.18700000000000014}, "157850000": {"0.3168173180604916": 0.7690000000000005, "0.28919172209155425": 0.22900000000000018, "0.3057462531783797": 0.002}, "157860000": {"0.3168173180604916": 0.6320000000000003, "0.28919172209155425": 0.36800000000000027}, "157870000": {"0.3168173180604916": 0.7220000000000004, "0.28919172209155425": 0.2780000000000002}, "157880000": {"0.3168173180604916": 0.6580000000000004, "0.28919172209155425": 0.34200000000000025}, "157890000": {"0.3168173180604916": 0.5360000000000003, "0.28919172209155425": 0.46400000000000036}, "157900000": {"0.3168173180604916": 0.6050000000000003, "0.28919172209155425": 0.3950000000000003}, "157910000": {"0.3168173180604916": 0.5970000000000003, "0.28919172209155425": 0.4030000000000003}, "157920000": {"0.3168173180604916": 0.6540000000000004, "0.28919172209155425": 0.34600000000000025}, "157930000": {"0.3168173180604916": 0.5930000000000003, "0.28919172209155425": 0.4070000000000003}, "157940000": {"0.3168173180604916": 0.5250000000000002, "0.28919172209155425": 0.47500000000000037}, "157950000": {"0.3168173180604916": 0.4950000000000002, "0.28919172209155425": 0.5050000000000003}, "157960000": {"0.3168173180604916": 0.4810000000000002, "0.28919172209155425": 0.5190000000000003}, "157970000": {"0.3168173180604916": 0.5140000000000002, "0.28919172209155425": 0.4780000000000003, "0.2737320262060259": 0.008}, "157980000": {"0.3168173180604916": 0.5980000000000003, "0.28919172209155425": 0.38600000000000023, "0.2737320262060259": 0.014000000000000005, "0.33009756956946373": 0.002}, "157990000": {"0.3168173180604916": 0.6090000000000003, "0.28919172209155425": 0.3430000000000002, "0.2737320262060259": 0.026000000000000016, "0.33009756956946373": 0.01800000000000001, "0.3339101888630817": 0.004}, "158000000": {"0.3168173180604916": 0.6870000000000004, "0.28919172209155425": 0.28400000000000014, "0.2737320262060259": 0.027000000000000017, "0.3339101888630817": 0.002}, "158010000": {"0.3168173180604916": 0.6910000000000004, "0.28919172209155425": 0.30200000000000016, "0.2737320262060259": 0.007}, "158020000": {"0.3168173180604916": 0.6360000000000003, "0.28919172209155425": 0.3640000000000002}, "158030000": {"0.3168173180604916": 0.7490000000000004, "0.28919172209155425": 0.2480000000000001, "0.29317696955408545": 0.003}, "158040000": {"0.3168173180604916": 0.7160000000000004, "0.28919172209155425": 0.28400000000000014}, "158050000": {"0.3168173180604916": 0.7200000000000004, "0.28919172209155425": 0.28000000000000014}, "158060000": {"0.3168173180604916": 0.6460000000000004, "0.28919172209155425": 0.3540000000000002}, "158070000": {"0.3168173180604916": 0.5410000000000003, "0.28919172209155425": 0.4590000000000003}, "158080000": {"0.3168173180604916": 0.6310000000000003, "0.28919172209155425": 0.3690000000000002}, "158090000": {"0.3168173180604916": 0.7270000000000004, "0.28919172209155425": 0.27300000000000013}, "158100000": {"0.3168173180604916": 0.7350000000000004, "0.28919172209155425": 0.2650000000000001}, "158110000": {"0.3168173180604916": 0.8640000000000005, "0.28919172209155425": 0.136}, "158120000": {"0.3168173180604916": 0.8300000000000005, "0.28919172209155425": 0.17000000000000004}, "158130000": {"0.3168173180604916": 0.8090000000000005, "0.28919172209155425": 0.19100000000000006}, "158140000": {"0.3168173180604916": 0.8390000000000005, "0.28919172209155425": 0.16100000000000003}, "158150000": {"0.3168173180604916": 0.7880000000000005, "0.28919172209155425": 0.21200000000000008}, "158160000": {"0.3168173180604916": 0.7430000000000004, "0.28919172209155425": 0.2570000000000001}, "158170000": {"0.3168173180604916": 0.7680000000000005, "0.28919172209155425": 0.2320000000000001}, "158180000": {"0.3168173180604916": 0.7350000000000004, "0.28919172209155425": 0.2650000000000001}, "158190000": {"0.3168173180604916": 0.7840000000000005, "0.28919172209155425": 0.21600000000000008}, "158200000": {"0.3168173180604916": 0.8080000000000005, "0.28919172209155425": 0.19100000000000006, "0.33110184495227474": 0.001}, "158210000": {"0.3168173180604916": 0.8140000000000005, "0.28919172209155425": 0.18500000000000005, "0.33491778597585764": 0.001}, "158220000": {"0.3168173180604916": 0.8190000000000005, "0.28919172209155425": 0.17600000000000005, "0.3150722333380272": 0.005}, "158230000": {"0.3168173180604916": 0.8700000000000006, "0.28919172209155425": 0.13}, "158240000": {"0.3168173180604916": 0.8250000000000005, "0.28919172209155425": 0.17500000000000004}, "158250000": {"0.3168173180604916": 0.8480000000000005, "0.28919172209155425": 0.15100000000000002, "0.3254667840788566": 0.001}, "158260000": {"0.3168173180604916": 0.8360000000000005, "0.28919172209155425": 0.16400000000000003}, "158270000": {"0.3168173180604916": 0.8250000000000005, "0.28919172209155425": 0.17500000000000004}, "158280000": {"0.3168173180604916": 0.8250000000000005, "0.28919172209155425": 0.17500000000000004}, "158290000": {"0.3168173180604916": 0.8610000000000005, "0.28919172209155425": 0.139}, "158300000": {"0.3168173180604916": 0.8390000000000005, "0.28919172209155425": 0.16100000000000003}, "158310000": {"0.3168173180604916": 0.7740000000000005, "0.28919172209155425": 0.2260000000000001}, "158320000": {"0.3168173180604916": 0.7420000000000004, "0.28919172209155425": 0.2580000000000001}, "158330000": {"0.3168173180604916": 0.7590000000000005, "0.28919172209155425": 0.2410000000000001}, "158340000": {"0.3168173180604916": 0.6930000000000004, "0.28919172209155425": 0.30700000000000016}, "158350000": {"0.3168173180604916": 0.5480000000000003, "0.28919172209155425": 0.4520000000000003}, "158360000": {"0.3168173180604916": 0.4670000000000002, "0.28919172209155425": 0.5330000000000004}, "158370000": {"0.3168173180604916": 0.42100000000000015, "0.28919172209155425": 0.5780000000000004, "0.28880126808139384": 0.001}, "158380000": {"0.3168173180604916": 0.4700000000000002, "0.28919172209155425": 0.5300000000000004}, "158390000": {"0.3168173180604916": 0.4630000000000002, "0.28919172209155425": 0.5370000000000004}, "158400000": {"0.3168173180604916": 0.40900000000000014, "0.28919172209155425": 0.5890000000000004, "0.346238296784665": 0.002}, "158410000": {"0.3168173180604916": 0.3770000000000001, "0.28919172209155425": 0.6230000000000004}, "158420000": {"0.3168173180604916": 0.3880000000000001, "0.28919172209155425": 0.6120000000000004}, "158430000": {"0.3168173180604916": 0.4510000000000002, "0.28919172209155425": 0.5490000000000004}, "158440000": {"0.3168173180604916": 0.5230000000000002, "0.28919172209155425": 0.4700000000000003, "0.2531049917859172": 0.005, "0.3072275739060607": 0.002}, "158450000": {"0.3168173180604916": 0.5810000000000003, "0.28919172209155425": 0.38500000000000023, "0.3072275739060607": 0.03400000000000002}, "158460000": {"0.3168173180604916": 0.6590000000000004, "0.28919172209155425": 0.3220000000000002, "0.3072275739060607": 0.017000000000000008, "0.26336978355917334": 0.002}, "158470000": {"0.3168173180604916": 0.5820000000000003, "0.28919172209155425": 0.3790000000000002, "0.3072275739060607": 0.03800000000000003, "0.3571849925395143": 0.001}, "158480000": {"0.3168173180604916": 0.5410000000000003, "0.28919172209155425": 0.4350000000000003, "0.3072275739060607": 0.023000000000000013, "0.3259014239112165": 0.001}, "158490000": {"0.3168173180604916": 0.5590000000000003, "0.28919172209155425": 0.43000000000000027, "0.3072275739060607": 0.011000000000000003}, "158500000": {"0.3168173180604916": 0.5690000000000003, "0.28919172209155425": 0.41700000000000026, "0.2938736226117283": 0.014000000000000005}, "158510000": {"0.3168173180604916": 0.5650000000000003, "0.28919172209155425": 0.40000000000000024, "0.2938736226117283": 0.035000000000000024}, "158520000": {"0.3168173180604916": 0.5300000000000002, "0.28919172209155425": 0.4440000000000003, "0.2938736226117283": 0.02600000000000001}, "158530000": {"0.3168173180604916": 0.5430000000000003, "0.28919172209155425": 0.40600000000000025, "0.2938736226117283": 0.05100000000000003}, "158540000": {"0.3168173180604916": 0.5930000000000003, "0.28919172209155425": 0.31800000000000017, "0.2938736226117283": 0.08900000000000007}, "158550000": {"0.3168173180604916": 0.5870000000000003, "0.28919172209155425": 0.30500000000000016, "0.2938736226117283": 0.10800000000000008}, "158560000": {"0.3168173180604916": 0.5360000000000003, "0.28919172209155425": 0.30700000000000016, "0.2938736226117283": 0.1550000000000001, "0.3409619546220695": 0.002}, "158570000": {"0.3168173180604916": 0.5030000000000002, "0.28919172209155425": 0.3750000000000002, "0.2938736226117283": 0.12200000000000008}, "158580000": {"0.3168173180604916": 0.5250000000000002, "0.28919172209155425": 0.31000000000000016, "0.2938736226117283": 0.16500000000000012}, "158590000": {"0.3168173180604916": 0.6070000000000003, "0.28919172209155425": 0.20200000000000007, "0.2938736226117283": 0.19100000000000014}, "158600000": {"0.3168173180604916": 0.6980000000000004, "0.28919172209155425": 0.119, "0.2938736226117283": 0.18300000000000013}, "158610000": {"0.3168173180604916": 0.7590000000000005, "0.28919172209155425": 0.09699999999999998, "0.2938736226117283": 0.1440000000000001}, "158620000": {"0.3168173180604916": 0.7360000000000004, "0.28919172209155425": 0.03599999999999992, "0.2938736226117283": 0.21500000000000016, "0.3334150363947678": 0.013000000000000005}, "158630000": {"0.3168173180604916": 0.6990000000000004, "0.28919172209155425": 0.03199999999999992, "0.2938736226117283": 0.2620000000000002, "0.3334150363947678": 0.006, "0.31944535790973544": 0.001}, "158640000": {"0.3168173180604916": 0.5620000000000003, "0.28919172209155425": 0.02499999999999991, "0.2938736226117283": 0.3960000000000003, "0.31944535790973544": 0.017000000000000008}, "158650000": {"0.3168173180604916": 0.5160000000000002, "0.2938736226117283": 0.4310000000000003, "0.31944535790973544": 0.05300000000000003}, "158660000": {"0.3168173180604916": 0.5280000000000002, "0.2938736226117283": 0.4050000000000003, "0.31944535790973544": 0.06700000000000005}, "158670000": {"0.3168173180604916": 0.4710000000000002, "0.2938736226117283": 0.44400000000000034, "0.31944535790973544": 0.08500000000000006}, "158680000": {"0.3168173180604916": 0.41000000000000014, "0.2938736226117283": 0.5280000000000004, "0.31944535790973544": 0.06200000000000004}, "158690000": {"0.3168173180604916": 0.40200000000000014, "0.2938736226117283": 0.5170000000000003, "0.31944535790973544": 0.08100000000000006}, "158700000": {"0.3168173180604916": 0.5130000000000002, "0.2938736226117283": 0.4580000000000003, "0.31944535790973544": 0.029000000000000012}, "158710000": {"0.3168173180604916": 0.29900000000000004, "0.2938736226117283": 0.6620000000000005, "0.31944535790973544": 0.03900000000000002}, "158720000": {"0.3168173180604916": 0.3350000000000001, "0.2938736226117283": 0.6230000000000004, "0.31944535790973544": 0.04200000000000002}, "158730000": {"0.3168173180604916": 0.29200000000000004, "0.2938736226117283": 0.6120000000000004, "0.31944535790973544": 0.09600000000000007}, "158740000": {"0.3168173180604916": 0.24, "0.2938736226117283": 0.7070000000000005, "0.31944535790973544": 0.05300000000000002}, "158750000": {"0.3168173180604916": 0.15899999999999992, "0.2938736226117283": 0.7760000000000006, "0.31944535790973544": 0.061000000000000026, "0.2860691933272996": 0.004}, "158760000": {"0.3168173180604916": 0.1329999999999999, "0.2938736226117283": 0.7450000000000006, "0.31944535790973544": 0.11600000000000008, "0.2860691933272996": 0.004, "0.31942813070304266": 0.002}, "158770000": {"0.3168173180604916": 0.09099999999999986, "0.2938736226117283": 0.7100000000000005, "0.31944535790973544": 0.19800000000000015, "0.3435987682429469": 0.001}, "158780000": {"0.3168173180604916": 0.12099999999999989, "0.2938736226117283": 0.6330000000000005, "0.31944535790973544": 0.24600000000000016}, "158790000": {"0.3168173180604916": 0.07199999999999984, "0.2938736226117283": 0.6600000000000005, "0.31944535790973544": 0.2680000000000002}, "158800000": {"0.3168173180604916": 0.06799999999999984, "0.2938736226117283": 0.7190000000000005, "0.31944535790973544": 0.21300000000000013}, "158810000": {"0.3168173180604916": 0.05999999999999983, "0.2938736226117283": 0.6390000000000005, "0.31944535790973544": 0.3000000000000002, "0.2870524174111275": 0.001}, "158820000": {"0.3168173180604916": 0.021999999999999797, "0.2938736226117283": 0.6820000000000005, "0.31944535790973544": 0.2960000000000002}, "158830000": {"0.3168173180604916": 0.031999999999999806, "0.2938736226117283": 0.5000000000000003, "0.31944535790973544": 0.46800000000000036}, "158840000": {"0.3168173180604916": 0.015999999999999792, "0.2938736226117283": 0.5010000000000003, "0.31944535790973544": 0.4730000000000003, "0.3409082525167265": 0.007, "0.3176083866132728": 0.003}, "158850000": {"0.3168173180604916": 0.008999999999999786, "0.2938736226117283": 0.4420000000000003, "0.31944535790973544": 0.5450000000000004, "0.3409082525167265": 0.004}, "158860000": {"0.2938736226117283": 0.4320000000000003, "0.31944535790973544": 0.5680000000000004}, "158870000": {"0.2938736226117283": 0.42100000000000026, "0.31944535790973544": 0.5790000000000004}, "158880000": {"0.2938736226117283": 0.3310000000000002, "0.31944535790973544": 0.6690000000000005}, "158890000": {"0.2938736226117283": 0.29100000000000015, "0.31944535790973544": 0.7090000000000005}, "158900000": {"0.2938736226117283": 0.2280000000000001, "0.31944535790973544": 0.7720000000000006}, "158910000": {"0.2938736226117283": 0.28500000000000014, "0.31944535790973544": 0.7150000000000005}, "158920000": {"0.2938736226117283": 0.2610000000000001, "0.31944535790973544": 0.7390000000000005}, "158930000": {"0.2938736226117283": 0.3330000000000002, "0.31944535790973544": 0.6670000000000005}, "158940000": {"0.2938736226117283": 0.3590000000000002, "0.31944535790973544": 0.6410000000000005}, "158950000": {"0.2938736226117283": 0.31000000000000016, "0.31944535790973544": 0.6270000000000004, "0.3063279775158995": 0.06300000000000004}, "158960000": {"0.2938736226117283": 0.18700000000000006, "0.31944535790973544": 0.7260000000000005, "0.3063279775158995": 0.08700000000000006}, "158970000": {"0.2938736226117283": 0.14300000000000002, "0.31944535790973544": 0.8030000000000006, "0.3063279775158995": 0.054000000000000034}, "158980000": {"0.2938736226117283": 0.05699999999999994, "0.31944535790973544": 0.8530000000000006, "0.3063279775158995": 0.09000000000000005}, "158990000": {"0.2938736226117283": 0.03799999999999992, "0.31944535790973544": 0.8250000000000006, "0.3063279775158995": 0.1370000000000001}, "159000000": {"0.2938736226117283": 0.005999999999999896, "0.31944535790973544": 0.8020000000000006, "0.3063279775158995": 0.19200000000000014}, "159010000": {"0.31944535790973544": 0.7810000000000006, "0.3063279775158995": 0.21900000000000014}, "159020000": {"0.31944535790973544": 0.6860000000000005, "0.3063279775158995": 0.3140000000000002}, "159030000": {"0.31944535790973544": 0.6710000000000005, "0.3063279775158995": 0.32700000000000023, "0.33581947709425175": 0.002}, "159040000": {"0.31944535790973544": 0.6340000000000005, "0.3063279775158995": 0.36600000000000027}, "159050000": {"0.31944535790973544": 0.5470000000000004, "0.3063279775158995": 0.4530000000000003}, "159060000": {"0.31944535790973544": 0.6080000000000004, "0.3063279775158995": 0.39200000000000024}, "159070000": {"0.31944535790973544": 0.6240000000000004, "0.3063279775158995": 0.3760000000000002}, "159080000": {"0.31944535790973544": 0.6950000000000005, "0.3063279775158995": 0.30500000000000016}, "159090000": {"0.31944535790973544": 0.7360000000000005, "0.3063279775158995": 0.2640000000000001}, "159100000": {"0.31944535790973544": 0.8040000000000006, "0.3063279775158995": 0.19600000000000006}, "159110000": {"0.31944535790973544": 0.7310000000000005, "0.3063279775158995": 0.2600000000000001, "0.3193875519401717": 0.009000000000000001}, "159120000": {"0.31944535790973544": 0.7820000000000006, "0.3063279775158995": 0.20800000000000007, "0.3193875519401717": 0.010000000000000002}, "159130000": {"0.31944535790973544": 0.8580000000000007, "0.3063279775158995": 0.11699999999999999, "0.3193875519401717": 0.025000000000000015}, "159140000": {"0.31944535790973544": 0.8890000000000007, "0.3063279775158995": 0.10899999999999999, "0.3084460153565019": 0.002}, "159150000": {"0.31944535790973544": 0.9370000000000007, "0.3063279775158995": 0.06299999999999994}, "159160000": {"0.31944535790973544": 0.9250000000000007, "0.3063279775158995": 0.07499999999999996}, "159170000": {"0.31944535790973544": 0.9140000000000007, "0.3063279775158995": 0.08599999999999997}, "159180000": {"0.31944535790973544": 0.9220000000000007, "0.3063279775158995": 0.07799999999999996}, "159190000": {"0.31944535790973544": 0.8370000000000006, "0.3063279775158995": 0.16300000000000003}, "159200000": {"0.31944535790973544": 0.7800000000000006, "0.3063279775158995": 0.22000000000000008}, "159210000": {"0.31944535790973544": 0.7760000000000006, "0.3063279775158995": 0.2240000000000001}, "159220000": {"0.31944535790973544": 0.7650000000000006, "0.3063279775158995": 0.2350000000000001}, "159230000": {"0.31944535790973544": 0.7170000000000005, "0.3063279775158995": 0.28300000000000014}, "159240000": {"0.31944535790973544": 0.7400000000000005, "0.3063279775158995": 0.2600000000000001}, "159250000": {"0.31944535790973544": 0.8460000000000006, "0.3063279775158995": 0.14, "0.29986293907377365": 0.014000000000000005}, "159260000": {"0.31944535790973544": 0.8820000000000007, "0.3063279775158995": 0.11499999999999999, "0.29986293907377365": 0.003}, "159270000": {"0.31944535790973544": 0.7650000000000006, "0.3063279775158995": 0.2350000000000001}, "159280000": {"0.31944535790973544": 0.7120000000000005, "0.3063279775158995": 0.28800000000000014}, "159290000": {"0.31944535790973544": 0.7390000000000005, "0.3063279775158995": 0.2600000000000001, "0.3213139058182723": 0.001}, "159300000": {"0.31944535790973544": 0.5990000000000004, "0.3063279775158995": 0.40100000000000025}, "159310000": {"0.31944535790973544": 0.5750000000000004, "0.3063279775158995": 0.42500000000000027}, "159320000": {"0.31944535790973544": 0.5430000000000004, "0.3063279775158995": 0.4530000000000003, "0.33006237780800307": 0.004}, "159330000": {"0.31944535790973544": 0.6730000000000005, "0.3063279775158995": 0.3240000000000002, "0.34335514400444045": 0.003}, "159340000": {"0.31944535790973544": 0.7250000000000005, "0.3063279775158995": 0.2650000000000001, "0.34335514400444045": 0.009000000000000001, "0.27472301791454173": 0.001}, "159350000": {"0.31944535790973544": 0.6310000000000004, "0.3063279775158995": 0.3450000000000002, "0.34335514400444045": 0.024000000000000014}, "159360000": {"0.31944535790973544": 0.5540000000000004, "0.3063279775158995": 0.39800000000000024, "0.34335514400444045": 0.048000000000000036}, "159370000": {"0.31944535790973544": 0.7560000000000006, "0.3063279775158995": 0.2390000000000001, "0.34335514400444045": 0.005}, "159380000": {"0.31944535790973544": 0.8390000000000006, "0.3063279775158995": 0.16100000000000003}, "159390000": {"0.31944535790973544": 0.8360000000000006, "0.3063279775158995": 0.16400000000000003}, "159400000": {"0.31944535790973544": 0.8450000000000006, "0.3063279775158995": 0.15500000000000003}, "159410000": {"0.31944535790973544": 0.8040000000000006, "0.3063279775158995": 0.19600000000000006}, "159420000": {"0.31944535790973544": 0.8820000000000007, "0.3063279775158995": 0.118}, "159430000": {"0.31944535790973544": 0.7620000000000006, "0.3063279775158995": 0.2380000000000001}, "159440000": {"0.31944535790973544": 0.7850000000000006, "0.3063279775158995": 0.21500000000000008}, "159450000": {"0.31944535790973544": 0.6620000000000005, "0.3063279775158995": 0.3380000000000002}, "159460000": {"0.31944535790973544": 0.6350000000000005, "0.3063279775158995": 0.3640000000000002, "0.2991629051017567": 0.001}, "159470000": {"0.31944535790973544": 0.6950000000000005, "0.3063279775158995": 0.30500000000000016}, "159480000": {"0.31944535790973544": 0.7100000000000005, "0.3063279775158995": 0.29000000000000015}, "159490000": {"0.31944535790973544": 0.6680000000000005, "0.3063279775158995": 0.31200000000000017, "0.3037319826346952": 0.02000000000000001}, "159500000": {"0.31944535790973544": 0.6530000000000005, "0.3063279775158995": 0.31300000000000017, "0.3037319826346952": 0.03400000000000002}, "159510000": {"0.31944535790973544": 0.5660000000000004, "0.3063279775158995": 0.3480000000000002, "0.3037319826346952": 0.08600000000000006}, "159520000": {"0.31944535790973544": 0.5380000000000004, "0.3063279775158995": 0.4360000000000003, "0.3037319826346952": 0.02600000000000001}, "159530000": {"0.31944535790973544": 0.49900000000000033, "0.3063279775158995": 0.4760000000000003, "0.3037319826346952": 0.024000000000000007, "0.2998780648405784": 0.001}, "159540000": {"0.31944535790973544": 0.38800000000000023, "0.3063279775158995": 0.5700000000000004, "0.3037319826346952": 0.04200000000000002}, "159550000": {"0.31944535790973544": 0.4690000000000003, "0.3063279775158995": 0.49500000000000033, "0.3037319826346952": 0.03600000000000002}, "159560000": {"0.31944535790973544": 0.4390000000000003, "0.3063279775158995": 0.5350000000000004, "0.3037319826346952": 0.02600000000000001}, "159570000": {"0.31944535790973544": 0.3410000000000002, "0.3063279775158995": 0.6520000000000005, "0.3037319826346952": 0.005999999999999993, "0.3300325196426452": 0.001}, "159580000": {"0.31944535790973544": 0.3530000000000002, "0.3063279775158995": 0.6470000000000005}, "159590000": {"0.31944535790973544": 0.3650000000000002, "0.3063279775158995": 0.6350000000000005}, "159600000": {"0.31944535790973544": 0.5170000000000003, "0.3063279775158995": 0.4830000000000003}, "159610000": {"0.31944535790973544": 0.5910000000000004, "0.3063279775158995": 0.40700000000000025, "0.3224660921068102": 0.002}, "159620000": {"0.31944535790973544": 0.5020000000000003, "0.3063279775158995": 0.49700000000000033, "0.29770103452312735": 0.001}, "159630000": {"0.31944535790973544": 0.5660000000000004, "0.3063279775158995": 0.4340000000000003}, "159640000": {"0.31944535790973544": 0.5280000000000004, "0.3063279775158995": 0.4720000000000003}, "159650000": {"0.31944535790973544": 0.4390000000000003, "0.3063279775158995": 0.5610000000000004}, "159660000": {"0.31944535790973544": 0.5440000000000004, "0.3063279775158995": 0.4560000000000003}, "159670000": {"0.31944535790973544": 0.5940000000000004, "0.3063279775158995": 0.40600000000000025}, "159680000": {"0.31944535790973544": 0.6420000000000005, "0.3063279775158995": 0.3580000000000002}, "159690000": {"0.31944535790973544": 0.5990000000000004, "0.3063279775158995": 0.40100000000000025}, "159700000": {"0.31944535790973544": 0.6590000000000005, "0.3063279775158995": 0.3410000000000002}, "159710000": {"0.31944535790973544": 0.6550000000000005, "0.3063279775158995": 0.3430000000000002, "0.31221502606712387": 0.002}, "159720000": {"0.31944535790973544": 0.5180000000000003, "0.3063279775158995": 0.4800000000000003, "0.31204652408426176": 0.002}, "159730000": {"0.31944535790973544": 0.4620000000000003, "0.3063279775158995": 0.5200000000000004, "0.31204652408426176": 0.01800000000000001}, "159740000": {"0.31944535790973544": 0.6500000000000005, "0.3063279775158995": 0.3410000000000002, "0.31204652408426176": 0.009000000000000001}, "159750000": {"0.31944535790973544": 0.6650000000000005, "0.3063279775158995": 0.30700000000000016, "0.31204652408426176": 0.023000000000000013, "0.34314320793752284": 0.005}, "159760000": {"0.31944535790973544": 0.5390000000000004, "0.3063279775158995": 0.42200000000000026, "0.31204652408426176": 0.03900000000000003}, "159770000": {"0.31944535790973544": 0.5080000000000003, "0.3063279775158995": 0.4330000000000003, "0.31204652408426176": 0.04600000000000003, "0.334997031503383": 0.013000000000000005}, "159780000": {"0.31944535790973544": 0.38300000000000023, "0.3063279775158995": 0.6090000000000004, "0.31204652408426176": 0.000999999999999993, "0.334997031503383": 0.007}, "159790000": {"0.31944535790973544": 0.4910000000000003, "0.3063279775158995": 0.5090000000000003}, "159800000": {"0.31944535790973544": 0.5210000000000004, "0.3063279775158995": 0.4780000000000003, "0.3024707421501179": 0.001}, "159810000": {"0.31944535790973544": 0.5910000000000004, "0.3063279775158995": 0.40900000000000025}, "159820000": {"0.31944535790973544": 0.5460000000000004, "0.3063279775158995": 0.4540000000000003}, "159830000": {"0.31944535790973544": 0.4850000000000003, "0.3063279775158995": 0.5150000000000003}, "159840000": {"0.31944535790973544": 0.3710000000000002, "0.3063279775158995": 0.6290000000000004}, "159850000": {"0.31944535790973544": 0.3280000000000002, "0.3063279775158995": 0.6720000000000005}, "159860000": {"0.31944535790973544": 0.2440000000000001, "0.3063279775158995": 0.7560000000000006}, "159870000": {"0.31944535790973544": 0.3330000000000002, "0.3063279775158995": 0.6670000000000005}, "159880000": {"0.31944535790973544": 0.3660000000000002, "0.3063279775158995": 0.6340000000000005}, "159890000": {"0.31944535790973544": 0.3720000000000002, "0.3063279775158995": 0.6280000000000004}, "159900000": {"0.31944535790973544": 0.4760000000000003, "0.3063279775158995": 0.5230000000000004, "0.32626784294199673": 0.001}, "159910000": {"0.31944535790973544": 0.5210000000000004, "0.3063279775158995": 0.4790000000000003}, "159920000": {"0.31944535790973544": 0.5090000000000003, "0.3063279775158995": 0.4870000000000003, "0.29561632805702365": 0.003, "0.2933554245898834": 0.001}, "159930000": {"0.31944535790973544": 0.5600000000000004, "0.3063279775158995": 0.4400000000000003}, "159940000": {"0.31944535790973544": 0.4740000000000003, "0.3063279775158995": 0.5260000000000004}, "159950000": {"0.31944535790973544": 0.4910000000000003, "0.3063279775158995": 0.5090000000000003}, "159960000": {"0.31944535790973544": 0.6390000000000005, "0.3063279775158995": 0.3610000000000002}, "159970000": {"0.31944535790973544": 0.6630000000000005, "0.3063279775158995": 0.3370000000000002}, "159980000": {"0.31944535790973544": 0.6200000000000004, "0.3063279775158995": 0.3790000000000002, "0.29289389305778724": 0.001}, "159990000": {"0.31944535790973544": 0.6030000000000004, "0.3063279775158995": 0.39600000000000024, "0.3361238746227615": 0.001}, "160000000": {"0.31944535790973544": 0.6160000000000004, "0.3063279775158995": 0.38400000000000023}, "160010000": {"0.31944535790973544": 0.5490000000000004, "0.3063279775158995": 0.4510000000000003}, "160020000": {"0.31944535790973544": 0.6270000000000004, "0.3063279775158995": 0.3730000000000002}, "160030000": {"0.31944535790973544": 0.6630000000000005, "0.3063279775158995": 0.3370000000000002}, "160040000": {"0.31944535790973544": 0.6110000000000004, "0.3063279775158995": 0.38900000000000023}, "160050000": {"0.31944535790973544": 0.7480000000000006, "0.3063279775158995": 0.2520000000000001}, "160060000": {"0.31944535790973544": 0.7270000000000005, "0.3063279775158995": 0.27300000000000013}, "160070000": {"0.31944535790973544": 0.7300000000000005, "0.3063279775158995": 0.27000000000000013}, "160080000": {"0.31944535790973544": 0.7240000000000005, "0.3063279775158995": 0.27600000000000013}, "160090000": {"0.31944535790973544": 0.6510000000000005, "0.3063279775158995": 0.3490000000000002}, "160100000": {"0.31944535790973544": 0.7500000000000006, "0.3063279775158995": 0.2500000000000001}, "160110000": {"0.31944535790973544": 0.6630000000000005, "0.3063279775158995": 0.3360000000000002, "0.30866732096374866": 0.001}, "160120000": {"0.31944535790973544": 0.7250000000000005, "0.3063279775158995": 0.27400000000000013, "0.30866732096374866": 0.001}, "160130000": {"0.31944535790973544": 0.6710000000000005, "0.3063279775158995": 0.3290000000000002}, "160140000": {"0.31944535790973544": 0.6460000000000005, "0.3063279775158995": 0.3540000000000002}, "160150000": {"0.31944535790973544": 0.4740000000000003, "0.3063279775158995": 0.5260000000000004}, "160160000": {"0.31944535790973544": 0.4470000000000003, "0.3063279775158995": 0.5530000000000004}, "160170000": {"0.31944535790973544": 0.42500000000000027, "0.3063279775158995": 0.5750000000000004}, "160180000": {"0.31944535790973544": 0.4510000000000003, "0.3063279775158995": 0.5490000000000004}, "160190000": {"0.31944535790973544": 0.5180000000000003, "0.3063279775158995": 0.4760000000000003, "0.33700392073352353": 0.006}, "160200000": {"0.31944535790973544": 0.5910000000000004, "0.3063279775158995": 0.39900000000000024, "0.33700392073352353": 0.010000000000000002}, "160210000": {"0.31944535790973544": 0.5630000000000004, "0.3063279775158995": 0.40800000000000025, "0.33700392073352353": 0.017000000000000008, "0.2966646546282492": 0.012000000000000004}, "160220000": {"0.31944535790973544": 0.5210000000000004, "0.3063279775158995": 0.42300000000000026, "0.33700392073352353": 0.02000000000000001, "0.2966646546282492": 0.036000000000000025}, "160230000": {"0.31944535790973544": 0.5270000000000004, "0.3063279775158995": 0.40000000000000024, "0.33700392073352353": 0.04000000000000003, "0.2966646546282492": 0.03300000000000002}, "160240000": {"0.31944535790973544": 0.5180000000000003, "0.3063279775158995": 0.41300000000000026, "0.33700392073352353": 0.01900000000000001, "0.2966646546282492": 0.04200000000000002, "0.293788279591111": 0.008}, "160250000": {"0.31944535790973544": 0.3670000000000002, "0.3063279775158995": 0.5240000000000004, "0.33700392073352353": 0.023000000000000013, "0.2966646546282492": 0.03600000000000002, "0.293788279591111": 0.04900000000000004, "0.3337391536042555": 0.001}, "160260000": {"0.31944535790973544": 0.3780000000000002, "0.3063279775158995": 0.4600000000000003, "0.33700392073352353": 0.03400000000000002, "0.2966646546282492": 0.055000000000000035, "0.293788279591111": 0.03900000000000003, "0.3337391536042555": 0.03400000000000002}, "160270000": {"0.31944535790973544": 0.4460000000000003, "0.3063279775158995": 0.42700000000000027, "0.33700392073352353": 0.015000000000000006, "0.2966646546282492": 0.020000000000000004, "0.293788279591111": 0.002, "0.3337391536042555": 0.09000000000000007}, "160280000": {"0.31944535790973544": 0.4480000000000003, "0.3063279775158995": 0.40600000000000025, "0.2966646546282492": 0.06900000000000005, "0.293788279591111": 0.006, "0.3337391536042555": 0.07100000000000005}, "160290000": {"0.31944535790973544": 0.3500000000000002, "0.3063279775158995": 0.4820000000000003, "0.2966646546282492": 0.08200000000000006, "0.3337391536042555": 0.08500000000000006, "0.3201283203094645": 0.001}, "160300000": {"0.31944535790973544": 0.40700000000000025, "0.3063279775158995": 0.4940000000000003, "0.2966646546282492": 0.05300000000000003, "0.3337391536042555": 0.04600000000000003}, "160310000": {"0.31944535790973544": 0.41600000000000026, "0.3063279775158995": 0.4620000000000003, "0.2966646546282492": 0.08400000000000006, "0.3337391536042555": 0.03800000000000002}, "160320000": {"0.31944535790973544": 0.5210000000000004, "0.3063279775158995": 0.3480000000000002, "0.2966646546282492": 0.09700000000000007, "0.3337391536042555": 0.034000000000000016}, "160330000": {"0.31944535790973544": 0.5520000000000004, "0.3063279775158995": 0.3350000000000002, "0.2966646546282492": 0.07900000000000006, "0.3337391536042555": 0.031000000000000014, "0.3488717886132499": 0.001, "0.28358228387207135": 0.002}, "160340000": {"0.31944535790973544": 0.42700000000000027, "0.3063279775158995": 0.41100000000000025, "0.2966646546282492": 0.06400000000000004, "0.3337391536042555": 0.09500000000000007, "0.28358228387207135": 0.003}, "160350000": {"0.31944535790973544": 0.3680000000000002, "0.3063279775158995": 0.4390000000000003, "0.2966646546282492": 0.10100000000000008, "0.3337391536042555": 0.09000000000000007, "0.28358228387207135": 0.002}, "160360000": {"0.31944535790973544": 0.42000000000000026, "0.3063279775158995": 0.3390000000000002, "0.2966646546282492": 0.1430000000000001, "0.3337391536042555": 0.09500000000000006, "0.29998678513660715": 0.002, "0.30939800645681564": 0.001}, "160370000": {"0.31944535790973544": 0.4550000000000003, "0.3063279775158995": 0.3460000000000002, "0.2966646546282492": 0.17100000000000012, "0.3337391536042555": 0.027999999999999997}, "160380000": {"0.31944535790973544": 0.4590000000000003, "0.3063279775158995": 0.30300000000000016, "0.2966646546282492": 0.22600000000000017, "0.3337391536042555": 0.011999999999999983}, "160390000": {"0.31944535790973544": 0.42700000000000027, "0.3063279775158995": 0.3490000000000002, "0.2966646546282492": 0.1520000000000001, "0.3337391536042555": 0.07200000000000004}, "160400000": {"0.31944535790973544": 0.3630000000000002, "0.3063279775158995": 0.30700000000000016, "0.2966646546282492": 0.21300000000000016, "0.3337391536042555": 0.11700000000000008}, "160410000": {"0.31944535790973544": 0.28500000000000014, "0.3063279775158995": 0.31100000000000017, "0.2966646546282492": 0.24300000000000016, "0.3337391536042555": 0.16100000000000012}, "160420000": {"0.31944535790973544": 0.3640000000000002, "0.3063279775158995": 0.2490000000000001, "0.2966646546282492": 0.2860000000000002, "0.3337391536042555": 0.10100000000000006}, "160430000": {"0.31944535790973544": 0.42400000000000027, "0.3063279775158995": 0.20100000000000007, "0.2966646546282492": 0.33800000000000024, "0.3337391536042555": 0.037000000000000005}, "160440000": {"0.31944535790973544": 0.39500000000000024, "0.3063279775158995": 0.2510000000000001, "0.2966646546282492": 0.3030000000000002, "0.3337391536042555": 0.05100000000000002}, "160450000": {"0.31944535790973544": 0.43100000000000027, "0.3063279775158995": 0.21800000000000008, "0.2966646546282492": 0.32200000000000023, "0.3337391536042555": 0.028999999999999998}, "160460000": {"0.31944535790973544": 0.4660000000000003, "0.3063279775158995": 0.20600000000000007, "0.2966646546282492": 0.3090000000000002, "0.3337391536042555": 0.01899999999999999}, "160470000": {"0.31944535790973544": 0.4380000000000003, "0.3063279775158995": 0.16500000000000004, "0.2966646546282492": 0.3120000000000002, "0.3337391536042555": 0.07100000000000004, "0.2843792324247486": 0.014000000000000005}, "160480000": {"0.31944535790973544": 0.5920000000000004, "0.3063279775158995": 0.16000000000000003, "0.2966646546282492": 0.11100000000000004, "0.3337391536042555": 0.059000000000000025, "0.2843792324247486": 0.07800000000000006}, "160490000": {"0.31944535790973544": 0.5910000000000004, "0.3063279775158995": 0.21400000000000008, "0.2966646546282492": 0.07100000000000001, "0.3337391536042555": 0.08000000000000004, "0.2843792324247486": 0.044000000000000025}, "160500000": {"0.31944535790973544": 0.5990000000000004, "0.3063279775158995": 0.2360000000000001, "0.2966646546282492": 0.02899999999999997, "0.3337391536042555": 0.11500000000000007, "0.2843792324247486": 0.021000000000000005}, "160510000": {"0.31944535790973544": 0.5830000000000004, "0.3063279775158995": 0.21500000000000008, "0.2966646546282492": 0.020999999999999963, "0.3337391536042555": 0.11800000000000008, "0.2843792324247486": 0.06300000000000004}, "160520000": {"0.31944535790973544": 0.5800000000000004, "0.3063279775158995": 0.2360000000000001, "0.2966646546282492": 0.02899999999999997, "0.3337391536042555": 0.08900000000000005, "0.2843792324247486": 0.06600000000000004}, "160530000": {"0.31944535790973544": 0.6910000000000005, "0.3063279775158995": 0.20300000000000007, "0.2966646546282492": 0.01599999999999996, "0.3337391536042555": 0.049000000000000016, "0.2843792324247486": 0.04100000000000002}, "160540000": {"0.31944535790973544": 0.6960000000000005, "0.3063279775158995": 0.17000000000000004, "0.3337391536042555": 0.006999999999999979, "0.2843792324247486": 0.12600000000000008, "0.32466055699072555": 0.001}, "160550000": {"0.31944535790973544": 0.8360000000000006, "0.3063279775158995": 0.09899999999999998, "0.3337391536042555": 0.004999999999999979, "0.2843792324247486": 0.05500000000000002, "0.31870311950311386": 0.005}, "160560000": {"0.31944535790973544": 0.8370000000000006, "0.3063279775158995": 0.07199999999999995, "0.3337391536042555": 0.00799999999999998, "0.2843792324247486": 0.08300000000000005}, "160570000": {"0.31944535790973544": 0.9140000000000007, "0.3063279775158995": 0.04999999999999993, "0.2843792324247486": 0.036000000000000004}, "160580000": {"0.31944535790973544": 0.8460000000000006, "0.3063279775158995": 0.001999999999999896, "0.2843792324247486": 0.1520000000000001}, "160590000": {"0.31944535790973544": 0.7810000000000006, "0.2843792324247486": 0.21900000000000017}, "160600000": {"0.31944535790973544": 0.7490000000000006, "0.2843792324247486": 0.24500000000000016, "0.3298594949953868": 0.006}, "160610000": {"0.31944535790973544": 0.7310000000000005, "0.2843792324247486": 0.2670000000000002, "0.3298594949953868": 0.002}, "160620000": {"0.31944535790973544": 0.7370000000000005, "0.2843792324247486": 0.2610000000000002, "0.29902514553985715": 0.002}, "160630000": {"0.31944535790973544": 0.7590000000000006, "0.2843792324247486": 0.24100000000000016}, "160640000": {"0.31944535790973544": 0.7750000000000006, "0.2843792324247486": 0.22500000000000014}, "160650000": {"0.31944535790973544": 0.7640000000000006, "0.2843792324247486": 0.23600000000000015}, "160660000": {"0.31944535790973544": 0.7470000000000006, "0.2843792324247486": 0.25300000000000017}, "160670000": {"0.31944535790973544": 0.8150000000000006, "0.2843792324247486": 0.1850000000000001}, "160680000": {"0.31944535790973544": 0.8510000000000006, "0.2843792324247486": 0.14400000000000007, "0.35274910774019924": 0.005}, "160690000": {"0.31944535790973544": 0.8800000000000007, "0.2843792324247486": 0.11200000000000004, "0.35274910774019924": 0.007, "0.3233636431082905": 0.001}, "160700000": {"0.31944535790973544": 0.9480000000000007, "0.2843792324247486": 0.05199999999999999}, "160710000": {"0.31944535790973544": 0.9310000000000007, "0.2843792324247486": 0.069}, "160720000": {"0.31944535790973544": 0.9430000000000007, "0.2843792324247486": 0.05299999999999999, "0.2773451212514111": 0.004}, "160730000": {"0.31944535790973544": 0.9790000000000008, "0.2843792324247486": 0.020999999999999963}, "160740000": {"0.31944535790973544": 0.9570000000000007, "0.2843792324247486": 0.04299999999999998}, "160750000": {"0.31944535790973544": 0.9930000000000008, "0.2843792324247486": 0.006999999999999952}, "160760000": {"0.31944535790973544": 1.0000000000000007}, "160770000": {"0.31944535790973544": 1.0000000000000007}, "160780000": {"0.31944535790973544": 1.0000000000000007}, "160790000": {"0.31944535790973544": 0.9990000000000007, "0.32627862126336915": 0.001}, "160800000": {"0.31944535790973544": 1.0000000000000007}, "160810000": {"0.31944535790973544": 1.0000000000000007}, "160820000": {"0.31944535790973544": 1.0000000000000007}, "160830000": {"0.31944535790973544": 1.0000000000000007}, "160840000": {"0.31944535790973544": 1.0000000000000007}, "160850000": {"0.31944535790973544": 1.0000000000000007}, "160860000": {"0.31944535790973544": 1.0000000000000007}, "160870000": {"0.31944535790973544": 1.0000000000000007}, "160880000": {"0.31944535790973544": 1.0000000000000007}, "160890000": {"0.31944535790973544": 1.0000000000000007}, "160900000": {"0.31944535790973544": 0.9950000000000007, "0.3173676723396519": 0.005}, "160910000": {"0.31944535790973544": 1.0000000000000007}, "160920000": {"0.31944535790973544": 1.0000000000000007}, "160930000": {"0.31944535790973544": 1.0000000000000007}, "160940000": {"0.31944535790973544": 1.0000000000000007}, "160950000": {"0.31944535790973544": 1.0000000000000007}, "160960000": {"0.31944535790973544": 1.0000000000000007}, "160970000": {"0.31944535790973544": 1.0000000000000007}, "160980000": {"0.31944535790973544": 1.0000000000000007}, "160990000": {"0.31944535790973544": 1.0000000000000007}, "161000000": {"0.31944535790973544": 1.0000000000000007}, "161010000": {"0.31944535790973544": 1.0000000000000007}, "161020000": {"0.31944535790973544": 1.0000000000000007}, "161030000": {"0.31944535790973544": 1.0000000000000007}, "161040000": {"0.31944535790973544": 1.0000000000000007}, "161050000": {"0.31944535790973544": 1.0000000000000007}, "161060000": {"0.31944535790973544": 1.0000000000000007}, "161070000": {"0.31944535790973544": 0.9970000000000007, "0.33519052206200545": 0.003}, "161080000": {"0.31944535790973544": 1.0000000000000007}, "161090000": {"0.31944535790973544": 0.9950000000000007, "0.3286634433967769": 0.005}, "161100000": {"0.31944535790973544": 0.9920000000000007, "0.3286634433967769": 0.003, "0.3304193520897604": 0.005}, "161110000": {"0.31944535790973544": 0.9800000000000006, "0.3286634433967769": 0.008, "0.3304193520897604": 0.012000000000000004}, "161120000": {"0.31944535790973544": 0.9790000000000006, "0.3286634433967769": 0.002, "0.3304193520897604": 0.009000000000000001, "0.33915552465374393": 0.010000000000000002}, "161130000": {"0.31944535790973544": 0.9880000000000007, "0.3286634433967769": 0.001, "0.33915552465374393": 0.011000000000000003}, "161140000": {"0.31944535790973544": 0.9920000000000007, "0.33915552465374393": 0.008}, "161150000": {"0.31944535790973544": 1.0000000000000007}, "161160000": {"0.31944535790973544": 1.0000000000000007}, "161170000": {"0.31944535790973544": 1.0000000000000007}, "161180000": {"0.31944535790973544": 1.0000000000000007}, "161190000": {"0.31944535790973544": 1.0000000000000007}, "161200000": {"0.31944535790973544": 1.0000000000000007}, "161210000": {"0.31944535790973544": 1.0000000000000007}, "161220000": {"0.31944535790973544": 1.0000000000000007}, "161230000": {"0.31944535790973544": 0.9960000000000007, "0.3351571492318049": 0.003, "0.332134046324899": 0.001}, "161240000": {"0.31944535790973544": 0.9970000000000007, "0.3351571492318049": 0.003}, "161250000": {"0.31944535790973544": 0.9940000000000007, "0.30609411179120155": 0.006}, "161260000": {"0.31944535790973544": 0.9810000000000006, "0.30609411179120155": 0.01900000000000001}, "161270000": {"0.31944535790973544": 0.9450000000000006, "0.30609411179120155": 0.05500000000000004}, "161280000": {"0.31944535790973544": 0.9150000000000006, "0.30609411179120155": 0.08500000000000006}, "161290000": {"0.31944535790973544": 0.9150000000000006, "0.30609411179120155": 0.08500000000000006}, "161300000": {"0.31944535790973544": 0.9350000000000006, "0.30609411179120155": 0.06500000000000004}, "161310000": {"0.31944535790973544": 0.9970000000000007, "0.30609411179120155": 0.002999999999999993}, "161320000": {"0.31944535790973544": 1.0000000000000007}, "161330000": {"0.31944535790973544": 1.0000000000000007}, "161340000": {"0.31944535790973544": 1.0000000000000007}, "161350000": {"0.31944535790973544": 1.0000000000000007}, "161360000": {"0.31944535790973544": 1.0000000000000007}, "161370000": {"0.31944535790973544": 0.9890000000000007, "0.3184551776222087": 0.011000000000000003}, "161380000": {"0.31944535790973544": 0.9730000000000006, "0.3184551776222087": 0.027000000000000017}, "161390000": {"0.31944535790973544": 0.9060000000000006, "0.3184551776222087": 0.09400000000000007}, "161400000": {"0.31944535790973544": 0.8860000000000006, "0.3184551776222087": 0.11400000000000009}, "161410000": {"0.31944535790973544": 0.8960000000000006, "0.3184551776222087": 0.10400000000000008}, "161420000": {"0.31944535790973544": 0.8290000000000005, "0.3184551776222087": 0.17100000000000012}, "161430000": {"0.31944535790973544": 0.8250000000000005, "0.3184551776222087": 0.17500000000000013}, "161440000": {"0.31944535790973544": 0.8200000000000005, "0.3184551776222087": 0.18000000000000013}, "161450000": {"0.31944535790973544": 0.7430000000000004, "0.3184551776222087": 0.2570000000000002}, "161460000": {"0.31944535790973544": 0.8180000000000005, "0.3184551776222087": 0.1820000000000001}, "161470000": {"0.31944535790973544": 0.8100000000000005, "0.3184551776222087": 0.1900000000000001}, "161480000": {"0.31944535790973544": 0.8220000000000005, "0.3184551776222087": 0.1770000000000001, "0.30327364476056573": 0.001}, "161490000": {"0.31944535790973544": 0.7160000000000004, "0.3184551776222087": 0.2760000000000002, "0.2911005574189579": 0.008}, "161500000": {"0.31944535790973544": 0.8570000000000005, "0.3184551776222087": 0.14000000000000007, "0.2911005574189579": 0.003}, "161510000": {"0.31944535790973544": 0.8970000000000006, "0.3184551776222087": 0.10000000000000003, "0.2911005574189579": 0.003}, "161520000": {"0.31944535790973544": 0.8600000000000005, "0.3184551776222087": 0.14000000000000007}, "161530000": {"0.31944535790973544": 0.8210000000000005, "0.3184551776222087": 0.1790000000000001}, "161540000": {"0.31944535790973544": 0.6840000000000004, "0.3184551776222087": 0.3150000000000002, "0.3026529639742993": 0.001}, "161550000": {"0.31944535790973544": 0.6790000000000004, "0.3184551776222087": 0.3070000000000002, "0.3026529639742993": 0.014000000000000005}, "161560000": {"0.31944535790973544": 0.7050000000000004, "0.3184551776222087": 0.2950000000000002}, "161570000": {"0.31944535790973544": 0.7180000000000004, "0.3184551776222087": 0.2590000000000002, "0.3220201726927808": 0.023000000000000013}, "161580000": {"0.31944535790973544": 0.8150000000000005, "0.3184551776222087": 0.1850000000000001}, "161590000": {"0.31944535790973544": 0.7320000000000004, "0.3184551776222087": 0.2680000000000002}, "161600000": {"0.31944535790973544": 0.7540000000000004, "0.3184551776222087": 0.24600000000000016}, "161610000": {"0.31944535790973544": 0.7920000000000005, "0.3184551776222087": 0.20800000000000013}, "161620000": {"0.31944535790973544": 0.7360000000000004, "0.3184551776222087": 0.2640000000000002}, "161630000": {"0.31944535790973544": 0.8390000000000005, "0.3184551776222087": 0.1610000000000001}, "161640000": {"0.31944535790973544": 0.8540000000000005, "0.3184551776222087": 0.14600000000000007}, "161650000": {"0.31944535790973544": 0.9380000000000006, "0.3184551776222087": 0.062}, "161660000": {"0.31944535790973544": 0.9090000000000006, "0.3184551776222087": 0.09100000000000003}, "161670000": {"0.31944535790973544": 0.9210000000000006, "0.3184551776222087": 0.07800000000000001, "0.3244718494735689": 0.001}, "161680000": {"0.31944535790973544": 0.8820000000000006, "0.3184551776222087": 0.11200000000000004, "0.3068700341983081": 0.004, "0.3029672800251615": 0.002}, "161690000": {"0.31944535790973544": 0.8320000000000005, "0.3184551776222087": 0.1620000000000001, "0.3029672800251615": 0.006}, "161700000": {"0.31944535790973544": 0.8310000000000005, "0.3184551776222087": 0.1690000000000001}, "161710000": {"0.31944535790973544": 0.8250000000000005, "0.3184551776222087": 0.1750000000000001}, "161720000": {"0.31944535790973544": 0.9230000000000006, "0.3184551776222087": 0.07600000000000001, "0.3328190286343119": 0.001}, "161730000": {"0.31944535790973544": 0.9210000000000006, "0.3184551776222087": 0.07900000000000001}, "161740000": {"0.31944535790973544": 0.9200000000000006, "0.3184551776222087": 0.07800000000000001, "0.35648543193753246": 0.002}, "161750000": {"0.31944535790973544": 0.8360000000000005, "0.3184551776222087": 0.1640000000000001}, "161760000": {"0.31944535790973544": 0.8740000000000006, "0.3184551776222087": 0.12600000000000006}, "161770000": {"0.31944535790973544": 0.9480000000000006, "0.3184551776222087": 0.05199999999999999}, "161780000": {"0.31944535790973544": 0.9690000000000006, "0.3184551776222087": 0.030999999999999972}, "161790000": {"0.31944535790973544": 0.9600000000000006, "0.3184551776222087": 0.03699999999999998, "0.30949536752947143": 0.003}, "161800000": {"0.31944535790973544": 0.9850000000000007, "0.3184551776222087": 0.014999999999999958}, "161810000": {"0.31944535790973544": 0.9990000000000007, "0.3184551776222087": 0.0009999999999999514}, "161820000": {"0.31944535790973544": 1.0000000000000007}, "161830000": {"0.31944535790973544": 1.0000000000000007}, "161840000": {"0.31944535790973544": 0.9960000000000007, "0.3091725809638936": 0.004}, "161850000": {"0.31944535790973544": 1.0000000000000007}, "161860000": {"0.31944535790973544": 1.0000000000000007}, "161870000": {"0.31944535790973544": 1.0000000000000007}, "161880000": {"0.31944535790973544": 0.9990000000000007, "0.3094813696898329": 0.001}, "161890000": {"0.31944535790973544": 1.0000000000000007}, "161900000": {"0.31944535790973544": 0.9940000000000007, "0.3444920984748153": 0.006}, "161910000": {"0.31944535790973544": 1.0000000000000007}, "161920000": {"0.31944535790973544": 1.0000000000000007}, "161930000": {"0.31944535790973544": 1.0000000000000007}, "161940000": {"0.31944535790973544": 1.0000000000000007}, "161950000": {"0.31944535790973544": 1.0000000000000007}, "161960000": {"0.31944535790973544": 1.0000000000000007}, "161970000": {"0.31944535790973544": 1.0000000000000007}, "161980000": {"0.31944535790973544": 1.0000000000000007}, "161990000": {"0.31944535790973544": 1.0000000000000007}, "162000000": {"0.31944535790973544": 1.0000000000000007}, "162010000": {"0.31944535790973544": 1.0000000000000007}, "162020000": {"0.31944535790973544": 1.0000000000000007}, "162030000": {"0.31944535790973544": 1.0000000000000007}, "162040000": {"0.31944535790973544": 1.0000000000000007}, "162050000": {"0.31944535790973544": 1.0000000000000007}, "162060000": {"0.31944535790973544": 1.0000000000000007}, "162070000": {"0.31944535790973544": 0.9980000000000007, "0.3175475851267462": 0.001, "0.2945072404922806": 0.001}, "162080000": {"0.31944535790973544": 1.0000000000000007}, "162090000": {"0.31944535790973544": 0.9980000000000007, "0.27777233640540544": 0.002}, "162100000": {"0.31944535790973544": 1.0000000000000007}, "162110000": {"0.31944535790973544": 1.0000000000000007}, "162120000": {"0.31944535790973544": 1.0000000000000007}, "162130000": {"0.31944535790973544": 1.0000000000000007}, "162140000": {"0.31944535790973544": 1.0000000000000007}, "162150000": {"0.31944535790973544": 1.0000000000000007}, "162160000": {"0.31944535790973544": 0.9940000000000007, "0.31852079950435713": 0.005, "0.29825096100923315": 0.001}, "162170000": {"0.31944535790973544": 1.0000000000000007}, "162180000": {"0.31944535790973544": 1.0000000000000007}, "162190000": {"0.31944535790973544": 0.9770000000000006, "0.32329900436537123": 0.023000000000000013}, "162200000": {"0.31944535790973544": 0.9850000000000007, "0.32329900436537123": 0.015000000000000006}, "162210000": {"0.31944535790973544": 0.9970000000000007, "0.28753650245831464": 0.003}, "162220000": {"0.31944535790973544": 0.9990000000000007, "0.28753650245831464": 0.001}, "162230000": {"0.31944535790973544": 1.0000000000000007}, "162240000": {"0.31944535790973544": 1.0000000000000007}, "162250000": {"0.31944535790973544": 0.9920000000000007, "0.30679166688732284": 0.008}, "162260000": {"0.31944535790973544": 1.0000000000000007}, "162270000": {"0.31944535790973544": 1.0000000000000007}, "162280000": {"0.31944535790973544": 0.9990000000000007, "0.3081560260968337": 0.001}, "162290000": {"0.31944535790973544": 1.0000000000000007}, "162300000": {"0.31944535790973544": 1.0000000000000007}, "162310000": {"0.31944535790973544": 1.0000000000000007}, "162320000": {"0.31944535790973544": 1.0000000000000007}, "162330000": {"0.31944535790973544": 1.0000000000000007}, "162340000": {"0.31944535790973544": 1.0000000000000007}, "162350000": {"0.31944535790973544": 0.9990000000000007, "0.29571978104304225": 0.001}, "162360000": {"0.31944535790973544": 0.9940000000000007, "0.3218772115242606": 0.006}, "162370000": {"0.31944535790973544": 1.0000000000000007}, "162380000": {"0.31944535790973544": 1.0000000000000007}, "162390000": {"0.31944535790973544": 1.0000000000000007}, "162400000": {"0.31944535790973544": 1.0000000000000007}, "162410000": {"0.31944535790973544": 1.0000000000000007}, "162420000": {"0.31944535790973544": 1.0000000000000007}, "162430000": {"0.31944535790973544": 1.0000000000000007}, "162440000": {"0.31944535790973544": 1.0000000000000007}, "162450000": {"0.31944535790973544": 1.0000000000000007}, "162460000": {"0.31944535790973544": 1.0000000000000007}, "162470000": {"0.31944535790973544": 0.9980000000000007, "0.298040361877147": 0.001, "0.35574921596207143": 0.001}, "162480000": {"0.31944535790973544": 1.0000000000000007}, "162490000": {"0.31944535790973544": 1.0000000000000007}, "162500000": {"0.31944535790973544": 1.0000000000000007}, "162510000": {"0.31944535790973544": 0.9940000000000007, "0.3115168784966414": 0.006}, "162520000": {"0.31944535790973544": 0.9880000000000007, "0.3115168784966414": 0.012000000000000004}, "162530000": {"0.31944535790973544": 0.9490000000000006, "0.3115168784966414": 0.05100000000000003}, "162540000": {"0.31944535790973544": 0.9350000000000006, "0.3115168784966414": 0.06500000000000004}, "162550000": {"0.31944535790973544": 0.8910000000000006, "0.3115168784966414": 0.10900000000000008}, "162560000": {"0.31944535790973544": 0.8700000000000006, "0.3115168784966414": 0.1300000000000001}, "162570000": {"0.31944535790973544": 0.8280000000000005, "0.3115168784966414": 0.17200000000000013}, "162580000": {"0.31944535790973544": 0.8650000000000005, "0.3115168784966414": 0.1350000000000001}, "162590000": {"0.31944535790973544": 0.8650000000000005, "0.3115168784966414": 0.1350000000000001}, "162600000": {"0.31944535790973544": 0.8400000000000005, "0.3115168784966414": 0.16000000000000011}, "162610000": {"0.31944535790973544": 0.9050000000000006, "0.3115168784966414": 0.09500000000000006}, "162620000": {"0.31944535790973544": 0.8790000000000006, "0.3115168784966414": 0.12100000000000008}, "162630000": {"0.31944535790973544": 0.8610000000000005, "0.3115168784966414": 0.1390000000000001}, "162640000": {"0.31944535790973544": 0.7770000000000005, "0.3115168784966414": 0.21400000000000016, "0.3151702717558965": 0.009000000000000001}, "162650000": {"0.31944535790973544": 0.8130000000000005, "0.3115168784966414": 0.18600000000000014, "0.3384555367094657": 0.001}, "162660000": {"0.31944535790973544": 0.7900000000000005, "0.3115168784966414": 0.21000000000000016}, "162670000": {"0.31944535790973544": 0.7740000000000005, "0.3115168784966414": 0.22600000000000015}, "162680000": {"0.31944535790973544": 0.8610000000000005, "0.3115168784966414": 0.13900000000000007}, "162690000": {"0.31944535790973544": 0.9080000000000006, "0.3115168784966414": 0.09200000000000003}, "162700000": {"0.31944535790973544": 0.9430000000000006, "0.3115168784966414": 0.056999999999999995}, "162710000": {"0.31944535790973544": 0.8780000000000006, "0.3115168784966414": 0.12200000000000005}, "162720000": {"0.31944535790973544": 0.8410000000000005, "0.3115168784966414": 0.15900000000000009}, "162730000": {"0.31944535790973544": 0.9070000000000006, "0.3115168784966414": 0.09300000000000003}, "162740000": {"0.31944535790973544": 0.9140000000000006, "0.3115168784966414": 0.08600000000000002}, "162750000": {"0.31944535790973544": 0.9650000000000006, "0.3115168784966414": 0.034999999999999976}, "162760000": {"0.31944535790973544": 0.9900000000000007, "0.3115168784966414": 0.009999999999999953}, "162770000": {"0.31944535790973544": 0.9780000000000006, "0.3115168784966414": 0.021999999999999964}, "162780000": {"0.31944535790973544": 0.9730000000000006, "0.3115168784966414": 0.02699999999999997}, "162790000": {"0.31944535790973544": 0.9930000000000007, "0.3115168784966414": 0.006999999999999952}, "162800000": {"0.31944535790973544": 0.9900000000000007, "0.3115168784966414": 0.0019999999999999515, "0.30602998905068796": 0.008}, "162810000": {"0.31944535790973544": 0.9770000000000006, "0.3115168784966414": 0.007999999999999952, "0.30602998905068796": 0.015000000000000006}, "162820000": {"0.31944535790973544": 0.9680000000000006, "0.30602998905068796": 0.03200000000000002}, "162830000": {"0.31944535790973544": 0.9950000000000007, "0.30602998905068796": 0.005}, "162840000": {"0.31944535790973544": 0.9980000000000007, "0.30602998905068796": 0.002}, "162850000": {"0.31944535790973544": 1.0000000000000007}, "162860000": {"0.31944535790973544": 1.0000000000000007}, "162870000": {"0.31944535790973544": 1.0000000000000007}, "162880000": {"0.31944535790973544": 1.0000000000000007}, "162890000": {"0.31944535790973544": 1.0000000000000007}, "162900000": {"0.31944535790973544": 1.0000000000000007}, "162910000": {"0.31944535790973544": 1.0000000000000007}, "162920000": {"0.31944535790973544": 1.0000000000000007}, "162930000": {"0.31944535790973544": 1.0000000000000007}, "162940000": {"0.31944535790973544": 1.0000000000000007}, "162950000": {"0.31944535790973544": 1.0000000000000007}, "162960000": {"0.31944535790973544": 0.9970000000000007, "0.3225251805879766": 0.002, "0.3006719523213347": 0.001}, "162970000": {"0.31944535790973544": 0.9550000000000006, "0.3225251805879766": 0.04500000000000003}, "162980000": {"0.31944535790973544": 0.9740000000000006, "0.3225251805879766": 0.026000000000000016}, "162990000": {"0.31944535790973544": 0.9610000000000006, "0.3225251805879766": 0.03900000000000003}, "163000000": {"0.31944535790973544": 0.9630000000000006, "0.3225251805879766": 0.03700000000000002}, "163010000": {"0.31944535790973544": 0.9290000000000006, "0.3225251805879766": 0.07100000000000005}, "163020000": {"0.31944535790973544": 0.8870000000000006, "0.3225251805879766": 0.11300000000000009}, "163030000": {"0.31944535790973544": 0.9170000000000006, "0.3225251805879766": 0.08300000000000005}, "163040000": {"0.31944535790973544": 0.9080000000000006, "0.3225251805879766": 0.09200000000000005}, "163050000": {"0.31944535790973544": 0.8120000000000005, "0.3225251805879766": 0.18800000000000014}, "163060000": {"0.31944535790973544": 0.8500000000000005, "0.3225251805879766": 0.1500000000000001}, "163070000": {"0.31944535790973544": 0.7800000000000005, "0.3225251805879766": 0.22000000000000017}, "163080000": {"0.31944535790973544": 0.7440000000000004, "0.3225251805879766": 0.25600000000000017}, "163090000": {"0.31944535790973544": 0.7600000000000005, "0.3225251805879766": 0.23900000000000016, "0.3180030114258915": 0.001}, "163100000": {"0.31944535790973544": 0.6090000000000003, "0.3225251805879766": 0.3910000000000003}, "163110000": {"0.31944535790973544": 0.5690000000000003, "0.3225251805879766": 0.4310000000000003}, "163120000": {"0.31944535790973544": 0.44100000000000017, "0.3225251805879766": 0.5590000000000004}, "163130000": {"0.31944535790973544": 0.4540000000000002, "0.3225251805879766": 0.5460000000000004}, "163140000": {"0.31944535790973544": 0.33000000000000007, "0.3225251805879766": 0.6700000000000005}, "163150000": {"0.31944535790973544": 0.3340000000000001, "0.3225251805879766": 0.6660000000000005}, "163160000": {"0.31944535790973544": 0.3760000000000001, "0.3225251805879766": 0.6240000000000004}, "163170000": {"0.31944535790973544": 0.28900000000000003, "0.3225251805879766": 0.7110000000000005}, "163180000": {"0.31944535790973544": 0.3780000000000001, "0.3225251805879766": 0.6220000000000004}, "163190000": {"0.31944535790973544": 0.4940000000000002, "0.3225251805879766": 0.5060000000000003}, "163200000": {"0.31944535790973544": 0.4640000000000002, "0.3225251805879766": 0.5360000000000004}, "163210000": {"0.31944535790973544": 0.4690000000000002, "0.3225251805879766": 0.5310000000000004}, "163220000": {"0.31944535790973544": 0.5660000000000003, "0.3225251805879766": 0.4340000000000003}, "163230000": {"0.31944535790973544": 0.5390000000000003, "0.3225251805879766": 0.4610000000000003}, "163240000": {"0.31944535790973544": 0.5130000000000002, "0.3225251805879766": 0.4870000000000003}, "163250000": {"0.31944535790973544": 0.5370000000000003, "0.3225251805879766": 0.4630000000000003}, "163260000": {"0.31944535790973544": 0.5850000000000003, "0.3225251805879766": 0.41500000000000026}, "163270000": {"0.31944535790973544": 0.4960000000000002, "0.3225251805879766": 0.5040000000000003}, "163280000": {"0.31944535790973544": 0.4960000000000002, "0.3225251805879766": 0.5030000000000003, "0.30919461511556984": 0.001}, "163290000": {"0.31944535790973544": 0.43600000000000017, "0.3225251805879766": 0.5640000000000004}, "163300000": {"0.31944535790973544": 0.5820000000000003, "0.3225251805879766": 0.41800000000000026}, "163310000": {"0.31944535790973544": 0.6100000000000003, "0.3225251805879766": 0.39000000000000024}, "163320000": {"0.31944535790973544": 0.7330000000000004, "0.3225251805879766": 0.2670000000000001}, "163330000": {"0.31944535790973544": 0.6510000000000004, "0.3225251805879766": 0.3490000000000002}, "163340000": {"0.31944535790973544": 0.7890000000000005, "0.3225251805879766": 0.21100000000000008}, "163350000": {"0.31944535790973544": 0.8840000000000006, "0.3225251805879766": 0.11599999999999999}, "163360000": {"0.31944535790973544": 0.8290000000000005, "0.3225251805879766": 0.17100000000000004}, "163370000": {"0.31944535790973544": 0.7990000000000005, "0.3225251805879766": 0.20100000000000007}, "163380000": {"0.31944535790973544": 0.8290000000000005, "0.3225251805879766": 0.17100000000000004}, "163390000": {"0.31944535790973544": 0.8220000000000005, "0.3225251805879766": 0.17800000000000005}, "163400000": {"0.31944535790973544": 0.7270000000000004, "0.3225251805879766": 0.27300000000000013}, "163410000": {"0.31944535790973544": 0.6900000000000004, "0.3225251805879766": 0.30900000000000016, "0.29113821456426975": 0.001}, "163420000": {"0.31944535790973544": 0.7010000000000004, "0.3225251805879766": 0.2620000000000001, "0.29113821456426975": 0.037000000000000026}, "163430000": {"0.31944535790973544": 0.5620000000000003, "0.3225251805879766": 0.41700000000000026, "0.29113821456426975": 0.02100000000000001}, "163440000": {"0.31944535790973544": 0.5140000000000002, "0.3225251805879766": 0.4320000000000003, "0.29113821456426975": 0.054000000000000034}, "163450000": {"0.31944535790973544": 0.5370000000000003, "0.3225251805879766": 0.40300000000000025, "0.29113821456426975": 0.06000000000000004}, "163460000": {"0.31944535790973544": 0.4620000000000002, "0.3225251805879766": 0.4580000000000003, "0.29113821456426975": 0.08000000000000006}, "163470000": {"0.31944535790973544": 0.4840000000000002, "0.3225251805879766": 0.4450000000000003, "0.29113821456426975": 0.07000000000000005, "0.31822737276336305": 0.001}, "163480000": {"0.31944535790973544": 0.5540000000000003, "0.3225251805879766": 0.40000000000000024, "0.29113821456426975": 0.04600000000000003}, "163490000": {"0.31944535790973544": 0.5190000000000002, "0.3225251805879766": 0.42800000000000027, "0.29113821456426975": 0.05300000000000003}, "163500000": {"0.31944535790973544": 0.4900000000000002, "0.3225251805879766": 0.4700000000000003, "0.29113821456426975": 0.04000000000000002}, "163510000": {"0.31944535790973544": 0.5010000000000002, "0.3225251805879766": 0.4710000000000003, "0.29113821456426975": 0.02800000000000001}, "163520000": {"0.31944535790973544": 0.6250000000000003, "0.3225251805879766": 0.3210000000000002, "0.29113821456426975": 0.03900000000000002, "0.3265765548178659": 0.015000000000000006}, "163530000": {"0.31944535790973544": 0.6530000000000004, "0.3225251805879766": 0.2490000000000001, "0.29113821456426975": 0.044000000000000025, "0.3265765548178659": 0.04300000000000003, "0.3050447057743634": 0.010000000000000002, "0.31894098566755835": 0.001}, "163540000": {"0.31944535790973544": 0.5340000000000003, "0.3225251805879766": 0.3570000000000002, "0.29113821456426975": 0.031000000000000014, "0.3265765548178659": 0.07800000000000006}, "163550000": {"0.31944535790973544": 0.4980000000000002, "0.3225251805879766": 0.39600000000000024, "0.29113821456426975": 0.010999999999999996, "0.3265765548178659": 0.09500000000000007}, "163560000": {"0.31944535790973544": 0.5850000000000003, "0.3225251805879766": 0.27300000000000013, "0.29113821456426975": 0.005999999999999993, "0.3265765548178659": 0.1350000000000001, "0.3390864994933603": 0.001}, "163570000": {"0.31944535790973544": 0.5830000000000003, "0.3225251805879766": 0.30600000000000016, "0.3265765548178659": 0.11100000000000007}, "163580000": {"0.31944535790973544": 0.5450000000000003, "0.3225251805879766": 0.28400000000000014, "0.3265765548178659": 0.17000000000000012, "0.2563843326831783": 0.001}, "163590000": {"0.31944535790973544": 0.5480000000000003, "0.3225251805879766": 0.2460000000000001, "0.3265765548178659": 0.19100000000000014, "0.32357229845846097": 0.015000000000000006}, "163600000": {"0.31944535790973544": 0.5790000000000003, "0.3225251805879766": 0.29500000000000015, "0.3265765548178659": 0.12500000000000008, "0.32357229845846097": 0.001}, "163610000": {"0.31944535790973544": 0.6470000000000004, "0.3225251805879766": 0.27000000000000013, "0.3265765548178659": 0.07900000000000004, "0.32357229845846097": 0.004}, "163620000": {"0.31944535790973544": 0.6180000000000003, "0.3225251805879766": 0.2530000000000001, "0.3265765548178659": 0.1290000000000001}, "163630000": {"0.31944535790973544": 0.6530000000000004, "0.3225251805879766": 0.2260000000000001, "0.3265765548178659": 0.11900000000000008, "0.3075429547520738": 0.002}, "163640000": {"0.31944535790973544": 0.7830000000000005, "0.3225251805879766": 0.14, "0.3265765548178659": 0.06600000000000003, "0.3075429547520738": 0.009000000000000001, "0.3495214090683228": 0.002}, "163650000": {"0.31944535790973544": 0.7950000000000005, "0.3225251805879766": 0.11499999999999999, "0.3265765548178659": 0.08800000000000005, "0.3075429547520738": 0.002}, "163660000": {"0.31944535790973544": 0.7980000000000005, "0.3225251805879766": 0.09199999999999997, "0.3265765548178659": 0.09800000000000006, "0.3075429547520738": 0.012000000000000004}, "163670000": {"0.31944535790973544": 0.9060000000000006, "0.3225251805879766": 0.06999999999999995, "0.3265765548178659": 0.023999999999999994}, "163680000": {"0.31944535790973544": 0.8950000000000006, "0.3225251805879766": 0.07799999999999996, "0.3265765548178659": 0.026999999999999996}, "163690000": {"0.31944535790973544": 0.9290000000000006, "0.3225251805879766": 0.02499999999999991, "0.3265765548178659": 0.04400000000000001, "0.30272679996849206": 0.002}, "163700000": {"0.31944535790973544": 0.8240000000000005, "0.3225251805879766": 0.038999999999999924, "0.3265765548178659": 0.11900000000000008, "0.30272679996849206": 0.017000000000000008, "0.3130239514319605": 0.001}, "163710000": {"0.31944535790973544": 0.7260000000000004, "0.3225251805879766": 0.03599999999999992, "0.3265765548178659": 0.23800000000000016}, "163720000": {"0.31944535790973544": 0.6920000000000004, "0.3225251805879766": 0.08199999999999996, "0.3265765548178659": 0.22600000000000015}, "163730000": {"0.31944535790973544": 0.8570000000000005, "0.3225251805879766": 0.05899999999999994, "0.3265765548178659": 0.08400000000000002}, "163740000": {"0.31944535790973544": 0.8700000000000006, "0.3225251805879766": 0.07399999999999995, "0.3265765548178659": 0.055999999999999994}, "163750000": {"0.31944535790973544": 0.7510000000000004, "0.3225251805879766": 0.20200000000000007, "0.3265765548178659": 0.046999999999999986}, "163760000": {"0.31944535790973544": 0.7490000000000004, "0.3225251805879766": 0.20900000000000007, "0.3265765548178659": 0.04199999999999998}, "163770000": {"0.31944535790973544": 0.7220000000000004, "0.3225251805879766": 0.19200000000000006, "0.3265765548178659": 0.08600000000000002}, "163780000": {"0.31944535790973544": 0.7750000000000005, "0.3225251805879766": 0.18300000000000005, "0.3265765548178659": 0.03699999999999998, "0.299636448297435": 0.005}, "163790000": {"0.31944535790973544": 0.7550000000000004, "0.3225251805879766": 0.2320000000000001, "0.3265765548178659": 0.010999999999999954, "0.299636448297435": 0.002}, "163800000": {"0.31944535790973544": 0.8540000000000005, "0.3225251805879766": 0.14600000000000002}, "163810000": {"0.31944535790973544": 0.8570000000000005, "0.3225251805879766": 0.14300000000000002}, "163820000": {"0.31944535790973544": 0.8780000000000006, "0.3225251805879766": 0.121, "0.33691759549581435": 0.001}, "163830000": {"0.31944535790973544": 0.9170000000000006, "0.3225251805879766": 0.08299999999999996}, "163840000": {"0.31944535790973544": 0.9020000000000006, "0.3225251805879766": 0.09599999999999997, "0.3071406866740182": 0.002}, "163850000": {"0.31944535790973544": 0.8180000000000005, "0.3225251805879766": 0.18200000000000005}, "163860000": {"0.31944535790973544": 0.8020000000000005, "0.3225251805879766": 0.19800000000000006}, "163870000": {"0.31944535790973544": 0.8190000000000005, "0.3225251805879766": 0.18100000000000005}, "163880000": {"0.31944535790973544": 0.8520000000000005, "0.3225251805879766": 0.14800000000000002}, "163890000": {"0.31944535790973544": 0.8240000000000005, "0.3225251805879766": 0.17600000000000005}, "163900000": {"0.31944535790973544": 0.9010000000000006, "0.3225251805879766": 0.09899999999999998}, "163910000": {"0.31944535790973544": 0.8950000000000006, "0.3225251805879766": 0.10399999999999998, "0.3553816924603487": 0.001}, "163920000": {"0.31944535790973544": 0.8720000000000006, "0.3225251805879766": 0.128}, "163930000": {"0.31944535790973544": 0.9060000000000006, "0.3225251805879766": 0.08999999999999997, "0.30102279906592005": 0.004}, "163940000": {"0.31944535790973544": 0.8860000000000006, "0.3225251805879766": 0.09999999999999998, "0.30102279906592005": 0.014000000000000005}, "163950000": {"0.31944535790973544": 0.9270000000000006, "0.3225251805879766": 0.07199999999999995, "0.30102279906592005": 0.001}, "163960000": {"0.31944535790973544": 0.9380000000000006, "0.3225251805879766": 0.05899999999999994, "0.30102279906592005": 0.003}, "163970000": {"0.31944535790973544": 0.9340000000000006, "0.3225251805879766": 0.06299999999999994, "0.322637057386015": 0.001, "0.308995981722235": 0.002}, "163980000": {"0.31944535790973544": 0.9350000000000006, "0.3225251805879766": 0.06499999999999995}, "163990000": {"0.31944535790973544": 0.9070000000000006, "0.3225251805879766": 0.09299999999999997}, "164000000": {"0.31944535790973544": 0.8660000000000005, "0.3225251805879766": 0.134}, "164010000": {"0.31944535790973544": 0.8400000000000005, "0.3225251805879766": 0.16000000000000003}, "164020000": {"0.31944535790973544": 0.8610000000000005, "0.3225251805879766": 0.139}, "164030000": {"0.31944535790973544": 0.8310000000000005, "0.3225251805879766": 0.16900000000000004}, "164040000": {"0.31944535790973544": 0.7960000000000005, "0.3225251805879766": 0.20400000000000007}, "164050000": {"0.31944535790973544": 0.8490000000000005, "0.3225251805879766": 0.15100000000000002}, "164060000": {"0.31944535790973544": 0.8980000000000006, "0.3225251805879766": 0.10199999999999998}, "164070000": {"0.31944535790973544": 0.9330000000000006, "0.3225251805879766": 0.06699999999999995}, "164080000": {"0.31944535790973544": 0.8950000000000006, "0.3225251805879766": 0.10499999999999998}, "164090000": {"0.31944535790973544": 0.9590000000000006, "0.3225251805879766": 0.040999999999999925}, "164100000": {"0.31944535790973544": 0.9660000000000006, "0.3225251805879766": 0.03399999999999992}, "164110000": {"0.31944535790973544": 0.9940000000000007, "0.3225251805879766": 0.005999999999999896}, "164120000": {"0.31944535790973544": 1.0000000000000007}, "164130000": {"0.31944535790973544": 1.0000000000000007}, "164140000": {"0.31944535790973544": 0.9920000000000007, "0.27875344981976596": 0.008}, "164150000": {"0.31944535790973544": 0.9470000000000006, "0.27875344981976596": 0.05300000000000004}, "164160000": {"0.31944535790973544": 0.9070000000000006, "0.27875344981976596": 0.09300000000000007}, "164170000": {"0.31944535790973544": 0.9190000000000006, "0.27875344981976596": 0.07200000000000005, "0.3284164063500725": 0.003, "0.30782690513859023": 0.006}, "164180000": {"0.31944535790973544": 0.8780000000000006, "0.27875344981976596": 0.12200000000000008}, "164190000": {"0.31944535790973544": 0.9000000000000006, "0.27875344981976596": 0.10000000000000006}, "164200000": {"0.31944535790973544": 0.8490000000000005, "0.27875344981976596": 0.1510000000000001}, "164210000": {"0.31944535790973544": 0.8840000000000006, "0.27875344981976596": 0.11600000000000008}, "164220000": {"0.31944535790973544": 0.9230000000000006, "0.27875344981976596": 0.07700000000000004}, "164230000": {"0.31944535790973544": 0.9330000000000006, "0.27875344981976596": 0.06700000000000003}, "164240000": {"0.31944535790973544": 0.8580000000000005, "0.27875344981976596": 0.1420000000000001}, "164250000": {"0.31944535790973544": 0.8820000000000006, "0.27875344981976596": 0.11800000000000008}, "164260000": {"0.31944535790973544": 0.8220000000000005, "0.27875344981976596": 0.17000000000000012, "0.3100256136318653": 0.008}, "164270000": {"0.31944535790973544": 0.8380000000000005, "0.27875344981976596": 0.16000000000000011, "0.3100256136318653": 0.002}, "164280000": {"0.31944535790973544": 0.8200000000000005, "0.27875344981976596": 0.18000000000000013}, "164290000": {"0.31944535790973544": 0.7770000000000005, "0.27875344981976596": 0.22300000000000017}, "164300000": {"0.31944535790973544": 0.8140000000000005, "0.27875344981976596": 0.1860000000000001}, "164310000": {"0.31944535790973544": 0.7450000000000004, "0.27875344981976596": 0.25500000000000017}, "164320000": {"0.31944535790973544": 0.7120000000000004, "0.27875344981976596": 0.2880000000000002}, "164330000": {"0.31944535790973544": 0.6130000000000003, "0.27875344981976596": 0.3870000000000003}, "164340000": {"0.31944535790973544": 0.5050000000000002, "0.27875344981976596": 0.49500000000000033}, "164350000": {"0.31944535790973544": 0.5710000000000003, "0.27875344981976596": 0.42900000000000027}, "164360000": {"0.31944535790973544": 0.4690000000000002, "0.27875344981976596": 0.5250000000000004, "0.2987209187850379": 0.006}, "164370000": {"0.31944535790973544": 0.6100000000000003, "0.27875344981976596": 0.38400000000000023, "0.2987209187850379": 0.006}, "164380000": {"0.31944535790973544": 0.6270000000000003, "0.27875344981976596": 0.3730000000000002}, "164390000": {"0.31944535790973544": 0.6080000000000003, "0.27875344981976596": 0.39200000000000024}, "164400000": {"0.31944535790973544": 0.6970000000000004, "0.27875344981976596": 0.30200000000000016, "0.27765439312014506": 0.001}, "164410000": {"0.31944535790973544": 0.6990000000000004, "0.27875344981976596": 0.30100000000000016}, "164420000": {"0.31944535790973544": 0.6760000000000004, "0.27875344981976596": 0.3240000000000002}, "164430000": {"0.31944535790973544": 0.7370000000000004, "0.27875344981976596": 0.2630000000000001}, "164440000": {"0.31944535790973544": 0.6440000000000003, "0.27875344981976596": 0.3560000000000002}, "164450000": {"0.31944535790973544": 0.6430000000000003, "0.27875344981976596": 0.3550000000000002, "0.3081615474535283": 0.001, "0.3015814831349285": 0.001}, "164460000": {"0.31944535790973544": 0.4660000000000002, "0.27875344981976596": 0.5340000000000004}, "164470000": {"0.31944535790973544": 0.4780000000000002, "0.27875344981976596": 0.5220000000000004}, "164480000": {"0.31944535790973544": 0.5020000000000002, "0.27875344981976596": 0.4750000000000003, "0.2862317155655507": 0.013000000000000005, "0.32717261283679616": 0.010000000000000002}, "164490000": {"0.31944535790973544": 0.5310000000000002, "0.27875344981976596": 0.4640000000000003, "0.32717261283679616": 0.005}, "164500000": {"0.31944535790973544": 0.5180000000000002, "0.27875344981976596": 0.4820000000000003}, "164510000": {"0.31944535790973544": 0.5430000000000003, "0.27875344981976596": 0.4570000000000003}, "164520000": {"0.31944535790973544": 0.5720000000000003, "0.27875344981976596": 0.42800000000000027}, "164530000": {"0.31944535790973544": 0.5970000000000003, "0.27875344981976596": 0.40300000000000025}, "164540000": {"0.31944535790973544": 0.5320000000000003, "0.27875344981976596": 0.4680000000000003}, "164550000": {"0.31944535790973544": 0.6220000000000003, "0.27875344981976596": 0.3770000000000002, "0.3204609318149122": 0.001}, "164560000": {"0.31944535790973544": 0.5780000000000003, "0.27875344981976596": 0.42200000000000026}, "164570000": {"0.31944535790973544": 0.6450000000000004, "0.27875344981976596": 0.3540000000000002, "0.2977966900371339": 0.001}, "164580000": {"0.31944535790973544": 0.6360000000000003, "0.27875344981976596": 0.3610000000000002, "0.32684669086005763": 0.003}, "164590000": {"0.31944535790973544": 0.6300000000000003, "0.27875344981976596": 0.3500000000000002, "0.32684669086005763": 0.004, "0.3365055372740381": 0.016000000000000007}, "164600000": {"0.31944535790973544": 0.6110000000000003, "0.27875344981976596": 0.3290000000000002, "0.3365055372740381": 0.059000000000000045, "0.2958494426118118": 0.001}, "164610000": {"0.31944535790973544": 0.5340000000000003, "0.27875344981976596": 0.3550000000000002, "0.3365055372740381": 0.11000000000000008, "0.34069621882834566": 0.001}, "164620000": {"0.31944535790973544": 0.4840000000000002, "0.27875344981976596": 0.3760000000000002, "0.3365055372740381": 0.1400000000000001}, "164630000": {"0.31944535790973544": 0.6060000000000003, "0.27875344981976596": 0.2440000000000001, "0.3365055372740381": 0.1500000000000001}, "164640000": {"0.31944535790973544": 0.5760000000000003, "0.27875344981976596": 0.27300000000000013, "0.3365055372740381": 0.1510000000000001}, "164650000": {"0.31944535790973544": 0.6070000000000003, "0.27875344981976596": 0.30400000000000016, "0.3365055372740381": 0.08900000000000005}, "164660000": {"0.31944535790973544": 0.6600000000000004, "0.27875344981976596": 0.21500000000000008, "0.3365055372740381": 0.12500000000000008}, "164670000": {"0.31944535790973544": 0.6860000000000004, "0.27875344981976596": 0.2350000000000001, "0.3365055372740381": 0.07900000000000004}, "164680000": {"0.31944535790973544": 0.7870000000000005, "0.27875344981976596": 0.10299999999999998, "0.3365055372740381": 0.11000000000000007}, "164690000": {"0.31944535790973544": 0.7860000000000005, "0.27875344981976596": 0.11399999999999999, "0.3365055372740381": 0.10000000000000006}, "164700000": {"0.31944535790973544": 0.6830000000000004, "0.27875344981976596": 0.132, "0.3365055372740381": 0.18500000000000014}, "164710000": {"0.31944535790973544": 0.6950000000000004, "0.27875344981976596": 0.17300000000000004, "0.3365055372740381": 0.1320000000000001}, "164720000": {"0.31944535790973544": 0.7970000000000005, "0.27875344981976596": 0.16400000000000003, "0.3365055372740381": 0.03900000000000001}, "164730000": {"0.31944535790973544": 0.8830000000000006, "0.27875344981976596": 0.08799999999999997, "0.3365055372740381": 0.028999999999999998}, "164740000": {"0.31944535790973544": 0.8760000000000006, "0.27875344981976596": 0.06799999999999995, "0.3365055372740381": 0.05600000000000002}, "164750000": {"0.31944535790973544": 0.9340000000000006, "0.27875344981976596": 0.008999999999999897, "0.3365055372740381": 0.05700000000000002}, "164760000": {"0.31944535790973544": 0.9540000000000006, "0.3365055372740381": 0.04600000000000001}, "164770000": {"0.31944535790973544": 0.9780000000000006, "0.3365055372740381": 0.021999999999999992}, "164780000": {"0.31944535790973544": 0.9930000000000007, "0.29629058893199933": 0.007}, "164790000": {"0.31944535790973544": 1.0000000000000007}, "164800000": {"0.31944535790973544": 0.9990000000000007, "0.33532805400848326": 0.001}, "164810000": {"0.31944535790973544": 1.0000000000000007}, "164820000": {"0.31944535790973544": 1.0000000000000007}, "164830000": {"0.31944535790973544": 1.0000000000000007}, "164840000": {"0.31944535790973544": 1.0000000000000007}, "164850000": {"0.31944535790973544": 1.0000000000000007}, "164860000": {"0.31944535790973544": 0.9980000000000007, "0.31514554545469137": 0.002}, "164870000": {"0.31944535790973544": 1.0000000000000007}, "164880000": {"0.31944535790973544": 1.0000000000000007}, "164890000": {"0.31944535790973544": 1.0000000000000007}, "164900000": {"0.31944535790973544": 0.9980000000000007, "0.303748446397524": 0.002}, "164910000": {"0.31944535790973544": 0.9700000000000006, "0.303748446397524": 0.03000000000000002}, "164920000": {"0.31944535790973544": 0.9400000000000006, "0.303748446397524": 0.06000000000000004}, "164930000": {"0.31944535790973544": 0.8920000000000006, "0.303748446397524": 0.10800000000000008}, "164940000": {"0.31944535790973544": 0.8780000000000006, "0.303748446397524": 0.12200000000000008}, "164950000": {"0.31944535790973544": 0.9420000000000006, "0.303748446397524": 0.058000000000000024}, "164960000": {"0.31944535790973544": 0.8560000000000005, "0.303748446397524": 0.1440000000000001}, "164970000": {"0.31944535790973544": 0.7470000000000004, "0.303748446397524": 0.25300000000000017}, "164980000": {"0.31944535790973544": 0.7040000000000004, "0.303748446397524": 0.2960000000000002}, "164990000": {"0.31944535790973544": 0.7550000000000004, "0.303748446397524": 0.24500000000000016}, "165000000": {"0.31944535790973544": 0.7740000000000005, "0.303748446397524": 0.22600000000000015}, "165010000": {"0.31944535790973544": 0.7260000000000004, "0.303748446397524": 0.2740000000000002}, "165020000": {"0.31944535790973544": 0.6380000000000003, "0.303748446397524": 0.36200000000000027}, "165030000": {"0.31944535790973544": 0.6080000000000003, "0.303748446397524": 0.3910000000000003, "0.2949124967866409": 0.001}, "165040000": {"0.31944535790973544": 0.6960000000000004, "0.303748446397524": 0.3040000000000002}, "165050000": {"0.31944535790973544": 0.6310000000000003, "0.303748446397524": 0.36900000000000027}, "165060000": {"0.31944535790973544": 0.5390000000000003, "0.303748446397524": 0.45700000000000035, "0.3085380869714593": 0.004}, "165070000": {"0.31944535790973544": 0.41600000000000015, "0.303748446397524": 0.5840000000000004}, "165080000": {"0.31944535790973544": 0.4640000000000002, "0.303748446397524": 0.5350000000000004, "0.2783135130630582": 0.001}, "165090000": {"0.31944535790973544": 0.4620000000000002, "0.303748446397524": 0.5280000000000004, "0.3114862141371322": 0.009000000000000001, "0.3319903437029067": 0.001}, "165100000": {"0.31944535790973544": 0.4550000000000002, "0.303748446397524": 0.5430000000000004, "0.3319903437029067": 0.002}, "165110000": {"0.31944535790973544": 0.3580000000000001, "0.303748446397524": 0.6420000000000005}, "165120000": {"0.31944535790973544": 0.40900000000000014, "0.303748446397524": 0.5910000000000004}, "165130000": {"0.31944535790973544": 0.4770000000000002, "0.303748446397524": 0.5230000000000004}, "165140000": {"0.31944535790973544": 0.4490000000000002, "0.303748446397524": 0.5510000000000004}, "165150000": {"0.31944535790973544": 0.3830000000000001, "0.303748446397524": 0.6150000000000004, "0.31483997829580757": 0.002}, "165160000": {"0.31944535790973544": 0.3520000000000001, "0.303748446397524": 0.6350000000000005, "0.3404244836368601": 0.012000000000000004, "0.32098393910579837": 0.001}, "165170000": {"0.31944535790973544": 0.42400000000000015, "0.303748446397524": 0.5280000000000004, "0.3404244836368601": 0.048000000000000036}, "165180000": {"0.31944535790973544": 0.4830000000000002, "0.303748446397524": 0.4630000000000003, "0.3404244836368601": 0.05400000000000004}, "165190000": {"0.31944535790973544": 0.4830000000000002, "0.303748446397524": 0.5100000000000003, "0.3404244836368601": 0.007}, "165200000": {"0.31944535790973544": 0.5400000000000003, "0.303748446397524": 0.4580000000000003, "0.3404244836368601": 0.002}, "165210000": {"0.31944535790973544": 0.5270000000000002, "0.303748446397524": 0.4730000000000003}, "165220000": {"0.31944535790973544": 0.5040000000000002, "0.303748446397524": 0.49600000000000033}, "165230000": {"0.31944535790973544": 0.6590000000000004, "0.303748446397524": 0.3410000000000002}, "165240000": {"0.31944535790973544": 0.6610000000000004, "0.303748446397524": 0.3390000000000002}, "165250000": {"0.31944535790973544": 0.6890000000000004, "0.303748446397524": 0.31100000000000017}, "165260000": {"0.31944535790973544": 0.6770000000000004, "0.303748446397524": 0.3230000000000002}, "165270000": {"0.31944535790973544": 0.6870000000000004, "0.303748446397524": 0.31300000000000017}, "165280000": {"0.31944535790973544": 0.7080000000000004, "0.303748446397524": 0.29200000000000015}, "165290000": {"0.31944535790973544": 0.7210000000000004, "0.303748446397524": 0.27900000000000014}, "165300000": {"0.31944535790973544": 0.6530000000000004, "0.303748446397524": 0.3470000000000002}, "165310000": {"0.31944535790973544": 0.5450000000000003, "0.303748446397524": 0.4550000000000003}, "165320000": {"0.31944535790973544": 0.5300000000000002, "0.303748446397524": 0.4700000000000003}, "165330000": {"0.31944535790973544": 0.44300000000000017, "0.303748446397524": 0.5570000000000004}, "165340000": {"0.31944535790973544": 0.31700000000000006, "0.303748446397524": 0.6830000000000005}, "165350000": {"0.31944535790973544": 0.29400000000000004, "0.303748446397524": 0.7060000000000005}, "165360000": {"0.31944535790973544": 0.27, "0.303748446397524": 0.7300000000000005}, "165370000": {"0.31944535790973544": 0.30600000000000005, "0.303748446397524": 0.6940000000000005}, "165380000": {"0.31944535790973544": 0.22499999999999998, "0.303748446397524": 0.7750000000000006}, "165390000": {"0.31944535790973544": 0.236, "0.303748446397524": 0.7640000000000006}, "165400000": {"0.31944535790973544": 0.262, "0.303748446397524": 0.7380000000000005}, "165410000": {"0.31944535790973544": 0.20199999999999996, "0.303748446397524": 0.7980000000000006}, "165420000": {"0.31944535790973544": 0.3430000000000001, "0.303748446397524": 0.6550000000000005, "0.2951469765247666": 0.002}, "165430000": {"0.31944535790973544": 0.3900000000000001, "0.303748446397524": 0.6100000000000004}, "165440000": {"0.31944535790973544": 0.278, "0.303748446397524": 0.7120000000000005, "0.2998327764459392": 0.010000000000000002}, "165450000": {"0.31944535790973544": 0.17999999999999994, "0.303748446397524": 0.8100000000000006, "0.32467813881310226": 0.003, "0.324516862707041": 0.004, "0.32850778957767635": 0.003}, "165460000": {"0.31944535790973544": 0.17899999999999994, "0.303748446397524": 0.8180000000000006, "0.32850778957767635": 0.003}, "165470000": {"0.31944535790973544": 0.22499999999999998, "0.303748446397524": 0.7670000000000006, "0.32850778957767635": 0.006, "0.2945162381572725": 0.002}, "165480000": {"0.31944535790973544": 0.258, "0.303748446397524": 0.7400000000000005, "0.2945162381572725": 0.002}, "165490000": {"0.31944535790973544": 0.241, "0.303748446397524": 0.7590000000000006}, "165500000": {"0.31944535790973544": 0.3460000000000001, "0.303748446397524": 0.6540000000000005}, "165510000": {"0.31944535790973544": 0.3710000000000001, "0.303748446397524": 0.6290000000000004}, "165520000": {"0.31944535790973544": 0.3600000000000001, "0.303748446397524": 0.6400000000000005}, "165530000": {"0.31944535790973544": 0.4600000000000002, "0.303748446397524": 0.5400000000000004}, "165540000": {"0.31944535790973544": 0.5780000000000003, "0.303748446397524": 0.42200000000000026}, "165550000": {"0.31944535790973544": 0.5040000000000002, "0.303748446397524": 0.49600000000000033}, "165560000": {"0.31944535790973544": 0.41900000000000015, "0.303748446397524": 0.5810000000000004}, "165570000": {"0.31944535790973544": 0.3870000000000001, "0.303748446397524": 0.6130000000000004}, "165580000": {"0.31944535790973544": 0.247, "0.303748446397524": 0.7480000000000006, "0.35195985694940524": 0.004, "0.29231375327198217": 0.001}, "165590000": {"0.31944535790973544": 0.19899999999999995, "0.303748446397524": 0.7960000000000006, "0.35195985694940524": 0.005}, "165600000": {"0.31944535790973544": 0.1509999999999999, "0.303748446397524": 0.8400000000000006, "0.35195985694940524": 0.007, "0.3348210914806565": 0.002}, "165610000": {"0.31944535790973544": 0.06299999999999983, "0.303748446397524": 0.9370000000000007}, "165620000": {"0.31944535790973544": 0.030999999999999805, "0.303748446397524": 0.9690000000000007}, "165630000": {"0.31944535790973544": 0.021999999999999797, "0.303748446397524": 0.9740000000000008, "0.30775674222143473": 0.004}, "165640000": {"0.31944535790973544": 0.007999999999999785, "0.303748446397524": 0.9900000000000008, "0.26040553225511753": 0.002}, "165650000": {"0.31944535790973544": 0.010999999999999788, "0.303748446397524": 0.9790000000000008, "0.26040553225511753": 0.010000000000000002}, "165660000": {"0.31944535790973544": 0.003999999999999785, "0.303748446397524": 0.9780000000000008, "0.26040553225511753": 0.01800000000000001}, "165670000": {"0.303748446397524": 0.9910000000000008, "0.26040553225511753": 0.009000000000000001}, "165680000": {"0.303748446397524": 1.0000000000000007}, "165690000": {"0.303748446397524": 0.9990000000000007, "0.30882086363666705": 0.001}, "165700000": {"0.303748446397524": 0.9900000000000007, "0.2918523675690674": 0.010000000000000002}, "165710000": {"0.303748446397524": 0.9920000000000007, "0.2918523675690674": 0.008}, "165720000": {"0.303748446397524": 0.9790000000000006, "0.2918523675690674": 0.02000000000000001, "0.2830088290290364": 0.001}, "165730000": {"0.303748446397524": 0.9910000000000007, "0.2918523675690674": 0.001, "0.2830088290290364": 0.005, "0.300831773246937": 0.003}, "165740000": {"0.303748446397524": 0.9610000000000006, "0.2918523675690674": 0.03400000000000002, "0.3093641248689428": 0.005}, "165750000": {"0.303748446397524": 0.9790000000000006, "0.2918523675690674": 0.02100000000000001}, "165760000": {"0.303748446397524": 0.9910000000000007, "0.2918523675690674": 0.009000000000000001}, "165770000": {"0.303748446397524": 1.0000000000000007}, "165780000": {"0.303748446397524": 1.0000000000000007}, "165790000": {"0.303748446397524": 0.9970000000000007, "0.31981577205777284": 0.003}, "165800000": {"0.303748446397524": 0.9990000000000007, "0.2842467137516857": 0.001}, "165810000": {"0.303748446397524": 1.0000000000000007}, "165820000": {"0.303748446397524": 1.0000000000000007}, "165830000": {"0.303748446397524": 0.9680000000000006, "0.2846643770900413": 0.03200000000000002}, "165840000": {"0.303748446397524": 0.9650000000000006, "0.2846643770900413": 0.017000000000000008, "0.28789335204699384": 0.01800000000000001}, "165850000": {"0.303748446397524": 0.9920000000000007, "0.28789335204699384": 0.008}, "165860000": {"0.303748446397524": 0.9980000000000007, "0.28789335204699384": 0.002}, "165870000": {"0.303748446397524": 0.9960000000000007, "0.28789335204699384": 0.001, "0.29934886503277597": 0.003}, "165880000": {"0.303748446397524": 1.0000000000000007}, "165890000": {"0.303748446397524": 1.0000000000000007}, "165900000": {"0.303748446397524": 1.0000000000000007}, "165910000": {"0.303748446397524": 1.0000000000000007}, "165920000": {"0.303748446397524": 0.9880000000000007, "0.3221277087168664": 0.012000000000000004}, "165930000": {"0.303748446397524": 0.9950000000000007, "0.3152062479495296": 0.005}, "165940000": {"0.303748446397524": 0.9960000000000007, "0.3152062479495296": 0.004}, "165950000": {"0.303748446397524": 1.0000000000000007}, "165960000": {"0.303748446397524": 0.9970000000000007, "0.29543816239996035": 0.003}, "165970000": {"0.303748446397524": 1.0000000000000007}, "165980000": {"0.303748446397524": 0.9970000000000007, "0.34718578336277334": 0.003}, "165990000": {"0.303748446397524": 1.0000000000000007}, "166000000": {"0.303748446397524": 1.0000000000000007}, "166010000": {"0.303748446397524": 0.9940000000000007, "0.33774340115428453": 0.006}, "166020000": {"0.303748446397524": 0.9970000000000007, "0.33774340115428453": 0.003}, "166030000": {"0.303748446397524": 1.0000000000000007}, "166040000": {"0.303748446397524": 1.0000000000000007}, "166050000": {"0.303748446397524": 1.0000000000000007}, "166060000": {"0.303748446397524": 1.0000000000000007}, "166070000": {"0.303748446397524": 1.0000000000000007}, "166080000": {"0.303748446397524": 1.0000000000000007}, "166090000": {"0.303748446397524": 0.9990000000000007, "0.30253324529684994": 0.001}, "166100000": {"0.303748446397524": 1.0000000000000007}, "166110000": {"0.303748446397524": 1.0000000000000007}, "166120000": {"0.303748446397524": 1.0000000000000007}, "166130000": {"0.303748446397524": 1.0000000000000007}, "166140000": {"0.303748446397524": 1.0000000000000007}, "166150000": {"0.303748446397524": 0.9690000000000006, "0.30025507085175707": 0.03100000000000002}, "166160000": {"0.303748446397524": 0.9760000000000006, "0.30025507085175707": 0.024000000000000014}, "166170000": {"0.303748446397524": 0.9660000000000006, "0.30025507085175707": 0.034000000000000016}, "166180000": {"0.303748446397524": 0.9610000000000006, "0.30025507085175707": 0.03900000000000002}, "166190000": {"0.303748446397524": 0.9770000000000006, "0.30025507085175707": 0.023000000000000007}, "166200000": {"0.303748446397524": 0.9940000000000007, "0.34807679972236527": 0.006}, "166210000": {"0.303748446397524": 1.0000000000000007}, "166220000": {"0.303748446397524": 1.0000000000000007}, "166230000": {"0.303748446397524": 0.9890000000000007, "0.29331183614295475": 0.011000000000000003}, "166240000": {"0.303748446397524": 0.9950000000000007, "0.29331183614295475": 0.005}, "166250000": {"0.303748446397524": 0.9890000000000007, "0.29331183614295475": 0.009000000000000001, "0.28189763564538606": 0.002}, "166260000": {"0.303748446397524": 0.9750000000000006, "0.29331183614295475": 0.01900000000000001, "0.3024373606469567": 0.006}, "166270000": {"0.303748446397524": 0.9980000000000007, "0.3024373606469567": 0.002}, "166280000": {"0.303748446397524": 0.9810000000000006, "0.2965066612713826": 0.006, "0.2903912169215042": 0.013000000000000005}, "166290000": {"0.303748446397524": 1.0000000000000007}, "166300000": {"0.303748446397524": 1.0000000000000007}, "166310000": {"0.303748446397524": 1.0000000000000007}, "166320000": {"0.303748446397524": 1.0000000000000007}, "166330000": {"0.303748446397524": 1.0000000000000007}, "166340000": {"0.303748446397524": 1.0000000000000007}, "166350000": {"0.303748446397524": 1.0000000000000007}, "166360000": {"0.303748446397524": 1.0000000000000007}, "166370000": {"0.303748446397524": 1.0000000000000007}, "166380000": {"0.303748446397524": 0.9990000000000007, "0.29556424723669916": 0.001}, "166390000": {"0.303748446397524": 1.0000000000000007}, "166400000": {"0.303748446397524": 1.0000000000000007}, "166410000": {"0.303748446397524": 1.0000000000000007}, "166420000": {"0.303748446397524": 1.0000000000000007}, "166430000": {"0.303748446397524": 1.0000000000000007}, "166440000": {"0.303748446397524": 0.9990000000000007, "0.28902986099764305": 0.001}, "166450000": {"0.303748446397524": 1.0000000000000007}, "166460000": {"0.303748446397524": 0.9990000000000007, "0.3011316756581866": 0.001}, "166470000": {"0.303748446397524": 0.9920000000000007, "0.2995275295865901": 0.001, "0.30185136448838523": 0.007}, "166480000": {"0.303748446397524": 0.9910000000000007, "0.30185136448838523": 0.009000000000000001}, "166490000": {"0.303748446397524": 0.9910000000000007, "0.30185136448838523": 0.002, "0.30192802438992533": 0.007}, "166500000": {"0.303748446397524": 1.0000000000000007}, "166510000": {"0.303748446397524": 0.9980000000000007, "0.29438815114829314": 0.002}, "166520000": {"0.303748446397524": 1.0000000000000007}, "166530000": {"0.303748446397524": 1.0000000000000007}, "166540000": {"0.303748446397524": 1.0000000000000007}, "166550000": {"0.303748446397524": 1.0000000000000007}, "166560000": {"0.303748446397524": 0.9940000000000007, "0.31734466923481125": 0.003, "0.26849829460169583": 0.003}, "166570000": {"0.303748446397524": 0.9900000000000007, "0.31734466923481125": 0.010000000000000002}, "166580000": {"0.303748446397524": 1.0000000000000007}, "166590000": {"0.303748446397524": 1.0000000000000007}, "166600000": {"0.303748446397524": 0.9910000000000007, "0.3251729022691379": 0.009000000000000001}, "166610000": {"0.303748446397524": 0.9790000000000006, "0.3251729022691379": 0.02000000000000001, "0.3054292987718242": 0.001}, "166620000": {"0.303748446397524": 0.9990000000000007, "0.3004181891071085": 0.001}, "166630000": {"0.303748446397524": 0.9970000000000007, "0.2955195392444986": 0.003}, "166640000": {"0.303748446397524": 0.9980000000000007, "0.3201965935204654": 0.002}, "166650000": {"0.303748446397524": 1.0000000000000007}, "166660000": {"0.303748446397524": 1.0000000000000007}, "166670000": {"0.303748446397524": 0.9950000000000007, "0.2871967964060046": 0.005}, "166680000": {"0.303748446397524": 1.0000000000000007}, "166690000": {"0.303748446397524": 1.0000000000000007}, "166700000": {"0.303748446397524": 1.0000000000000007}, "166710000": {"0.303748446397524": 1.0000000000000007}, "166720000": {"0.303748446397524": 1.0000000000000007}, "166730000": {"0.303748446397524": 0.9990000000000007, "0.2814573714573295": 0.001}, "166740000": {"0.303748446397524": 0.9990000000000007, "0.2779861586887393": 0.001}, "166750000": {"0.303748446397524": 1.0000000000000007}, "166760000": {"0.303748446397524": 0.9940000000000007, "0.2743340626722387": 0.006}, "166770000": {"0.303748446397524": 1.0000000000000007}, "166780000": {"0.303748446397524": 1.0000000000000007}, "166790000": {"0.303748446397524": 1.0000000000000007}, "166800000": {"0.303748446397524": 1.0000000000000007}, "166810000": {"0.303748446397524": 1.0000000000000007}, "166820000": {"0.303748446397524": 0.9990000000000007, "0.3164730482502334": 0.001}, "166830000": {"0.303748446397524": 1.0000000000000007}, "166840000": {"0.303748446397524": 1.0000000000000007}, "166850000": {"0.303748446397524": 1.0000000000000007}, "166860000": {"0.303748446397524": 1.0000000000000007}, "166870000": {"0.303748446397524": 1.0000000000000007}, "166880000": {"0.303748446397524": 0.9990000000000007, "0.3106550076416586": 0.001}, "166890000": {"0.303748446397524": 1.0000000000000007}, "166900000": {"0.303748446397524": 0.9890000000000007, "0.30813344914505447": 0.003, "0.31159768494830303": 0.007, "0.2887759537189698": 0.001}, "166910000": {"0.303748446397524": 0.9900000000000007, "0.31159768494830303": 0.010000000000000002}, "166920000": {"0.303748446397524": 0.9620000000000006, "0.31159768494830303": 0.03800000000000003}, "166930000": {"0.303748446397524": 0.9730000000000006, "0.31159768494830303": 0.027000000000000017}, "166940000": {"0.303748446397524": 0.9490000000000006, "0.31159768494830303": 0.05100000000000003}, "166950000": {"0.303748446397524": 0.9770000000000006, "0.31159768494830303": 0.023000000000000007}, "166960000": {"0.303748446397524": 1.0000000000000007}, "166970000": {"0.303748446397524": 0.9970000000000007, "0.2894232132697962": 0.003}, "166980000": {"0.303748446397524": 1.0000000000000007}, "166990000": {"0.303748446397524": 1.0000000000000007}, "167000000": {"0.303748446397524": 1.0000000000000007}, "167010000": {"0.303748446397524": 0.9970000000000007, "0.33422455486473795": 0.003}, "167020000": {"0.303748446397524": 1.0000000000000007}, "167030000": {"0.303748446397524": 1.0000000000000007}, "167040000": {"0.303748446397524": 1.0000000000000007}, "167050000": {"0.303748446397524": 1.0000000000000007}, "167060000": {"0.303748446397524": 0.9920000000000007, "0.3135331007128785": 0.008}, "167070000": {"0.303748446397524": 0.9980000000000007, "0.2777184275503397": 0.002}, "167080000": {"0.303748446397524": 1.0000000000000007}, "167090000": {"0.303748446397524": 0.9970000000000007, "0.2711695616429485": 0.003}, "167100000": {"0.303748446397524": 1.0000000000000007}, "167110000": {"0.303748446397524": 0.9990000000000007, "0.30308320088006757": 0.001}, "167120000": {"0.303748446397524": 1.0000000000000007}, "167130000": {"0.303748446397524": 1.0000000000000007}, "167140000": {"0.303748446397524": 1.0000000000000007}, "167150000": {"0.303748446397524": 1.0000000000000007}, "167160000": {"0.303748446397524": 1.0000000000000007}, "167170000": {"0.303748446397524": 0.9980000000000007, "0.2981844354204599": 0.002}, "167180000": {"0.303748446397524": 1.0000000000000007}, "167190000": {"0.303748446397524": 1.0000000000000007}, "167200000": {"0.303748446397524": 1.0000000000000007}, "167210000": {"0.303748446397524": 1.0000000000000007}, "167220000": {"0.303748446397524": 1.0000000000000007}, "167230000": {"0.303748446397524": 0.9990000000000007, "0.31066676250285624": 0.001}, "167240000": {"0.303748446397524": 0.9980000000000007, "0.31305677545184957": 0.002}, "167250000": {"0.303748446397524": 1.0000000000000007}, "167260000": {"0.303748446397524": 1.0000000000000007}, "167270000": {"0.303748446397524": 1.0000000000000007}, "167280000": {"0.303748446397524": 1.0000000000000007}, "167290000": {"0.303748446397524": 1.0000000000000007}, "167300000": {"0.303748446397524": 1.0000000000000007}, "167310000": {"0.303748446397524": 1.0000000000000007}, "167320000": {"0.303748446397524": 0.9940000000000007, "0.2610483506276896": 0.006}, "167330000": {"0.303748446397524": 0.9960000000000007, "0.2610483506276896": 0.004}, "167340000": {"0.303748446397524": 1.0000000000000007}, "167350000": {"0.303748446397524": 1.0000000000000007}, "167360000": {"0.303748446397524": 0.9980000000000007, "0.2989707422039106": 0.002}, "167370000": {"0.303748446397524": 0.9980000000000007, "0.2989707422039106": 0.002}, "167380000": {"0.303748446397524": 1.0000000000000007}, "167390000": {"0.303748446397524": 1.0000000000000007}, "167400000": {"0.303748446397524": 1.0000000000000007}, "167410000": {"0.303748446397524": 1.0000000000000007}, "167420000": {"0.303748446397524": 1.0000000000000007}, "167430000": {"0.303748446397524": 1.0000000000000007}, "167440000": {"0.303748446397524": 1.0000000000000007}, "167450000": {"0.303748446397524": 0.9980000000000007, "0.28822128843506356": 0.002}, "167460000": {"0.303748446397524": 0.9980000000000007, "0.297333093542119": 0.002}, "167470000": {"0.303748446397524": 1.0000000000000007}, "167480000": {"0.303748446397524": 1.0000000000000007}, "167490000": {"0.303748446397524": 0.9990000000000007, "0.2910766753268353": 0.001}, "167500000": {"0.303748446397524": 1.0000000000000007}, "167510000": {"0.303748446397524": 0.9970000000000007, "0.3150752995397179": 0.003}, "167520000": {"0.303748446397524": 1.0000000000000007}, "167530000": {"0.303748446397524": 0.9970000000000007, "0.29876340864734896": 0.002, "0.2818029071069754": 0.001}, "167540000": {"0.303748446397524": 0.9700000000000006, "0.29876340864734896": 0.026000000000000016, "0.3232721449103498": 0.004}, "167550000": {"0.303748446397524": 0.9050000000000006, "0.29876340864734896": 0.07600000000000005, "0.3232721449103498": 0.01900000000000001}, "167560000": {"0.303748446397524": 0.9280000000000006, "0.29876340864734896": 0.05100000000000003, "0.3232721449103498": 0.01800000000000001, "0.28476742295320956": 0.003}, "167570000": {"0.303748446397524": 0.9970000000000007, "0.29876340864734896": 0.002999999999999993}, "167580000": {"0.303748446397524": 1.0000000000000007}, "167590000": {"0.303748446397524": 1.0000000000000007}, "167600000": {"0.303748446397524": 1.0000000000000007}, "167610000": {"0.303748446397524": 1.0000000000000007}, "167620000": {"0.303748446397524": 1.0000000000000007}, "167630000": {"0.303748446397524": 1.0000000000000007}, "167640000": {"0.303748446397524": 1.0000000000000007}, "167650000": {"0.303748446397524": 1.0000000000000007}, "167660000": {"0.303748446397524": 1.0000000000000007}, "167670000": {"0.303748446397524": 1.0000000000000007}, "167680000": {"0.303748446397524": 1.0000000000000007}, "167690000": {"0.303748446397524": 0.9960000000000007, "0.31204257298419597": 0.004}, "167700000": {"0.303748446397524": 0.9620000000000006, "0.31204257298419597": 0.03800000000000003}, "167710000": {"0.303748446397524": 0.9770000000000006, "0.31204257298419597": 0.023000000000000013}, "167720000": {"0.303748446397524": 0.9530000000000006, "0.31204257298419597": 0.04700000000000003}, "167730000": {"0.303748446397524": 0.9620000000000006, "0.31204257298419597": 0.03500000000000002, "0.3033728404633652": 0.002, "0.27191406714069016": 0.001}, "167740000": {"0.303748446397524": 0.9830000000000007, "0.31204257298419597": 0.017}, "167750000": {"0.303748446397524": 0.9900000000000007, "0.31204257298419597": 0.009999999999999995}, "167760000": {"0.303748446397524": 0.9850000000000007, "0.31204257298419597": 0.015}, "167770000": {"0.303748446397524": 0.9360000000000006, "0.31204257298419597": 0.06400000000000004}, "167780000": {"0.303748446397524": 0.9340000000000006, "0.31204257298419597": 0.06600000000000004}, "167790000": {"0.303748446397524": 0.8950000000000006, "0.31204257298419597": 0.10500000000000008}, "167800000": {"0.303748446397524": 0.9640000000000006, "0.31204257298419597": 0.034000000000000016, "0.28778922972361587": 0.002}, "167810000": {"0.303748446397524": 0.9850000000000007, "0.31204257298419597": 0.015}, "167820000": {"0.303748446397524": 1.0000000000000007}, "167830000": {"0.303748446397524": 1.0000000000000007}, "167840000": {"0.303748446397524": 0.9990000000000007, "0.2843806861706738": 0.001}, "167850000": {"0.303748446397524": 1.0000000000000007}, "167860000": {"0.303748446397524": 1.0000000000000007}, "167870000": {"0.303748446397524": 1.0000000000000007}, "167880000": {"0.303748446397524": 1.0000000000000007}, "167890000": {"0.303748446397524": 1.0000000000000007}, "167900000": {"0.303748446397524": 0.9990000000000007, "0.27252124360706625": 0.001}, "167910000": {"0.303748446397524": 0.9820000000000007, "0.2956464452522118": 0.01800000000000001}, "167920000": {"0.303748446397524": 0.9700000000000006, "0.2956464452522118": 0.03000000000000002}, "167930000": {"0.303748446397524": 0.9860000000000007, "0.2956464452522118": 0.014000000000000005}, "167940000": {"0.303748446397524": 0.9800000000000006, "0.2956464452522118": 0.02000000000000001}, "167950000": {"0.303748446397524": 0.9990000000000007, "0.2956464452522118": 0.001}, "167960000": {"0.303748446397524": 1.0000000000000007}, "167970000": {"0.303748446397524": 1.0000000000000007}, "167980000": {"0.303748446397524": 1.0000000000000007}, "167990000": {"0.303748446397524": 1.0000000000000007}, "168000000": {"0.303748446397524": 1.0000000000000007}, "168010000": {"0.303748446397524": 1.0000000000000007}, "168020000": {"0.303748446397524": 1.0000000000000007}, "168030000": {"0.303748446397524": 1.0000000000000007}, "168040000": {"0.303748446397524": 0.9950000000000007, "0.2853819791077378": 0.005}, "168050000": {"0.303748446397524": 1.0000000000000007}, "168060000": {"0.303748446397524": 1.0000000000000007}, "168070000": {"0.303748446397524": 1.0000000000000007}, "168080000": {"0.303748446397524": 1.0000000000000007}, "168090000": {"0.303748446397524": 1.0000000000000007}, "168100000": {"0.303748446397524": 0.9990000000000007, "0.2769464678932962": 0.001}, "168110000": {"0.303748446397524": 0.9990000000000007, "0.30680437858698306": 0.001}, "168120000": {"0.303748446397524": 1.0000000000000007}, "168130000": {"0.303748446397524": 1.0000000000000007}, "168140000": {"0.303748446397524": 1.0000000000000007}, "168150000": {"0.303748446397524": 1.0000000000000007}, "168160000": {"0.303748446397524": 1.0000000000000007}, "168170000": {"0.303748446397524": 1.0000000000000007}, "168180000": {"0.303748446397524": 1.0000000000000007}, "168190000": {"0.303748446397524": 0.9950000000000007, "0.3268587412002218": 0.002, "0.2667030897443479": 0.003}, "168200000": {"0.303748446397524": 1.0000000000000007}, "168210000": {"0.303748446397524": 0.9920000000000007, "0.35117286337791725": 0.008}, "168220000": {"0.303748446397524": 0.9940000000000007, "0.35117286337791725": 0.001, "0.31594747833708536": 0.004, "0.2891111822649832": 0.001}, "168230000": {"0.303748446397524": 0.9990000000000007, "0.2945438133429801": 0.001}, "168240000": {"0.303748446397524": 0.9960000000000007, "0.2945438133429801": 0.004}, "168250000": {"0.303748446397524": 0.9990000000000007, "0.28412864532191806": 0.001}, "168260000": {"0.303748446397524": 1.0000000000000007}, "168270000": {"0.303748446397524": 0.9990000000000007, "0.2921758097643663": 0.001}, "168280000": {"0.303748446397524": 1.0000000000000007}, "168290000": {"0.303748446397524": 1.0000000000000007}, "168300000": {"0.303748446397524": 0.9980000000000007, "0.31424319157510366": 0.002}, "168310000": {"0.303748446397524": 0.9880000000000007, "0.31424319157510366": 0.010000000000000002, "0.29822197616032986": 0.002}, "168320000": {"0.303748446397524": 0.9860000000000007, "0.31424319157510366": 0.006, "0.29822197616032986": 0.008}, "168330000": {"0.303748446397524": 0.9750000000000006, "0.29822197616032986": 0.025000000000000015}, "168340000": {"0.303748446397524": 0.9890000000000007, "0.29822197616032986": 0.011000000000000003}, "168350000": {"0.303748446397524": 0.9740000000000006, "0.29822197616032986": 0.026000000000000016}, "168360000": {"0.303748446397524": 0.9770000000000006, "0.29822197616032986": 0.022000000000000013, "0.3300685892126142": 0.001}, "168370000": {"0.303748446397524": 1.0000000000000007}, "168380000": {"0.303748446397524": 1.0000000000000007}, "168390000": {"0.303748446397524": 1.0000000000000007}, "168400000": {"0.303748446397524": 1.0000000000000007}, "168410000": {"0.303748446397524": 0.9990000000000007, "0.3058982459395905": 0.001}, "168420000": {"0.303748446397524": 1.0000000000000007}, "168430000": {"0.303748446397524": 1.0000000000000007}, "168440000": {"0.303748446397524": 1.0000000000000007}, "168450000": {"0.303748446397524": 1.0000000000000007}, "168460000": {"0.303748446397524": 1.0000000000000007}, "168470000": {"0.303748446397524": 1.0000000000000007}, "168480000": {"0.303748446397524": 1.0000000000000007}, "168490000": {"0.303748446397524": 1.0000000000000007}, "168500000": {"0.303748446397524": 1.0000000000000007}, "168510000": {"0.303748446397524": 0.9960000000000007, "0.2991026695121818": 0.004}, "168520000": {"0.303748446397524": 0.9780000000000006, "0.2991026695121818": 0.022000000000000013}, "168530000": {"0.303748446397524": 0.9730000000000006, "0.2991026695121818": 0.027000000000000017}, "168540000": {"0.303748446397524": 0.9840000000000007, "0.2991026695121818": 0.015000000000000006, "0.29511937310178865": 0.001}, "168550000": {"0.303748446397524": 1.0000000000000007}, "168560000": {"0.303748446397524": 0.9980000000000007, "0.2934373875991947": 0.002}, "168570000": {"0.303748446397524": 1.0000000000000007}, "168580000": {"0.303748446397524": 1.0000000000000007}, "168590000": {"0.303748446397524": 0.9930000000000007, "0.2758561549625465": 0.007}, "168600000": {"0.303748446397524": 0.9650000000000006, "0.2758561549625465": 0.03400000000000002, "0.30035226309548896": 0.001}, "168610000": {"0.303748446397524": 0.9520000000000006, "0.2758561549625465": 0.04800000000000003}, "168620000": {"0.303748446397524": 0.9300000000000006, "0.2758561549625465": 0.06500000000000004, "0.33938475591994766": 0.005}, "168630000": {"0.303748446397524": 0.9290000000000006, "0.2758561549625465": 0.06800000000000005, "0.32156676644713084": 0.003}, "168640000": {"0.303748446397524": 0.9940000000000007, "0.2758561549625465": 0.005999999999999993}, "168650000": {"0.303748446397524": 0.9770000000000006, "0.2758561549625465": 0.023000000000000007}, "168660000": {"0.303748446397524": 0.9910000000000007, "0.2758561549625465": 0.007999999999999993, "0.2947163349718873": 0.001}, "168670000": {"0.303748446397524": 0.9920000000000007, "0.28467129293768273": 0.008}, "168680000": {"0.303748446397524": 0.9910000000000007, "0.3251287192331537": 0.008, "0.28612690979433086": 0.001}, "168690000": {"0.303748446397524": 0.9870000000000007, "0.3251287192331537": 0.013000000000000005}, "168700000": {"0.303748446397524": 0.9630000000000006, "0.3251287192331537": 0.036000000000000025, "0.31271064769620016": 0.001}, "168710000": {"0.303748446397524": 0.9960000000000007, "0.3251287192331537": 0.004}, "168720000": {"0.303748446397524": 1.0000000000000007}, "168730000": {"0.303748446397524": 0.9960000000000007, "0.3195910815465259": 0.004}, "168740000": {"0.303748446397524": 0.9850000000000007, "0.3195910815465259": 0.015000000000000006}, "168750000": {"0.303748446397524": 0.9730000000000006, "0.3195910815465259": 0.027000000000000017}, "168760000": {"0.303748446397524": 1.0000000000000007}, "168770000": {"0.303748446397524": 1.0000000000000007}, "168780000": {"0.303748446397524": 1.0000000000000007}, "168790000": {"0.303748446397524": 1.0000000000000007}, "168800000": {"0.303748446397524": 1.0000000000000007}, "168810000": {"0.303748446397524": 1.0000000000000007}, "168820000": {"0.303748446397524": 1.0000000000000007}, "168830000": {"0.303748446397524": 1.0000000000000007}, "168840000": {"0.303748446397524": 1.0000000000000007}, "168850000": {"0.303748446397524": 0.9990000000000007, "0.30144403493898014": 0.001}, "168860000": {"0.303748446397524": 1.0000000000000007}, "168870000": {"0.303748446397524": 0.9970000000000007, "0.2543426038212666": 0.003}, "168880000": {"0.303748446397524": 1.0000000000000007}, "168890000": {"0.303748446397524": 1.0000000000000007}, "168900000": {"0.303748446397524": 1.0000000000000007}, "168910000": {"0.303748446397524": 0.9980000000000007, "0.2771749722091713": 0.002}, "168920000": {"0.303748446397524": 0.9930000000000007, "0.2771749722091713": 0.004, "0.31316953492700594": 0.003}, "168930000": {"0.303748446397524": 1.0000000000000007}, "168940000": {"0.303748446397524": 0.9920000000000007, "0.33694770094661614": 0.008}, "168950000": {"0.303748446397524": 1.0000000000000007}, "168960000": {"0.303748446397524": 1.0000000000000007}, "168970000": {"0.303748446397524": 1.0000000000000007}, "168980000": {"0.303748446397524": 1.0000000000000007}, "168990000": {"0.303748446397524": 1.0000000000000007}, "169000000": {"0.303748446397524": 1.0000000000000007}, "169010000": {"0.303748446397524": 1.0000000000000007}, "169020000": {"0.303748446397524": 1.0000000000000007}, "169030000": {"0.303748446397524": 1.0000000000000007}, "169040000": {"0.303748446397524": 1.0000000000000007}, "169050000": {"0.303748446397524": 1.0000000000000007}, "169060000": {"0.303748446397524": 0.9990000000000007, "0.2887804801215309": 0.001}, "169070000": {"0.303748446397524": 0.9990000000000007, "0.33158082747961853": 0.001}, "169080000": {"0.303748446397524": 1.0000000000000007}, "169090000": {"0.303748446397524": 0.9990000000000007, "0.2973092209357824": 0.001}, "169100000": {"0.303748446397524": 1.0000000000000007}, "169110000": {"0.303748446397524": 1.0000000000000007}, "169120000": {"0.303748446397524": 0.9950000000000007, "0.29788204302514987": 0.005}, "169130000": {"0.303748446397524": 0.9880000000000007, "0.27574966183758487": 0.012000000000000004}, "169140000": {"0.303748446397524": 1.0000000000000007}, "169150000": {"0.303748446397524": 1.0000000000000007}, "169160000": {"0.303748446397524": 1.0000000000000007}, "169170000": {"0.303748446397524": 0.9990000000000007, "0.30177668894297743": 0.001}, "169180000": {"0.303748446397524": 0.9840000000000007, "0.30177668894297743": 0.016000000000000007}, "169190000": {"0.303748446397524": 0.9810000000000006, "0.30177668894297743": 0.01900000000000001}, "169200000": {"0.303748446397524": 0.9650000000000006, "0.30177668894297743": 0.03100000000000002, "0.29581050091008637": 0.004}, "169210000": {"0.303748446397524": 0.9760000000000006, "0.30177668894297743": 0.02100000000000001, "0.29581050091008637": 0.003}, "169220000": {"0.303748446397524": 0.9840000000000007, "0.30177668894297743": 0.016000000000000007}, "169230000": {"0.303748446397524": 0.9600000000000006, "0.30177668894297743": 0.04000000000000003}, "169240000": {"0.303748446397524": 0.9520000000000006, "0.30177668894297743": 0.046000000000000034, "0.3146079195708229": 0.002}, "169250000": {"0.303748446397524": 0.9310000000000006, "0.30177668894297743": 0.06900000000000005}, "169260000": {"0.303748446397524": 0.9310000000000006, "0.30177668894297743": 0.06800000000000005, "0.3075790151765514": 0.001}, "169270000": {"0.303748446397524": 0.9550000000000006, "0.30177668894297743": 0.029000000000000012, "0.3075790151765514": 0.016000000000000007}, "169280000": {"0.303748446397524": 0.9710000000000006, "0.30177668894297743": 0.02500000000000001, "0.3075790151765514": 0.004}, "169290000": {"0.303748446397524": 0.9950000000000007, "0.30177668894297743": 0.004999999999999993}, "169300000": {"0.303748446397524": 1.0000000000000007}, "169310000": {"0.303748446397524": 1.0000000000000007}, "169320000": {"0.303748446397524": 1.0000000000000007}, "169330000": {"0.303748446397524": 1.0000000000000007}, "169340000": {"0.303748446397524": 1.0000000000000007}, "169350000": {"0.303748446397524": 0.9990000000000007, "0.27207493309550396": 0.001}, "169360000": {"0.303748446397524": 0.9920000000000007, "0.3117119110783386": 0.005, "0.3542921274875521": 0.003}, "169370000": {"0.303748446397524": 0.9870000000000007, "0.3117119110783386": 0.013000000000000005}, "169380000": {"0.303748446397524": 0.9700000000000006, "0.3117119110783386": 0.026000000000000016, "0.29148183483367207": 0.004}, "169390000": {"0.303748446397524": 0.9750000000000006, "0.3117119110783386": 0.001, "0.29148183483367207": 0.024000000000000014}, "169400000": {"0.303748446397524": 0.9240000000000006, "0.29148183483367207": 0.07600000000000005}, "169410000": {"0.303748446397524": 0.9440000000000006, "0.29148183483367207": 0.055000000000000035, "0.3052001511538453": 0.001}, "169420000": {"0.303748446397524": 0.8860000000000006, "0.29148183483367207": 0.11400000000000009}, "169430000": {"0.303748446397524": 0.9030000000000006, "0.29148183483367207": 0.09600000000000006, "0.3074164364572438": 0.001}, "169440000": {"0.303748446397524": 0.9330000000000006, "0.29148183483367207": 0.06700000000000003}, "169450000": {"0.303748446397524": 0.9280000000000006, "0.29148183483367207": 0.07200000000000004}, "169460000": {"0.303748446397524": 0.9820000000000007, "0.29148183483367207": 0.017999999999999988}, "169470000": {"0.303748446397524": 0.9990000000000007, "0.29148183483367207": 0.0009999999999999792}, "169480000": {"0.303748446397524": 1.0000000000000007}, "169490000": {"0.303748446397524": 1.0000000000000007}, "169500000": {"0.303748446397524": 0.9990000000000007, "0.2764707589200374": 0.001}, "169510000": {"0.303748446397524": 1.0000000000000007}, "169520000": {"0.303748446397524": 1.0000000000000007}, "169530000": {"0.303748446397524": 1.0000000000000007}, "169540000": {"0.303748446397524": 1.0000000000000007}, "169550000": {"0.303748446397524": 0.9980000000000007, "0.3316276556356144": 0.002}, "169560000": {"0.303748446397524": 0.9990000000000007, "0.32686337068541627": 0.001}, "169570000": {"0.303748446397524": 1.0000000000000007}, "169580000": {"0.303748446397524": 1.0000000000000007}, "169590000": {"0.303748446397524": 0.9530000000000006, "0.31211211994235927": 0.047000000000000035}, "169600000": {"0.303748446397524": 0.9110000000000006, "0.31211211994235927": 0.08900000000000007}, "169610000": {"0.303748446397524": 0.9660000000000006, "0.31211211994235927": 0.034000000000000016}, "169620000": {"0.303748446397524": 0.9950000000000007, "0.31211211994235927": 0.004999999999999993}, "169630000": {"0.303748446397524": 1.0000000000000007}, "169640000": {"0.303748446397524": 1.0000000000000007}, "169650000": {"0.303748446397524": 0.9940000000000007, "0.3014081461724495": 0.006}, "169660000": {"0.303748446397524": 0.9760000000000006, "0.3014081461724495": 0.024000000000000014}, "169670000": {"0.303748446397524": 0.9670000000000006, "0.3014081461724495": 0.03300000000000002}, "169680000": {"0.303748446397524": 0.9500000000000006, "0.3014081461724495": 0.05000000000000003}, "169690000": {"0.303748446397524": 0.9120000000000006, "0.3014081461724495": 0.08800000000000006}, "169700000": {"0.303748446397524": 0.9160000000000006, "0.3014081461724495": 0.07600000000000005, "0.3082970412013449": 0.006, "0.2662209053226094": 0.001, "0.29400460176579263": 0.001}, "169710000": {"0.303748446397524": 0.9330000000000006, "0.3014081461724495": 0.06700000000000005}, "169720000": {"0.303748446397524": 0.9250000000000006, "0.3014081461724495": 0.06500000000000004, "0.3113591662166887": 0.010000000000000002}, "169730000": {"0.303748446397524": 0.9170000000000006, "0.3014081461724495": 0.06500000000000004, "0.3113591662166887": 0.01800000000000001}, "169740000": {"0.303748446397524": 0.8380000000000005, "0.3014081461724495": 0.1350000000000001, "0.3113591662166887": 0.017000000000000008, "0.28188264628225446": 0.010000000000000002}, "169750000": {"0.303748446397524": 0.8860000000000006, "0.3014081461724495": 0.11100000000000007, "0.2685369187470073": 0.001, "0.2934837035635067": 0.002}, "169760000": {"0.303748446397524": 0.9110000000000006, "0.3014081461724495": 0.08900000000000005}, "169770000": {"0.303748446397524": 0.9260000000000006, "0.3014081461724495": 0.07400000000000004}, "169780000": {"0.303748446397524": 0.8970000000000006, "0.3014081461724495": 0.10300000000000006}, "169790000": {"0.303748446397524": 0.8950000000000006, "0.3014081461724495": 0.10500000000000007}, "169800000": {"0.303748446397524": 0.8950000000000006, "0.3014081461724495": 0.10500000000000007}, "169810000": {"0.303748446397524": 0.8930000000000006, "0.3014081461724495": 0.10300000000000006, "0.3113196857441921": 0.004}, "169820000": {"0.303748446397524": 0.8960000000000006, "0.3014081461724495": 0.10400000000000006}, "169830000": {"0.303748446397524": 0.9120000000000006, "0.3014081461724495": 0.08800000000000005}, "169840000": {"0.303748446397524": 0.9430000000000006, "0.3014081461724495": 0.049000000000000016, "0.3056293869995613": 0.008}, "169850000": {"0.303748446397524": 0.9090000000000006, "0.3014081461724495": 0.07800000000000004, "0.3056293869995613": 0.005, "0.34306856697608873": 0.008}, "169860000": {"0.303748446397524": 0.8940000000000006, "0.3014081461724495": 0.08300000000000005, "0.34306856697608873": 0.023000000000000013}, "169870000": {"0.303748446397524": 0.8480000000000005, "0.3014081461724495": 0.1310000000000001, "0.34306856697608873": 0.02100000000000001}, "169880000": {"0.303748446397524": 0.8520000000000005, "0.3014081461724495": 0.1320000000000001, "0.34306856697608873": 0.016000000000000007}, "169890000": {"0.303748446397524": 0.8410000000000005, "0.3014081461724495": 0.1460000000000001, "0.34306856697608873": 0.007, "0.3004609430765737": 0.006}, "169900000": {"0.303748446397524": 0.8900000000000006, "0.3014081461724495": 0.09600000000000006, "0.34306856697608873": 0.003, "0.3004609430765737": 0.011000000000000003}, "169910000": {"0.303748446397524": 0.9270000000000006, "0.3014081461724495": 0.06800000000000003, "0.32533737831526716": 0.005}, "169920000": {"0.303748446397524": 0.9250000000000006, "0.3014081461724495": 0.07500000000000004}, "169930000": {"0.303748446397524": 0.9450000000000006, "0.3014081461724495": 0.04600000000000001, "0.27226012609340733": 0.009000000000000001}, "169940000": {"0.303748446397524": 0.9540000000000006, "0.3014081461724495": 0.04600000000000001}, "169950000": {"0.303748446397524": 0.9880000000000007, "0.3014081461724495": 0.011999999999999983}, "169960000": {"0.303748446397524": 0.9710000000000006, "0.3014081461724495": 0.025999999999999995, "0.27139172531463995": 0.003}, "169970000": {"0.303748446397524": 0.9830000000000007, "0.3014081461724495": 0.014999999999999986, "0.27139172531463995": 0.002}, "169980000": {"0.303748446397524": 0.9680000000000006, "0.3014081461724495": 0.032}, "169990000": {"0.303748446397524": 1.0000000000000007}, "170000000": {"0.303748446397524": 1.0000000000000007}, "170010000": {"0.303748446397524": 1.0000000000000007}, "170020000": {"0.303748446397524": 1.0000000000000007}, "170030000": {"0.303748446397524": 1.0000000000000007}, "170040000": {"0.303748446397524": 1.0000000000000007}, "170050000": {"0.303748446397524": 0.9900000000000007, "0.2880566661769911": 0.004, "0.2938163578049459": 0.006}, "170060000": {"0.303748446397524": 0.9990000000000007, "0.28079348127526227": 0.001}, "170070000": {"0.303748446397524": 1.0000000000000007}, "170080000": {"0.303748446397524": 1.0000000000000007}, "170090000": {"0.303748446397524": 0.9950000000000007, "0.30306036825204136": 0.005}, "170100000": {"0.303748446397524": 1.0000000000000007}, "170110000": {"0.303748446397524": 1.0000000000000007}, "170120000": {"0.303748446397524": 1.0000000000000007}, "170130000": {"0.303748446397524": 1.0000000000000007}, "170140000": {"0.303748446397524": 1.0000000000000007}, "170150000": {"0.303748446397524": 0.9990000000000007, "0.32225515936520077": 0.001}, "170160000": {"0.303748446397524": 1.0000000000000007}, "170170000": {"0.303748446397524": 1.0000000000000007}, "170180000": {"0.303748446397524": 0.9990000000000007, "0.27784176134994765": 0.001}, "170190000": {"0.303748446397524": 1.0000000000000007}, "170200000": {"0.303748446397524": 1.0000000000000007}, "170210000": {"0.303748446397524": 1.0000000000000007}, "170220000": {"0.303748446397524": 0.9980000000000007, "0.2734701423047991": 0.002}, "170230000": {"0.303748446397524": 1.0000000000000007}, "170240000": {"0.303748446397524": 1.0000000000000007}, "170250000": {"0.303748446397524": 1.0000000000000007}, "170260000": {"0.303748446397524": 1.0000000000000007}, "170270000": {"0.303748446397524": 1.0000000000000007}, "170280000": {"0.303748446397524": 1.0000000000000007}, "170290000": {"0.303748446397524": 0.9990000000000007, "0.31648268282208597": 0.001}, "170300000": {"0.303748446397524": 0.9940000000000007, "0.31648268282208597": 0.006}, "170310000": {"0.303748446397524": 1.0000000000000007}, "170320000": {"0.303748446397524": 0.9990000000000007, "0.31501334825427313": 0.001}, "170330000": {"0.303748446397524": 1.0000000000000007}, "170340000": {"0.303748446397524": 0.9990000000000007, "0.27997362556581606": 0.001}, "170350000": {"0.303748446397524": 0.9910000000000007, "0.27997362556581606": 0.009000000000000001}, "170360000": {"0.303748446397524": 0.9720000000000006, "0.27997362556581606": 0.028000000000000018}, "170370000": {"0.303748446397524": 0.9900000000000007, "0.27997362556581606": 0.010000000000000002}, "170380000": {"0.303748446397524": 0.9940000000000007, "0.27997362556581606": 0.006}, "170390000": {"0.303748446397524": 0.9980000000000007, "0.27997362556581606": 0.002}, "170400000": {"0.303748446397524": 1.0000000000000007}, "170410000": {"0.303748446397524": 1.0000000000000007}, "170420000": {"0.303748446397524": 1.0000000000000007}, "170430000": {"0.303748446397524": 1.0000000000000007}, "170440000": {"0.303748446397524": 0.9880000000000007, "0.302602919102918": 0.012000000000000004}, "170450000": {"0.303748446397524": 0.9980000000000007, "0.321998211771713": 0.002}, "170460000": {"0.303748446397524": 1.0000000000000007}, "170470000": {"0.303748446397524": 1.0000000000000007}, "170480000": {"0.303748446397524": 1.0000000000000007}, "170490000": {"0.303748446397524": 0.9970000000000007, "0.315772541160725": 0.003}, "170500000": {"0.303748446397524": 1.0000000000000007}, "170510000": {"0.303748446397524": 1.0000000000000007}, "170520000": {"0.303748446397524": 0.9840000000000007, "0.277950011721517": 0.016000000000000007}, "170530000": {"0.303748446397524": 0.9940000000000007, "0.31355352490527244": 0.006}, "170540000": {"0.303748446397524": 1.0000000000000007}, "170550000": {"0.303748446397524": 1.0000000000000007}, "170560000": {"0.303748446397524": 1.0000000000000007}, "170570000": {"0.303748446397524": 1.0000000000000007}, "170580000": {"0.303748446397524": 0.9960000000000007, "0.3338663282920024": 0.004}, "170590000": {"0.303748446397524": 1.0000000000000007}, "170600000": {"0.303748446397524": 1.0000000000000007}, "170610000": {"0.303748446397524": 0.9990000000000007, "0.2715380890593994": 0.001}, "170620000": {"0.303748446397524": 1.0000000000000007}, "170630000": {"0.303748446397524": 1.0000000000000007}, "170640000": {"0.303748446397524": 0.9930000000000007, "0.2825441534621691": 0.002, "0.32848677654106145": 0.005}, "170650000": {"0.303748446397524": 0.9900000000000007, "0.27238729834739706": 0.010000000000000002}, "170660000": {"0.303748446397524": 0.9670000000000006, "0.27238729834739706": 0.03300000000000002}, "170670000": {"0.303748446397524": 0.9740000000000006, "0.27238729834739706": 0.026000000000000016}, "170680000": {"0.303748446397524": 0.9580000000000006, "0.27238729834739706": 0.04200000000000002}, "170690000": {"0.303748446397524": 0.9890000000000007, "0.27238729834739706": 0.010999999999999996}, "170700000": {"0.303748446397524": 0.9790000000000006, "0.27238729834739706": 0.021000000000000005}, "170710000": {"0.303748446397524": 0.9810000000000006, "0.27238729834739706": 0.019000000000000003}, "170720000": {"0.303748446397524": 0.9700000000000006, "0.27238729834739706": 0.022000000000000006, "0.31174707364680515": 0.008}, "170730000": {"0.303748446397524": 0.9380000000000006, "0.27238729834739706": 0.022000000000000006, "0.31174707364680515": 0.04000000000000003}, "170740000": {"0.303748446397524": 0.9020000000000006, "0.31174707364680515": 0.09800000000000007}, "170750000": {"0.303748446397524": 0.8390000000000005, "0.31174707364680515": 0.16100000000000012}, "170760000": {"0.303748446397524": 0.9080000000000006, "0.31174707364680515": 0.09100000000000005, "0.3159166877637069": 0.001}, "170770000": {"0.303748446397524": 0.9080000000000006, "0.31174707364680515": 0.09200000000000005}, "170780000": {"0.303748446397524": 0.8530000000000005, "0.31174707364680515": 0.1470000000000001}, "170790000": {"0.303748446397524": 0.9450000000000006, "0.31174707364680515": 0.05500000000000002}, "170800000": {"0.303748446397524": 0.9350000000000006, "0.31174707364680515": 0.06400000000000003, "0.2957365571251228": 0.001}, "170810000": {"0.303748446397524": 0.9760000000000006, "0.31174707364680515": 0.023999999999999994}, "170820000": {"0.303748446397524": 0.9640000000000006, "0.31174707364680515": 0.022999999999999993, "0.2853055169010809": 0.013000000000000005}, "170830000": {"0.303748446397524": 0.9370000000000006, "0.31174707364680515": 0.01999999999999999, "0.2853055169010809": 0.04300000000000003}, "170840000": {"0.303748446397524": 0.9490000000000006, "0.31174707364680515": 0.013999999999999985, "0.2853055169010809": 0.03700000000000002}, "170850000": {"0.303748446397524": 0.9080000000000006, "0.31174707364680515": 0.04400000000000001, "0.2853055169010809": 0.04700000000000003, "0.3223464901393646": 0.001}, "170860000": {"0.303748446397524": 0.9240000000000006, "0.31174707364680515": 0.021999999999999992, "0.2853055169010809": 0.05000000000000003, "0.3048307037139385": 0.004}, "170870000": {"0.303748446397524": 0.9520000000000006, "0.31174707364680515": 0.009999999999999981, "0.2853055169010809": 0.03800000000000002}, "170880000": {"0.303748446397524": 0.9750000000000006, "0.2853055169010809": 0.024000000000000007, "0.29600400522423453": 0.001}, "170890000": {"0.303748446397524": 0.9770000000000006, "0.2853055169010809": 0.005999999999999993, "0.29600400522423453": 0.017000000000000008}, "170900000": {"0.303748446397524": 0.9620000000000006, "0.2853055169010809": 0.000999999999999993, "0.29600400522423453": 0.037000000000000026}, "170910000": {"0.303748446397524": 0.9370000000000006, "0.29600400522423453": 0.06300000000000004}, "170920000": {"0.303748446397524": 0.8420000000000005, "0.29600400522423453": 0.1580000000000001}, "170930000": {"0.303748446397524": 0.8570000000000005, "0.29600400522423453": 0.1430000000000001}, "170940000": {"0.303748446397524": 0.7960000000000005, "0.29600400522423453": 0.20400000000000015}, "170950000": {"0.303748446397524": 0.8010000000000005, "0.29600400522423453": 0.19800000000000015, "0.2947540409057809": 0.001}, "170960000": {"0.303748446397524": 0.7790000000000005, "0.29600400522423453": 0.22100000000000014}, "170970000": {"0.303748446397524": 0.7900000000000005, "0.29600400522423453": 0.21000000000000013}, "170980000": {"0.303748446397524": 0.7960000000000005, "0.29600400522423453": 0.20400000000000013}, "170990000": {"0.303748446397524": 0.7090000000000004, "0.29600400522423453": 0.2910000000000002}, "171000000": {"0.303748446397524": 0.7420000000000004, "0.29600400522423453": 0.2580000000000002}, "171010000": {"0.303748446397524": 0.7750000000000005, "0.29600400522423453": 0.22500000000000014}, "171020000": {"0.303748446397524": 0.8370000000000005, "0.29600400522423453": 0.1630000000000001}, "171030000": {"0.303748446397524": 0.8180000000000005, "0.29600400522423453": 0.1820000000000001}, "171040000": {"0.303748446397524": 0.8330000000000005, "0.29600400522423453": 0.1660000000000001, "0.3001954107501773": 0.001}, "171050000": {"0.303748446397524": 0.8780000000000006, "0.29600400522423453": 0.12200000000000005}, "171060000": {"0.303748446397524": 0.8540000000000005, "0.29600400522423453": 0.14600000000000007}, "171070000": {"0.303748446397524": 0.8740000000000006, "0.29600400522423453": 0.12600000000000006}, "171080000": {"0.303748446397524": 0.9160000000000006, "0.29600400522423453": 0.08200000000000002, "0.2808983515964271": 0.002}, "171090000": {"0.303748446397524": 0.9030000000000006, "0.29600400522423453": 0.09700000000000003}, "171100000": {"0.303748446397524": 0.9370000000000006, "0.29600400522423453": 0.061, "0.3006412678030181": 0.002}, "171110000": {"0.303748446397524": 0.9350000000000006, "0.29600400522423453": 0.064, "0.3305087601642913": 0.001}, "171120000": {"0.303748446397524": 0.9740000000000006, "0.29600400522423453": 0.025999999999999968}, "171130000": {"0.303748446397524": 0.9780000000000006, "0.29600400522423453": 0.021999999999999964}, "171140000": {"0.303748446397524": 0.9900000000000007, "0.29600400522423453": 0.008999999999999952, "0.2995750180653486": 0.001}, "171150000": {"0.303748446397524": 0.9990000000000007, "0.30377246039883055": 0.001}, "171160000": {"0.303748446397524": 1.0000000000000007}, "171170000": {"0.303748446397524": 1.0000000000000007}, "171180000": {"0.303748446397524": 1.0000000000000007}, "171190000": {"0.303748446397524": 1.0000000000000007}, "171200000": {"0.303748446397524": 1.0000000000000007}, "171210000": {"0.303748446397524": 1.0000000000000007}, "171220000": {"0.303748446397524": 1.0000000000000007}, "171230000": {"0.303748446397524": 1.0000000000000007}, "171240000": {"0.303748446397524": 0.9980000000000007, "0.31368147092778426": 0.002}, "171250000": {"0.303748446397524": 1.0000000000000007}, "171260000": {"0.303748446397524": 1.0000000000000007}, "171270000": {"0.303748446397524": 1.0000000000000007}, "171280000": {"0.303748446397524": 1.0000000000000007}, "171290000": {"0.303748446397524": 1.0000000000000007}, "171300000": {"0.303748446397524": 1.0000000000000007}, "171310000": {"0.303748446397524": 1.0000000000000007}, "171320000": {"0.303748446397524": 0.9990000000000007, "0.2924787260980715": 0.001}, "171330000": {"0.303748446397524": 1.0000000000000007}, "171340000": {"0.303748446397524": 1.0000000000000007}, "171350000": {"0.303748446397524": 0.9990000000000007, "0.2844161502822126": 0.001}, "171360000": {"0.303748446397524": 1.0000000000000007}, "171370000": {"0.303748446397524": 1.0000000000000007}, "171380000": {"0.303748446397524": 0.9990000000000007, "0.31960847848203494": 0.001}, "171390000": {"0.303748446397524": 1.0000000000000007}, "171400000": {"0.303748446397524": 1.0000000000000007}, "171410000": {"0.303748446397524": 1.0000000000000007}, "171420000": {"0.303748446397524": 0.9990000000000007, "0.27945681651871146": 0.001}, "171430000": {"0.303748446397524": 0.9770000000000006, "0.27945681651871146": 0.022000000000000013, "0.3125510869606281": 0.001}, "171440000": {"0.303748446397524": 0.9850000000000007, "0.27945681651871146": 0.015000000000000006}, "171450000": {"0.303748446397524": 0.9880000000000007, "0.27945681651871146": 0.012000000000000004}, "171460000": {"0.303748446397524": 0.9480000000000006, "0.27945681651871146": 0.04200000000000002, "0.3080578647177035": 0.010000000000000002}, "171470000": {"0.303748446397524": 0.9920000000000007, "0.27945681651871146": 0.006999999999999993, "0.3051786551293643": 0.001}, "171480000": {"0.303748446397524": 0.9950000000000007, "0.27945681651871146": 0.004999999999999993}, "171490000": {"0.303748446397524": 1.0000000000000007}, "171500000": {"0.303748446397524": 0.9940000000000007, "0.2630178990166282": 0.006}, "171510000": {"0.303748446397524": 1.0000000000000007}, "171520000": {"0.303748446397524": 1.0000000000000007}, "171530000": {"0.303748446397524": 1.0000000000000007}, "171540000": {"0.303748446397524": 1.0000000000000007}, "171550000": {"0.303748446397524": 0.9980000000000007, "0.28349185823076367": 0.002}, "171560000": {"0.303748446397524": 0.9940000000000007, "0.29783937399071747": 0.006}, "171570000": {"0.303748446397524": 1.0000000000000007}, "171580000": {"0.303748446397524": 0.9790000000000006, "0.30509587401059846": 0.01800000000000001, "0.3142450352353932": 0.003}, "171590000": {"0.303748446397524": 0.9870000000000007, "0.30509587401059846": 0.010000000000000002, "0.3184892436620393": 0.003}, "171600000": {"0.303748446397524": 0.9840000000000007, "0.30509587401059846": 0.016000000000000007}, "171610000": {"0.303748446397524": 0.9890000000000007, "0.30509587401059846": 0.011000000000000003}, "171620000": {"0.303748446397524": 0.9890000000000007, "0.30509587401059846": 0.007, "0.3044689219919117": 0.004}, "171630000": {"0.303748446397524": 1.0000000000000007}, "171640000": {"0.303748446397524": 1.0000000000000007}, "171650000": {"0.303748446397524": 1.0000000000000007}, "171660000": {"0.303748446397524": 1.0000000000000007}, "171670000": {"0.303748446397524": 0.9990000000000007, "0.29878528267358806": 0.001}, "171680000": {"0.303748446397524": 0.9990000000000007, "0.2969642618810187": 0.001}, "171690000": {"0.303748446397524": 1.0000000000000007}, "171700000": {"0.303748446397524": 0.9840000000000007, "0.31171813338753873": 0.016000000000000007}, "171710000": {"0.303748446397524": 0.9810000000000006, "0.31171813338753873": 0.016000000000000007, "0.2956448067223842": 0.003}, "171720000": {"0.303748446397524": 0.9660000000000006, "0.31171813338753873": 0.03400000000000002}, "171730000": {"0.303748446397524": 0.9800000000000006, "0.31171813338753873": 0.02000000000000001}, "171740000": {"0.303748446397524": 1.0000000000000007}, "171750000": {"0.303748446397524": 1.0000000000000007}, "171760000": {"0.303748446397524": 0.9910000000000007, "0.3085725249248942": 0.009000000000000001}, "171770000": {"0.303748446397524": 0.9630000000000006, "0.3085725249248942": 0.037000000000000026}, "171780000": {"0.303748446397524": 0.9340000000000006, "0.3085725249248942": 0.06600000000000004}, "171790000": {"0.303748446397524": 0.9790000000000006, "0.3085725249248942": 0.020000000000000004, "0.3155450290536468": 0.001}, "171800000": {"0.303748446397524": 1.0000000000000007}, "171810000": {"0.303748446397524": 0.9990000000000007, "0.2833459125184926": 0.001}, "171820000": {"0.303748446397524": 1.0000000000000007}, "171830000": {"0.303748446397524": 1.0000000000000007}, "171840000": {"0.303748446397524": 1.0000000000000007}, "171850000": {"0.303748446397524": 1.0000000000000007}, "171860000": {"0.303748446397524": 1.0000000000000007}, "171870000": {"0.303748446397524": 0.9780000000000006, "0.33100902745036315": 0.022000000000000013}, "171880000": {"0.303748446397524": 0.9900000000000007, "0.33100902745036315": 0.009000000000000001, "0.2800651027824967": 0.001}, "171890000": {"0.303748446397524": 1.0000000000000007}, "171900000": {"0.303748446397524": 1.0000000000000007}, "171910000": {"0.303748446397524": 1.0000000000000007}, "171920000": {"0.303748446397524": 1.0000000000000007}, "171930000": {"0.303748446397524": 1.0000000000000007}, "171940000": {"0.303748446397524": 0.9980000000000007, "0.25951757922881863": 0.002}, "171950000": {"0.303748446397524": 1.0000000000000007}, "171960000": {"0.303748446397524": 1.0000000000000007}, "171970000": {"0.303748446397524": 1.0000000000000007}, "171980000": {"0.303748446397524": 0.9990000000000007, "0.2767032815864861": 0.001}, "171990000": {"0.303748446397524": 1.0000000000000007}, "172000000": {"0.303748446397524": 1.0000000000000007}, "172010000": {"0.303748446397524": 1.0000000000000007}, "172020000": {"0.303748446397524": 1.0000000000000007}, "172030000": {"0.303748446397524": 1.0000000000000007}, "172040000": {"0.303748446397524": 1.0000000000000007}, "172050000": {"0.303748446397524": 1.0000000000000007}, "172060000": {"0.303748446397524": 0.9950000000000007, "0.32314010548553584": 0.005}, "172070000": {"0.303748446397524": 0.9890000000000007, "0.32314010548553584": 0.009000000000000001, "0.303422644604561": 0.001, "0.32946991094538974": 0.001}, "172080000": {"0.303748446397524": 0.9090000000000006, "0.32314010548553584": 0.09000000000000007, "0.26568373376418086": 0.001}, "172090000": {"0.303748446397524": 0.9210000000000006, "0.32314010548553584": 0.07900000000000006}, "172100000": {"0.303748446397524": 0.9490000000000006, "0.32314010548553584": 0.05000000000000003, "0.29347623810372603": 0.001}, "172110000": {"0.303748446397524": 0.9190000000000006, "0.32314010548553584": 0.08100000000000006}, "172120000": {"0.303748446397524": 0.8980000000000006, "0.32314010548553584": 0.10200000000000008}, "172130000": {"0.303748446397524": 0.9140000000000006, "0.32314010548553584": 0.08100000000000004, "0.2907632076995379": 0.005}, "172140000": {"0.303748446397524": 0.8610000000000005, "0.32314010548553584": 0.12200000000000008, "0.2907632076995379": 0.013000000000000005, "0.2597822028295813": 0.004}, "172150000": {"0.303748446397524": 0.8510000000000005, "0.32314010548553584": 0.12800000000000009, "0.2907632076995379": 0.02100000000000001}, "172160000": {"0.303748446397524": 0.8910000000000006, "0.32314010548553584": 0.05300000000000002, "0.2907632076995379": 0.046000000000000034, "0.33059794712752616": 0.010000000000000002}, "172170000": {"0.303748446397524": 0.9560000000000006, "0.32314010548553584": 0.025999999999999995, "0.2907632076995379": 0.006, "0.33059794712752616": 0.012000000000000004}, "172180000": {"0.303748446397524": 0.9280000000000006, "0.32314010548553584": 0.06200000000000003, "0.2907632076995379": 0.010000000000000002}, "172190000": {"0.303748446397524": 0.9270000000000006, "0.32314010548553584": 0.01999999999999999, "0.2907632076995379": 0.05000000000000004, "0.32261399909544525": 0.003}, "172200000": {"0.303748446397524": 0.9480000000000006, "0.32314010548553584": 0.04300000000000001, "0.2907632076995379": 0.007, "0.2700698582718598": 0.002}, "172210000": {"0.303748446397524": 0.9570000000000006, "0.32314010548553584": 0.012999999999999984, "0.2907632076995379": 0.028000000000000018, "0.3075119181935424": 0.002}, "172220000": {"0.303748446397524": 0.9430000000000006, "0.32314010548553584": 0.003999999999999979, "0.2907632076995379": 0.047000000000000035, "0.3075119181935424": 0.006}, "172230000": {"0.303748446397524": 0.9630000000000006, "0.2907632076995379": 0.03700000000000002}, "172240000": {"0.303748446397524": 0.9370000000000006, "0.2907632076995379": 0.06000000000000004, "0.30698734591475363": 0.002, "0.3166371107325739": 0.001}, "172250000": {"0.303748446397524": 0.9770000000000006, "0.2907632076995379": 0.023000000000000007}, "172260000": {"0.303748446397524": 0.9230000000000006, "0.2907632076995379": 0.07700000000000005}, "172270000": {"0.303748446397524": 0.9720000000000006, "0.2907632076995379": 0.02800000000000001}, "172280000": {"0.303748446397524": 0.9540000000000006, "0.2907632076995379": 0.04600000000000003}, "172290000": {"0.303748446397524": 0.9080000000000006, "0.2907632076995379": 0.09200000000000007}, "172300000": {"0.303748446397524": 0.8970000000000006, "0.2907632076995379": 0.10300000000000008}, "172310000": {"0.303748446397524": 0.9120000000000006, "0.2907632076995379": 0.08800000000000005}, "172320000": {"0.303748446397524": 0.8920000000000006, "0.2907632076995379": 0.10800000000000007}, "172330000": {"0.303748446397524": 0.8630000000000005, "0.2907632076995379": 0.1370000000000001}, "172340000": {"0.303748446397524": 0.8670000000000005, "0.2907632076995379": 0.1330000000000001}, "172350000": {"0.303748446397524": 0.9260000000000006, "0.2907632076995379": 0.07400000000000004}, "172360000": {"0.303748446397524": 0.9240000000000006, "0.2907632076995379": 0.07600000000000004}, "172370000": {"0.303748446397524": 0.9050000000000006, "0.2907632076995379": 0.09500000000000006}, "172380000": {"0.303748446397524": 0.8890000000000006, "0.2907632076995379": 0.10800000000000007, "0.2997201663267784": 0.003}, "172390000": {"0.303748446397524": 0.9110000000000006, "0.2907632076995379": 0.08900000000000005}, "172400000": {"0.303748446397524": 0.8540000000000005, "0.2907632076995379": 0.1460000000000001}, "172410000": {"0.303748446397524": 0.7560000000000004, "0.2907632076995379": 0.2440000000000002}, "172420000": {"0.303748446397524": 0.7480000000000004, "0.2907632076995379": 0.25200000000000017}, "172430000": {"0.303748446397524": 0.7480000000000004, "0.2907632076995379": 0.25200000000000017}, "172440000": {"0.303748446397524": 0.7390000000000004, "0.2907632076995379": 0.2610000000000002}, "172450000": {"0.303748446397524": 0.8450000000000005, "0.2907632076995379": 0.15500000000000008}, "172460000": {"0.303748446397524": 0.8560000000000005, "0.2907632076995379": 0.14300000000000007, "0.3144811982746768": 0.001}, "172470000": {"0.303748446397524": 0.7990000000000005, "0.2907632076995379": 0.1840000000000001, "0.3144811982746768": 0.012000000000000004, "0.29931298618406993": 0.005}, "172480000": {"0.303748446397524": 0.8200000000000005, "0.2907632076995379": 0.1610000000000001, "0.3144811982746768": 0.01900000000000001}, "172490000": {"0.303748446397524": 0.9180000000000006, "0.2907632076995379": 0.07700000000000001, "0.3144811982746768": 0.003, "0.33111127369842486": 0.002}, "172500000": {"0.303748446397524": 0.9650000000000006, "0.2907632076995379": 0.033999999999999975, "0.3141318875081662": 0.001}, "172510000": {"0.303748446397524": 0.9630000000000006, "0.2907632076995379": 0.033999999999999975, "0.3141318875081662": 0.003}, "172520000": {"0.303748446397524": 0.9690000000000006, "0.2907632076995379": 0.030999999999999972}, "172530000": {"0.303748446397524": 0.9790000000000006, "0.2907632076995379": 0.019999999999999962, "0.2873962181881197": 0.001}, "172540000": {"0.303748446397524": 0.9830000000000007, "0.2907632076995379": 0.01699999999999996}, "172550000": {"0.303748446397524": 1.0000000000000007}, "172560000": {"0.303748446397524": 1.0000000000000007}, "172570000": {"0.303748446397524": 1.0000000000000007}, "172580000": {"0.303748446397524": 1.0000000000000007}, "172590000": {"0.303748446397524": 1.0000000000000007}, "172600000": {"0.303748446397524": 0.9970000000000007, "0.303163963910909": 0.003}, "172610000": {"0.303748446397524": 1.0000000000000007}, "172620000": {"0.303748446397524": 1.0000000000000007}, "172630000": {"0.303748446397524": 1.0000000000000007}, "172640000": {"0.303748446397524": 1.0000000000000007}, "172650000": {"0.303748446397524": 1.0000000000000007}, "172660000": {"0.303748446397524": 1.0000000000000007}, "172670000": {"0.303748446397524": 0.9990000000000007, "0.2877135020227916": 0.001}, "172680000": {"0.303748446397524": 0.9990000000000007, "0.31349792163763246": 0.001}, "172690000": {"0.303748446397524": 1.0000000000000007}, "172700000": {"0.303748446397524": 1.0000000000000007}, "172710000": {"0.303748446397524": 0.9980000000000007, "0.28976208493331207": 0.002}, "172720000": {"0.303748446397524": 1.0000000000000007}, "172730000": {"0.303748446397524": 1.0000000000000007}, "172740000": {"0.303748446397524": 1.0000000000000007}, "172750000": {"0.303748446397524": 1.0000000000000007}, "172760000": {"0.303748446397524": 1.0000000000000007}, "172770000": {"0.303748446397524": 0.9980000000000007, "0.2928185425586821": 0.002}, "172780000": {"0.303748446397524": 0.9930000000000007, "0.3114027233065256": 0.007}, "172790000": {"0.303748446397524": 0.9640000000000006, "0.3114027233065256": 0.036000000000000025}, "172800000": {"0.303748446397524": 0.9910000000000007, "0.3114027233065256": 0.009000000000000001}, "172810000": {"0.303748446397524": 1.0000000000000007}, "172820000": {"0.303748446397524": 1.0000000000000007}, "172830000": {"0.303748446397524": 0.9990000000000007, "0.2957207230574935": 0.001}, "172840000": {"0.303748446397524": 1.0000000000000007}, "172850000": {"0.303748446397524": 1.0000000000000007}, "172860000": {"0.303748446397524": 0.9920000000000007, "0.34019457083860705": 0.008}, "172870000": {"0.303748446397524": 0.9530000000000006, "0.34019457083860705": 0.047000000000000035}, "172880000": {"0.303748446397524": 0.9210000000000006, "0.34019457083860705": 0.07900000000000006}, "172890000": {"0.303748446397524": 0.9670000000000006, "0.34019457083860705": 0.033000000000000015}, "172900000": {"0.303748446397524": 0.9490000000000006, "0.34019457083860705": 0.05000000000000003, "0.27068702581231174": 0.001}, "172910000": {"0.303748446397524": 0.9610000000000006, "0.34019457083860705": 0.03900000000000002}, "172920000": {"0.303748446397524": 0.9890000000000007, "0.34019457083860705": 0.007999999999999993, "0.2863284748645859": 0.003}, "172930000": {"0.303748446397524": 1.0000000000000007}, "172940000": {"0.303748446397524": 0.9960000000000007, "0.3104557264657091": 0.004}, "172950000": {"0.303748446397524": 0.9960000000000007, "0.3104557264657091": 0.004}, "172960000": {"0.303748446397524": 1.0000000000000007}, "172970000": {"0.303748446397524": 1.0000000000000007}, "172980000": {"0.303748446397524": 1.0000000000000007}, "172990000": {"0.303748446397524": 1.0000000000000007}, "173000000": {"0.303748446397524": 1.0000000000000007}, "173010000": {"0.303748446397524": 1.0000000000000007}, "173020000": {"0.303748446397524": 1.0000000000000007}, "173030000": {"0.303748446397524": 1.0000000000000007}, "173040000": {"0.303748446397524": 1.0000000000000007}, "173050000": {"0.303748446397524": 1.0000000000000007}, "173060000": {"0.303748446397524": 1.0000000000000007}, "173070000": {"0.303748446397524": 0.9820000000000007, "0.2755052903213838": 0.016000000000000007, "0.30093457892661235": 0.002}, "173080000": {"0.303748446397524": 1.0000000000000007}, "173090000": {"0.303748446397524": 1.0000000000000007}, "173100000": {"0.303748446397524": 1.0000000000000007}, "173110000": {"0.303748446397524": 1.0000000000000007}, "173120000": {"0.303748446397524": 0.9990000000000007, "0.2967109416149999": 0.001}, "173130000": {"0.303748446397524": 1.0000000000000007}, "173140000": {"0.303748446397524": 1.0000000000000007}, "173150000": {"0.303748446397524": 1.0000000000000007}, "173160000": {"0.303748446397524": 1.0000000000000007}, "173170000": {"0.303748446397524": 1.0000000000000007}, "173180000": {"0.303748446397524": 1.0000000000000007}, "173190000": {"0.303748446397524": 0.9990000000000007, "0.29102509218065686": 0.001}, "173200000": {"0.303748446397524": 1.0000000000000007}, "173210000": {"0.303748446397524": 1.0000000000000007}, "173220000": {"0.303748446397524": 1.0000000000000007}, "173230000": {"0.303748446397524": 0.9880000000000007, "0.28262363878086316": 0.012000000000000004}, "173240000": {"0.303748446397524": 0.9390000000000006, "0.28262363878086316": 0.06000000000000004, "0.3082123376109225": 0.001}, "173250000": {"0.303748446397524": 0.9470000000000006, "0.28262363878086316": 0.05300000000000003}, "173260000": {"0.303748446397524": 0.9280000000000006, "0.28262363878086316": 0.07200000000000005}, "173270000": {"0.303748446397524": 0.9620000000000006, "0.28262363878086316": 0.03800000000000002}, "173280000": {"0.303748446397524": 0.9600000000000006, "0.28262363878086316": 0.04000000000000002}, "173290000": {"0.303748446397524": 0.9620000000000006, "0.28262363878086316": 0.03800000000000002}, "173300000": {"0.303748446397524": 0.9580000000000006, "0.28262363878086316": 0.04200000000000002}, "173310000": {"0.303748446397524": 0.9790000000000006, "0.28262363878086316": 0.021000000000000005}, "173320000": {"0.303748446397524": 0.9490000000000006, "0.28262363878086316": 0.04100000000000002, "0.30083385685842523": 0.010000000000000002}, "173330000": {"0.303748446397524": 0.9830000000000007, "0.30083385685842523": 0.017000000000000008}, "173340000": {"0.303748446397524": 0.9840000000000007, "0.30083385685842523": 0.016000000000000007}, "173350000": {"0.303748446397524": 0.9880000000000007, "0.30083385685842523": 0.012000000000000004}, "173360000": {"0.303748446397524": 0.9910000000000007, "0.30083385685842523": 0.009000000000000001}, "173370000": {"0.303748446397524": 1.0000000000000007}, "173380000": {"0.303748446397524": 1.0000000000000007}, "173390000": {"0.303748446397524": 1.0000000000000007}, "173400000": {"0.303748446397524": 0.9970000000000007, "0.30665093013926076": 0.003}, "173410000": {"0.303748446397524": 1.0000000000000007}, "173420000": {"0.303748446397524": 1.0000000000000007}, "173430000": {"0.303748446397524": 1.0000000000000007}, "173440000": {"0.303748446397524": 1.0000000000000007}, "173450000": {"0.303748446397524": 1.0000000000000007}, "173460000": {"0.303748446397524": 1.0000000000000007}, "173470000": {"0.303748446397524": 1.0000000000000007}, "173480000": {"0.303748446397524": 1.0000000000000007}, "173490000": {"0.303748446397524": 1.0000000000000007}, "173500000": {"0.303748446397524": 0.9850000000000007, "0.273763580417245": 0.015000000000000006}, "173510000": {"0.303748446397524": 0.9740000000000006, "0.273763580417245": 0.026000000000000016}, "173520000": {"0.303748446397524": 0.9920000000000007, "0.273763580417245": 0.008}, "173530000": {"0.303748446397524": 0.9790000000000006, "0.273763580417245": 0.02100000000000001}, "173540000": {"0.303748446397524": 0.9490000000000006, "0.273763580417245": 0.05100000000000004}, "173550000": {"0.303748446397524": 0.9980000000000007, "0.273763580417245": 0.002}, "173560000": {"0.303748446397524": 1.0000000000000007}, "173570000": {"0.303748446397524": 1.0000000000000007}, "173580000": {"0.303748446397524": 1.0000000000000007}, "173590000": {"0.303748446397524": 0.9940000000000007, "0.2930608536413333": 0.006}, "173600000": {"0.303748446397524": 1.0000000000000007}, "173610000": {"0.303748446397524": 1.0000000000000007}, "173620000": {"0.303748446397524": 1.0000000000000007}, "173630000": {"0.303748446397524": 1.0000000000000007}, "173640000": {"0.303748446397524": 1.0000000000000007}, "173650000": {"0.303748446397524": 0.9990000000000007, "0.2936732892675068": 0.001}, "173660000": {"0.303748446397524": 0.9960000000000007, "0.2936732892675068": 0.004}, "173670000": {"0.303748446397524": 1.0000000000000007}, "173680000": {"0.303748446397524": 1.0000000000000007}, "173690000": {"0.303748446397524": 1.0000000000000007}, "173700000": {"0.303748446397524": 0.9750000000000006, "0.27435287648436496": 0.023000000000000013, "0.31098827876823354": 0.002}, "173710000": {"0.303748446397524": 0.9650000000000006, "0.27435287648436496": 0.03200000000000002, "0.31098827876823354": 0.003}, "173720000": {"0.303748446397524": 0.9730000000000006, "0.27435287648436496": 0.026000000000000016, "0.2666958027544096": 0.001}, "173730000": {"0.303748446397524": 0.9970000000000007, "0.27435287648436496": 0.003}, "173740000": {"0.303748446397524": 0.9820000000000007, "0.27435287648436496": 0.01800000000000001}, "173750000": {"0.303748446397524": 1.0000000000000007}, "173760000": {"0.303748446397524": 1.0000000000000007}, "173770000": {"0.303748446397524": 0.9970000000000007, "0.3083703419226019": 0.003}, "173780000": {"0.303748446397524": 1.0000000000000007}, "173790000": {"0.303748446397524": 1.0000000000000007}, "173800000": {"0.303748446397524": 1.0000000000000007}, "173810000": {"0.303748446397524": 0.9860000000000007, "0.30142965294445134": 0.012000000000000004, "0.2854728873072828": 0.002}, "173820000": {"0.303748446397524": 0.9800000000000006, "0.30142965294445134": 0.02000000000000001}, "173830000": {"0.303748446397524": 0.9860000000000007, "0.30142965294445134": 0.001, "0.3176595865979752": 0.013000000000000005}, "173840000": {"0.303748446397524": 0.9890000000000007, "0.3176595865979752": 0.010000000000000002, "0.2994908300652485": 0.001}, "173850000": {"0.303748446397524": 0.9910000000000007, "0.3176595865979752": 0.002, "0.2859162059829554": 0.007}, "173860000": {"0.303748446397524": 1.0000000000000007}, "173870000": {"0.303748446397524": 1.0000000000000007}, "173880000": {"0.303748446397524": 1.0000000000000007}, "173890000": {"0.303748446397524": 1.0000000000000007}, "173900000": {"0.303748446397524": 0.9970000000000007, "0.2709990924653804": 0.003}, "173910000": {"0.303748446397524": 0.9970000000000007, "0.2709990924653804": 0.003}, "173920000": {"0.303748446397524": 0.9970000000000007, "0.2709990924653804": 0.002, "0.3035469221772861": 0.001}, "173930000": {"0.303748446397524": 0.9960000000000007, "0.2709990924653804": 0.004}, "173940000": {"0.303748446397524": 0.9830000000000007, "0.2709990924653804": 0.017000000000000008}, "173950000": {"0.303748446397524": 0.9950000000000007, "0.2709990924653804": 0.005}, "173960000": {"0.303748446397524": 0.9170000000000006, "0.2709990924653804": 0.048000000000000036, "0.32995823128524154": 0.035000000000000024}, "173970000": {"0.303748446397524": 0.8890000000000006, "0.2709990924653804": 0.05300000000000003, "0.32995823128524154": 0.058000000000000045}, "173980000": {"0.303748446397524": 0.8900000000000006, "0.2709990924653804": 0.055000000000000035, "0.32995823128524154": 0.055000000000000035}, "173990000": {"0.303748446397524": 0.9700000000000006, "0.2709990924653804": 0.017, "0.32995823128524154": 0.012999999999999998}, "174000000": {"0.303748446397524": 0.9930000000000007, "0.32995823128524154": 0.006999999999999993}, "174010000": {"0.303748446397524": 0.9990000000000007, "0.32995823128524154": 0.000999999999999993}, "174020000": {"0.303748446397524": 1.0000000000000007}, "174030000": {"0.303748446397524": 0.9990000000000007, "0.3298119930650526": 0.001}, "174040000": {"0.303748446397524": 0.9680000000000006, "0.3298119930650526": 0.03100000000000002, "0.27798371294513213": 0.001}, "174050000": {"0.303748446397524": 0.9520000000000006, "0.3298119930650526": 0.04800000000000003}, "174060000": {"0.303748446397524": 0.9110000000000006, "0.3298119930650526": 0.08800000000000006, "0.3134090491848557": 0.001}, "174070000": {"0.303748446397524": 0.8990000000000006, "0.3298119930650526": 0.10100000000000006}, "174080000": {"0.303748446397524": 0.9210000000000006, "0.3298119930650526": 0.07900000000000004}, "174090000": {"0.303748446397524": 0.9540000000000006, "0.3298119930650526": 0.04600000000000001}, "174100000": {"0.303748446397524": 0.9800000000000006, "0.3298119930650526": 0.01999999999999999}, "174110000": {"0.303748446397524": 0.9970000000000007, "0.3298119930650526": 0.0029999999999999792}, "174120000": {"0.303748446397524": 1.0000000000000007}, "174130000": {"0.303748446397524": 1.0000000000000007}, "174140000": {"0.303748446397524": 1.0000000000000007}, "174150000": {"0.303748446397524": 0.9980000000000007, "0.3005998571481985": 0.002}, "174160000": {"0.303748446397524": 0.9980000000000007, "0.2854014584866139": 0.002}, "174170000": {"0.303748446397524": 1.0000000000000007}, "174180000": {"0.303748446397524": 1.0000000000000007}, "174190000": {"0.303748446397524": 1.0000000000000007}, "174200000": {"0.303748446397524": 1.0000000000000007}, "174210000": {"0.303748446397524": 1.0000000000000007}, "174220000": {"0.303748446397524": 1.0000000000000007}, "174230000": {"0.303748446397524": 0.9990000000000007, "0.28684966377722965": 0.001}, "174240000": {"0.303748446397524": 1.0000000000000007}, "174250000": {"0.303748446397524": 1.0000000000000007}, "174260000": {"0.303748446397524": 1.0000000000000007}, "174270000": {"0.303748446397524": 1.0000000000000007}, "174280000": {"0.303748446397524": 1.0000000000000007}, "174290000": {"0.303748446397524": 0.9880000000000007, "0.31055976534579316": 0.012000000000000004}, "174300000": {"0.303748446397524": 0.9840000000000007, "0.31055976534579316": 0.016000000000000007}, "174310000": {"0.303748446397524": 0.9490000000000006, "0.31055976534579316": 0.04100000000000003, "0.28223010043750013": 0.007, "0.2657036297260838": 0.003}, "174320000": {"0.303748446397524": 0.9250000000000006, "0.31055976534579316": 0.06700000000000005, "0.28223010043750013": 0.007, "0.2983376456753718": 0.001}, "174330000": {"0.303748446397524": 0.9270000000000006, "0.31055976534579316": 0.06000000000000004, "0.28223010043750013": 0.010000000000000002, "0.3015410580827959": 0.002, "0.2930261739630803": 0.001}, "174340000": {"0.303748446397524": 0.9490000000000006, "0.31055976534579316": 0.04900000000000003, "0.28223010043750013": 0.002}, "174350000": {"0.303748446397524": 0.9790000000000006, "0.31055976534579316": 0.021000000000000005}, "174360000": {"0.303748446397524": 0.9980000000000007, "0.31055976534579316": 0.001999999999999993}, "174370000": {"0.303748446397524": 1.0000000000000007}, "174380000": {"0.303748446397524": 0.9970000000000007, "0.2975723272712447": 0.003}, "174390000": {"0.303748446397524": 1.0000000000000007}, "174400000": {"0.303748446397524": 1.0000000000000007}, "174410000": {"0.303748446397524": 1.0000000000000007}, "174420000": {"0.303748446397524": 1.0000000000000007}, "174430000": {"0.303748446397524": 0.9990000000000007, "0.27397367384455595": 0.001}, "174440000": {"0.303748446397524": 0.9830000000000007, "0.2966705299366174": 0.017000000000000008}, "174450000": {"0.303748446397524": 0.9100000000000006, "0.2966705299366174": 0.09000000000000007}, "174460000": {"0.303748446397524": 0.9690000000000006, "0.2966705299366174": 0.031000000000000014}, "174470000": {"0.303748446397524": 0.9910000000000007, "0.2966705299366174": 0.008999999999999994}, "174480000": {"0.303748446397524": 0.9990000000000007, "0.2966705299366174": 0.000999999999999993}, "174490000": {"0.303748446397524": 0.9990000000000007, "0.3164948008827734": 0.001}, "174500000": {"0.303748446397524": 1.0000000000000007}, "174510000": {"0.303748446397524": 1.0000000000000007}, "174520000": {"0.303748446397524": 1.0000000000000007}, "174530000": {"0.303748446397524": 1.0000000000000007}, "174540000": {"0.303748446397524": 1.0000000000000007}, "174550000": {"0.303748446397524": 1.0000000000000007}, "174560000": {"0.303748446397524": 0.9990000000000007, "0.28436141019374545": 0.001}, "174570000": {"0.303748446397524": 1.0000000000000007}, "174580000": {"0.303748446397524": 1.0000000000000007}, "174590000": {"0.303748446397524": 1.0000000000000007}, "174600000": {"0.303748446397524": 0.9870000000000007, "0.26488511538841863": 0.011000000000000003, "0.33906858005593404": 0.001, "0.2808790587871483": 0.001}, "174610000": {"0.303748446397524": 0.9990000000000007, "0.33906858005593404": 0.001}, "174620000": {"0.303748446397524": 0.9880000000000007, "0.31008407722856485": 0.012000000000000004}, "174630000": {"0.303748446397524": 0.9980000000000007, "0.31008407722856485": 0.002}, "174640000": {"0.303748446397524": 0.9990000000000007, "0.3179704604242214": 0.001}, "174650000": {"0.303748446397524": 1.0000000000000007}, "174660000": {"0.303748446397524": 1.0000000000000007}, "174670000": {"0.303748446397524": 1.0000000000000007}, "174680000": {"0.303748446397524": 0.9820000000000007, "0.3169306078052083": 0.006, "0.29944317212706634": 0.012000000000000004}, "174690000": {"0.303748446397524": 0.9640000000000006, "0.29944317212706634": 0.03300000000000002, "0.30247606504329516": 0.003}, "174700000": {"0.303748446397524": 0.9670000000000006, "0.29944317212706634": 0.025000000000000015, "0.30247606504329516": 0.007, "0.3083084977618497": 0.001}, "174710000": {"0.303748446397524": 0.9590000000000006, "0.29944317212706634": 0.04100000000000003}, "174720000": {"0.303748446397524": 0.9540000000000006, "0.29944317212706634": 0.04600000000000003}, "174730000": {"0.303748446397524": 0.9720000000000006, "0.29944317212706634": 0.02800000000000001}, "174740000": {"0.303748446397524": 0.9710000000000006, "0.29944317212706634": 0.029000000000000012}, "174750000": {"0.303748446397524": 0.9620000000000006, "0.29944317212706634": 0.03800000000000002}, "174760000": {"0.303748446397524": 0.9290000000000006, "0.29944317212706634": 0.06400000000000004, "0.3032368202026061": 0.007}, "174770000": {"0.303748446397524": 0.9560000000000006, "0.29944317212706634": 0.044000000000000025}, "174780000": {"0.303748446397524": 0.9630000000000006, "0.29944317212706634": 0.03700000000000002}, "174790000": {"0.303748446397524": 0.9840000000000007, "0.29944317212706634": 0.016}, "174800000": {"0.303748446397524": 0.9870000000000007, "0.29944317212706634": 0.012999999999999998}, "174810000": {"0.303748446397524": 0.9980000000000007, "0.3020037505529453": 0.002}, "174820000": {"0.303748446397524": 0.9970000000000007, "0.31980156860373177": 0.002, "0.2850600875816413": 0.001}, "174830000": {"0.303748446397524": 0.9930000000000007, "0.31980156860373177": 0.007}, "174840000": {"0.303748446397524": 0.9520000000000006, "0.31980156860373177": 0.048000000000000036}, "174850000": {"0.303748446397524": 0.9430000000000006, "0.31980156860373177": 0.05700000000000004}, "174860000": {"0.303748446397524": 0.9650000000000006, "0.31980156860373177": 0.03500000000000002}, "174870000": {"0.303748446397524": 0.9510000000000006, "0.31980156860373177": 0.045000000000000026, "0.2624733739945235": 0.003, "0.3203034613945334": 0.001}, "174880000": {"0.303748446397524": 0.9560000000000006, "0.31980156860373177": 0.044000000000000025}, "174890000": {"0.303748446397524": 0.9810000000000006, "0.31980156860373177": 0.008999999999999994, "0.3350261010859808": 0.004, "0.26623739840758054": 0.004, "0.31511787657667467": 0.002}, "174900000": {"0.303748446397524": 0.9990000000000007, "0.28759873626927107": 0.001}, "174910000": {"0.303748446397524": 1.0000000000000007}, "174920000": {"0.303748446397524": 0.9970000000000007, "0.30483792379062763": 0.001, "0.30453929252502365": 0.001, "0.3289741777653919": 0.001}, "174930000": {"0.303748446397524": 0.9990000000000007, "0.3289741777653919": 0.001}, "174940000": {"0.303748446397524": 1.0000000000000007}, "174950000": {"0.303748446397524": 1.0000000000000007}, "174960000": {"0.303748446397524": 1.0000000000000007}, "174970000": {"0.303748446397524": 0.9990000000000007, "0.3216493561278515": 0.001}, "174980000": {"0.303748446397524": 1.0000000000000007}, "174990000": {"0.303748446397524": 1.0000000000000007}, "175000000": {"0.303748446397524": 1.0000000000000007}, "175010000": {"0.303748446397524": 1.0000000000000007}, "175020000": {"0.303748446397524": 0.9920000000000007, "0.27049647166475893": 0.008}, "175030000": {"0.303748446397524": 0.9790000000000006, "0.27049647166475893": 0.02100000000000001}, "175040000": {"0.303748446397524": 1.0000000000000007}, "175050000": {"0.303748446397524": 1.0000000000000007}, "175060000": {"0.303748446397524": 1.0000000000000007}, "175070000": {"0.303748446397524": 1.0000000000000007}, "175080000": {"0.303748446397524": 1.0000000000000007}, "175090000": {"0.303748446397524": 1.0000000000000007}, "175100000": {"0.303748446397524": 1.0000000000000007}, "175110000": {"0.303748446397524": 0.9960000000000007, "0.3096875714882274": 0.004}, "175120000": {"0.303748446397524": 1.0000000000000007}, "175130000": {"0.303748446397524": 1.0000000000000007}, "175140000": {"0.303748446397524": 1.0000000000000007}, "175150000": {"0.303748446397524": 0.9880000000000007, "0.2965276069089215": 0.001, "0.2904853473436766": 0.011000000000000003}, "175160000": {"0.303748446397524": 0.9820000000000007, "0.2904853473436766": 0.01800000000000001}, "175170000": {"0.303748446397524": 0.9860000000000007, "0.2904853473436766": 0.005, "0.2991972671054096": 0.009000000000000001}, "175180000": {"0.303748446397524": 0.9680000000000006, "0.2904853473436766": 0.03100000000000002, "0.2973893430362038": 0.001}, "175190000": {"0.303748446397524": 0.9490000000000006, "0.2904853473436766": 0.05100000000000003}, "175200000": {"0.303748446397524": 0.9390000000000006, "0.2904853473436766": 0.06100000000000004}, "175210000": {"0.303748446397524": 0.9730000000000006, "0.2904853473436766": 0.017, "0.3134850686956468": 0.010000000000000002}, "175220000": {"0.303748446397524": 0.9880000000000007, "0.2904853473436766": 0.003999999999999993, "0.3131902877552749": 0.008}, "175230000": {"0.303748446397524": 0.9990000000000007, "0.32117543908716906": 0.001}, "175240000": {"0.303748446397524": 1.0000000000000007}, "175250000": {"0.303748446397524": 1.0000000000000007}, "175260000": {"0.303748446397524": 1.0000000000000007}, "175270000": {"0.303748446397524": 1.0000000000000007}, "175280000": {"0.303748446397524": 0.9930000000000007, "0.28390894420473833": 0.007}, "175290000": {"0.303748446397524": 1.0000000000000007}, "175300000": {"0.303748446397524": 1.0000000000000007}, "175310000": {"0.303748446397524": 0.9940000000000007, "0.317840343747533": 0.006}, "175320000": {"0.303748446397524": 0.9950000000000007, "0.317840343747533": 0.005}, "175330000": {"0.303748446397524": 1.0000000000000007}, "175340000": {"0.303748446397524": 1.0000000000000007}, "175350000": {"0.303748446397524": 1.0000000000000007}, "175360000": {"0.303748446397524": 1.0000000000000007}, "175370000": {"0.303748446397524": 1.0000000000000007}, "175380000": {"0.303748446397524": 0.9990000000000007, "0.33332341730069326": 0.001}, "175390000": {"0.303748446397524": 1.0000000000000007}, "175400000": {"0.303748446397524": 0.9990000000000007, "0.30411610850488374": 0.001}, "175410000": {"0.303748446397524": 1.0000000000000007}, "175420000": {"0.303748446397524": 1.0000000000000007}, "175430000": {"0.303748446397524": 1.0000000000000007}, "175440000": {"0.303748446397524": 0.9970000000000007, "0.3089239317737002": 0.002, "0.28006576484155316": 0.001}, "175450000": {"0.303748446397524": 0.9940000000000007, "0.3089239317737002": 0.006}, "175460000": {"0.303748446397524": 1.0000000000000007}, "175470000": {"0.303748446397524": 0.9990000000000007, "0.32340630639368917": 0.001}, "175480000": {"0.303748446397524": 1.0000000000000007}, "175490000": {"0.303748446397524": 0.9990000000000007, "0.2763714579208387": 0.001}, "175500000": {"0.303748446397524": 0.9700000000000006, "0.3043270409914062": 0.028000000000000018, "0.3100178077352627": 0.002}, "175510000": {"0.303748446397524": 0.9640000000000006, "0.3043270409914062": 0.036000000000000025}, "175520000": {"0.303748446397524": 0.9630000000000006, "0.3043270409914062": 0.03400000000000002, "0.3078006399778912": 0.003}, "175530000": {"0.303748446397524": 0.9750000000000006, "0.3043270409914062": 0.02100000000000001, "0.3078006399778912": 0.004}, "175540000": {"0.303748446397524": 0.9970000000000007, "0.3043270409914062": 0.003}, "175550000": {"0.303748446397524": 1.0000000000000007}, "175560000": {"0.303748446397524": 1.0000000000000007}, "175570000": {"0.303748446397524": 1.0000000000000007}, "175580000": {"0.303748446397524": 1.0000000000000007}, "175590000": {"0.303748446397524": 1.0000000000000007}, "175600000": {"0.303748446397524": 1.0000000000000007}, "175610000": {"0.303748446397524": 1.0000000000000007}, "175620000": {"0.303748446397524": 1.0000000000000007}, "175630000": {"0.303748446397524": 1.0000000000000007}, "175640000": {"0.303748446397524": 1.0000000000000007}, "175650000": {"0.303748446397524": 1.0000000000000007}, "175660000": {"0.303748446397524": 1.0000000000000007}, "175670000": {"0.303748446397524": 1.0000000000000007}, "175680000": {"0.303748446397524": 0.9990000000000007, "0.29356962484528937": 0.001}, "175690000": {"0.303748446397524": 1.0000000000000007}, "175700000": {"0.303748446397524": 1.0000000000000007}, "175710000": {"0.303748446397524": 1.0000000000000007}, "175720000": {"0.303748446397524": 1.0000000000000007}, "175730000": {"0.303748446397524": 1.0000000000000007}, "175740000": {"0.303748446397524": 1.0000000000000007}, "175750000": {"0.303748446397524": 1.0000000000000007}, "175760000": {"0.303748446397524": 1.0000000000000007}, "175770000": {"0.303748446397524": 1.0000000000000007}, "175780000": {"0.303748446397524": 0.9930000000000007, "0.30718625107064934": 0.007}, "175790000": {"0.303748446397524": 1.0000000000000007}, "175800000": {"0.303748446397524": 1.0000000000000007}, "175810000": {"0.303748446397524": 0.9980000000000007, "0.29485840868932006": 0.002}, "175820000": {"0.303748446397524": 1.0000000000000007}, "175830000": {"0.303748446397524": 0.9970000000000007, "0.3007278631897437": 0.003}, "175840000": {"0.303748446397524": 1.0000000000000007}, "175850000": {"0.303748446397524": 1.0000000000000007}, "175860000": {"0.303748446397524": 0.9950000000000007, "0.3071240611153539": 0.005}, "175870000": {"0.303748446397524": 0.9930000000000007, "0.3071240611153539": 0.007}, "175880000": {"0.303748446397524": 0.9860000000000007, "0.3071240611153539": 0.014000000000000005}, "175890000": {"0.303748446397524": 1.0000000000000007}, "175900000": {"0.303748446397524": 1.0000000000000007}, "175910000": {"0.303748446397524": 1.0000000000000007}, "175920000": {"0.303748446397524": 1.0000000000000007}, "175930000": {"0.303748446397524": 1.0000000000000007}, "175940000": {"0.303748446397524": 1.0000000000000007}, "175950000": {"0.303748446397524": 1.0000000000000007}, "175960000": {"0.303748446397524": 1.0000000000000007}, "175970000": {"0.303748446397524": 0.9970000000000007, "0.3297714238681178": 0.003}, "175980000": {"0.303748446397524": 1.0000000000000007}, "175990000": {"0.303748446397524": 1.0000000000000007}, "176000000": {"0.303748446397524": 1.0000000000000007}, "176010000": {"0.303748446397524": 0.9960000000000007, "0.26773502583486514": 0.003, "0.32073671700395423": 0.001}, "176020000": {"0.303748446397524": 0.9990000000000007, "0.32073671700395423": 0.001}, "176030000": {"0.303748446397524": 1.0000000000000007}, "176040000": {"0.303748446397524": 1.0000000000000007}, "176050000": {"0.303748446397524": 1.0000000000000007}, "176060000": {"0.303748446397524": 1.0000000000000007}, "176070000": {"0.303748446397524": 0.9990000000000007, "0.29177136693508443": 0.001}, "176080000": {"0.303748446397524": 0.9990000000000007, "0.28807955160225357": 0.001}, "176090000": {"0.303748446397524": 1.0000000000000007}, "176100000": {"0.303748446397524": 1.0000000000000007}, "176110000": {"0.303748446397524": 1.0000000000000007}, "176120000": {"0.303748446397524": 1.0000000000000007}, "176130000": {"0.303748446397524": 1.0000000000000007}, "176140000": {"0.303748446397524": 1.0000000000000007}, "176150000": {"0.303748446397524": 1.0000000000000007}, "176160000": {"0.303748446397524": 1.0000000000000007}, "176170000": {"0.303748446397524": 1.0000000000000007}, "176180000": {"0.303748446397524": 0.9990000000000007, "0.32113519170200666": 0.001}, "176190000": {"0.303748446397524": 1.0000000000000007}, "176200000": {"0.303748446397524": 1.0000000000000007}, "176210000": {"0.303748446397524": 0.9990000000000007, "0.2902342896382325": 0.001}, "176220000": {"0.303748446397524": 1.0000000000000007}, "176230000": {"0.303748446397524": 0.9990000000000007, "0.2836947365804031": 0.001}, "176240000": {"0.303748446397524": 1.0000000000000007}, "176250000": {"0.303748446397524": 1.0000000000000007}, "176260000": {"0.303748446397524": 1.0000000000000007}, "176270000": {"0.303748446397524": 1.0000000000000007}, "176280000": {"0.303748446397524": 1.0000000000000007}, "176290000": {"0.303748446397524": 1.0000000000000007}, "176300000": {"0.303748446397524": 1.0000000000000007}, "176310000": {"0.303748446397524": 1.0000000000000007}, "176320000": {"0.303748446397524": 1.0000000000000007}, "176330000": {"0.303748446397524": 1.0000000000000007}, "176340000": {"0.303748446397524": 0.9980000000000007, "0.310537532227875": 0.002}, "176350000": {"0.303748446397524": 1.0000000000000007}, "176360000": {"0.303748446397524": 1.0000000000000007}, "176370000": {"0.303748446397524": 0.9960000000000007, "0.35009006584396074": 0.004}, "176380000": {"0.303748446397524": 0.9870000000000007, "0.3172474792624084": 0.013000000000000005}, "176390000": {"0.303748446397524": 0.9940000000000007, "0.3172474792624084": 0.006}, "176400000": {"0.303748446397524": 0.9950000000000007, "0.3172474792624084": 0.005}, "176410000": {"0.303748446397524": 0.9970000000000007, "0.302878719885632": 0.003}, "176420000": {"0.303748446397524": 0.9910000000000007, "0.302878719885632": 0.009000000000000001}, "176430000": {"0.303748446397524": 0.9850000000000007, "0.302878719885632": 0.014000000000000005, "0.28662306208905125": 0.001}, "176440000": {"0.303748446397524": 0.9860000000000007, "0.302878719885632": 0.014000000000000005}, "176450000": {"0.303748446397524": 0.9910000000000007, "0.302878719885632": 0.009000000000000001}, "176460000": {"0.303748446397524": 0.9960000000000007, "0.302878719885632": 0.004}, "176470000": {"0.303748446397524": 1.0000000000000007}, "176480000": {"0.303748446397524": 1.0000000000000007}, "176490000": {"0.303748446397524": 0.9900000000000007, "0.3213283703186651": 0.010000000000000002}, "176500000": {"0.303748446397524": 0.9960000000000007, "0.32215770586097114": 0.004}, "176510000": {"0.303748446397524": 1.0000000000000007}, "176520000": {"0.303748446397524": 1.0000000000000007}, "176530000": {"0.303748446397524": 1.0000000000000007}, "176540000": {"0.303748446397524": 1.0000000000000007}, "176550000": {"0.303748446397524": 1.0000000000000007}, "176560000": {"0.303748446397524": 0.9990000000000007, "0.3027334620352637": 0.001}, "176570000": {"0.303748446397524": 1.0000000000000007}, "176580000": {"0.303748446397524": 1.0000000000000007}, "176590000": {"0.303748446397524": 1.0000000000000007}, "176600000": {"0.303748446397524": 1.0000000000000007}, "176610000": {"0.303748446397524": 1.0000000000000007}, "176620000": {"0.303748446397524": 0.9940000000000007, "0.3327736246220234": 0.005, "0.2728895208195694": 0.001}, "176630000": {"0.303748446397524": 1.0000000000000007}, "176640000": {"0.303748446397524": 1.0000000000000007}, "176650000": {"0.303748446397524": 1.0000000000000007}, "176660000": {"0.303748446397524": 1.0000000000000007}, "176670000": {"0.303748446397524": 1.0000000000000007}, "176680000": {"0.303748446397524": 0.9930000000000007, "0.2981379049294131": 0.007}, "176690000": {"0.303748446397524": 1.0000000000000007}, "176700000": {"0.303748446397524": 1.0000000000000007}, "176710000": {"0.303748446397524": 1.0000000000000007}, "176720000": {"0.303748446397524": 0.9990000000000007, "0.2814678769273648": 0.001}, "176730000": {"0.303748446397524": 0.9920000000000007, "0.2814678769273648": 0.007, "0.309640150840819": 0.001}, "176740000": {"0.303748446397524": 1.0000000000000007}, "176750000": {"0.303748446397524": 1.0000000000000007}, "176760000": {"0.303748446397524": 1.0000000000000007}, "176770000": {"0.303748446397524": 1.0000000000000007}, "176780000": {"0.303748446397524": 0.9990000000000007, "0.33572004378445575": 0.001}, "176790000": {"0.303748446397524": 1.0000000000000007}, "176800000": {"0.303748446397524": 1.0000000000000007}, "176810000": {"0.303748446397524": 1.0000000000000007}, "176820000": {"0.303748446397524": 1.0000000000000007}, "176830000": {"0.303748446397524": 1.0000000000000007}, "176840000": {"0.303748446397524": 1.0000000000000007}, "176850000": {"0.303748446397524": 1.0000000000000007}, "176860000": {"0.303748446397524": 1.0000000000000007}, "176870000": {"0.303748446397524": 1.0000000000000007}, "176880000": {"0.303748446397524": 1.0000000000000007}, "176890000": {"0.303748446397524": 1.0000000000000007}, "176900000": {"0.303748446397524": 1.0000000000000007}, "176910000": {"0.303748446397524": 1.0000000000000007}, "176920000": {"0.303748446397524": 1.0000000000000007}, "176930000": {"0.303748446397524": 0.9970000000000007, "0.2915438533325141": 0.002, "0.3168015355707874": 0.001}, "176940000": {"0.303748446397524": 0.9960000000000007, "0.2915438533325141": 0.001, "0.3168015355707874": 0.003}, "176950000": {"0.303748446397524": 1.0000000000000007}, "176960000": {"0.303748446397524": 0.9970000000000007, "0.29690658426468286": 0.003}, "176970000": {"0.303748446397524": 0.9940000000000007, "0.29690658426468286": 0.006}, "176980000": {"0.303748446397524": 0.9890000000000007, "0.29690658426468286": 0.011000000000000003}, "176990000": {"0.303748446397524": 1.0000000000000007}, "177000000": {"0.303748446397524": 0.9990000000000007, "0.2883396183192481": 0.001}, "177010000": {"0.303748446397524": 1.0000000000000007}, "177020000": {"0.303748446397524": 1.0000000000000007}, "177030000": {"0.303748446397524": 1.0000000000000007}, "177040000": {"0.303748446397524": 1.0000000000000007}, "177050000": {"0.303748446397524": 0.9830000000000007, "0.28786150326524956": 0.017000000000000008}, "177060000": {"0.303748446397524": 0.9890000000000007, "0.28786150326524956": 0.011000000000000003}, "177070000": {"0.303748446397524": 0.9930000000000007, "0.28786150326524956": 0.007}, "177080000": {"0.303748446397524": 1.0000000000000007}, "177090000": {"0.303748446397524": 1.0000000000000007}, "177100000": {"0.303748446397524": 1.0000000000000007}, "177110000": {"0.303748446397524": 1.0000000000000007}, "177120000": {"0.303748446397524": 1.0000000000000007}, "177130000": {"0.303748446397524": 1.0000000000000007}, "177140000": {"0.303748446397524": 1.0000000000000007}, "177150000": {"0.303748446397524": 1.0000000000000007}, "177160000": {"0.303748446397524": 1.0000000000000007}, "177170000": {"0.303748446397524": 1.0000000000000007}, "177180000": {"0.303748446397524": 1.0000000000000007}, "177190000": {"0.303748446397524": 0.9850000000000007, "0.35151160340504717": 0.011000000000000003, "0.30374369690855185": 0.004}, "177200000": {"0.303748446397524": 0.9680000000000006, "0.35151160340504717": 0.024000000000000014, "0.32649725835491": 0.008}, "177210000": {"0.303748446397524": 0.9800000000000006, "0.35151160340504717": 0.009000000000000001, "0.32649725835491": 0.010000000000000002, "0.34287159644785453": 0.001}, "177220000": {"0.303748446397524": 0.9870000000000007, "0.35151160340504717": 0.008, "0.32649725835491": 0.001, "0.34287159644785453": 0.004}, "177230000": {"0.303748446397524": 1.0000000000000007}, "177240000": {"0.303748446397524": 1.0000000000000007}, "177250000": {"0.303748446397524": 0.9970000000000007, "0.3248061340912776": 0.003}, "177260000": {"0.303748446397524": 0.9800000000000006, "0.30181737260847397": 0.01900000000000001, "0.34055153156654666": 0.001}, "177270000": {"0.303748446397524": 0.9910000000000007, "0.30181737260847397": 0.009000000000000001}, "177280000": {"0.303748446397524": 1.0000000000000007}, "177290000": {"0.303748446397524": 1.0000000000000007}, "177300000": {"0.303748446397524": 1.0000000000000007}, "177310000": {"0.303748446397524": 1.0000000000000007}, "177320000": {"0.303748446397524": 1.0000000000000007}, "177330000": {"0.303748446397524": 1.0000000000000007}, "177340000": {"0.303748446397524": 1.0000000000000007}, "177350000": {"0.303748446397524": 0.9990000000000007, "0.3151288888825504": 0.001}, "177360000": {"0.303748446397524": 1.0000000000000007}, "177370000": {"0.303748446397524": 1.0000000000000007}, "177380000": {"0.303748446397524": 1.0000000000000007}, "177390000": {"0.303748446397524": 1.0000000000000007}, "177400000": {"0.303748446397524": 0.9970000000000007, "0.2972128204572403": 0.003}, "177410000": {"0.303748446397524": 0.9730000000000006, "0.30115316294230593": 0.025000000000000015, "0.32980841201062533": 0.002}, "177420000": {"0.303748446397524": 0.9980000000000007, "0.30115316294230593": 0.002}, "177430000": {"0.303748446397524": 0.9960000000000007, "0.30115316294230593": 0.004}, "177440000": {"0.303748446397524": 1.0000000000000007}, "177450000": {"0.303748446397524": 1.0000000000000007}, "177460000": {"0.303748446397524": 1.0000000000000007}, "177470000": {"0.303748446397524": 1.0000000000000007}, "177480000": {"0.303748446397524": 1.0000000000000007}, "177490000": {"0.303748446397524": 1.0000000000000007}, "177500000": {"0.303748446397524": 1.0000000000000007}, "177510000": {"0.303748446397524": 0.9820000000000007, "0.2903132906479344": 0.01800000000000001}, "177520000": {"0.303748446397524": 0.9930000000000007, "0.2903132906479344": 0.007}, "177530000": {"0.303748446397524": 1.0000000000000007}, "177540000": {"0.303748446397524": 1.0000000000000007}, "177550000": {"0.303748446397524": 1.0000000000000007}, "177560000": {"0.303748446397524": 0.9950000000000007, "0.30984713076458054": 0.002, "0.34521043122072637": 0.003}, "177570000": {"0.303748446397524": 1.0000000000000007}, "177580000": {"0.303748446397524": 0.9970000000000007, "0.26171541692674843": 0.003}, "177590000": {"0.303748446397524": 0.9960000000000007, "0.2960345903701949": 0.004}, "177600000": {"0.303748446397524": 0.9940000000000007, "0.2960345903701949": 0.006}, "177610000": {"0.303748446397524": 1.0000000000000007}, "177620000": {"0.303748446397524": 1.0000000000000007}, "177630000": {"0.303748446397524": 1.0000000000000007}, "177640000": {"0.303748446397524": 0.9990000000000007, "0.2921163544364196": 0.001}, "177650000": {"0.303748446397524": 0.9990000000000007, "0.3302542547934771": 0.001}, "177660000": {"0.303748446397524": 1.0000000000000007}, "177670000": {"0.303748446397524": 1.0000000000000007}, "177680000": {"0.303748446397524": 1.0000000000000007}, "177690000": {"0.303748446397524": 1.0000000000000007}, "177700000": {"0.303748446397524": 0.9950000000000007, "0.3079264488720165": 0.002, "0.31556991183321004": 0.003}, "177710000": {"0.303748446397524": 0.9990000000000007, "0.31329364548694694": 0.001}, "177720000": {"0.303748446397524": 1.0000000000000007}, "177730000": {"0.303748446397524": 0.9970000000000007, "0.29091397945077413": 0.003}, "177740000": {"0.303748446397524": 1.0000000000000007}, "177750000": {"0.303748446397524": 1.0000000000000007}, "177760000": {"0.303748446397524": 1.0000000000000007}, "177770000": {"0.303748446397524": 1.0000000000000007}, "177780000": {"0.303748446397524": 1.0000000000000007}, "177790000": {"0.303748446397524": 1.0000000000000007}, "177800000": {"0.303748446397524": 0.9980000000000007, "0.3051606339953942": 0.001, "0.29516269523675814": 0.001}, "177810000": {"0.303748446397524": 1.0000000000000007}, "177820000": {"0.303748446397524": 1.0000000000000007}, "177830000": {"0.303748446397524": 1.0000000000000007}, "177840000": {"0.303748446397524": 1.0000000000000007}, "177850000": {"0.303748446397524": 1.0000000000000007}, "177860000": {"0.303748446397524": 1.0000000000000007}, "177870000": {"0.303748446397524": 1.0000000000000007}, "177880000": {"0.303748446397524": 1.0000000000000007}, "177890000": {"0.303748446397524": 0.9870000000000007, "0.29920915419827804": 0.013000000000000005}, "177900000": {"0.303748446397524": 0.9310000000000006, "0.29920915419827804": 0.06900000000000005}, "177910000": {"0.303748446397524": 0.9220000000000006, "0.29920915419827804": 0.07600000000000005, "0.30793791416513977": 0.002}, "177920000": {"0.303748446397524": 0.9670000000000006, "0.29920915419827804": 0.033000000000000015}, "177930000": {"0.303748446397524": 0.9720000000000006, "0.29920915419827804": 0.02800000000000001}, "177940000": {"0.303748446397524": 0.9970000000000007, "0.29920915419827804": 0.002999999999999993}, "177950000": {"0.303748446397524": 1.0000000000000007}, "177960000": {"0.303748446397524": 1.0000000000000007}, "177970000": {"0.303748446397524": 1.0000000000000007}, "177980000": {"0.303748446397524": 1.0000000000000007}, "177990000": {"0.303748446397524": 1.0000000000000007}, "178000000": {"0.303748446397524": 1.0000000000000007}, "178010000": {"0.303748446397524": 1.0000000000000007}, "178020000": {"0.303748446397524": 1.0000000000000007}, "178030000": {"0.303748446397524": 1.0000000000000007}, "178040000": {"0.303748446397524": 1.0000000000000007}, "178050000": {"0.303748446397524": 0.9860000000000007, "0.3130429990645215": 0.014000000000000005}, "178060000": {"0.303748446397524": 0.9780000000000006, "0.3130429990645215": 0.017000000000000008, "0.3226476127699817": 0.005}, "178070000": {"0.303748446397524": 0.9830000000000007, "0.3130429990645215": 0.017000000000000008}, "178080000": {"0.303748446397524": 0.9730000000000006, "0.3130429990645215": 0.027000000000000017}, "178090000": {"0.303748446397524": 0.9410000000000006, "0.3130429990645215": 0.055000000000000035, "0.3048114321334201": 0.004}, "178100000": {"0.303748446397524": 0.9120000000000006, "0.3130429990645215": 0.08800000000000006}, "178110000": {"0.303748446397524": 0.8450000000000005, "0.3130429990645215": 0.1550000000000001}, "178120000": {"0.303748446397524": 0.7920000000000005, "0.3130429990645215": 0.20800000000000016}, "178130000": {"0.303748446397524": 0.7440000000000004, "0.3130429990645215": 0.25600000000000017}, "178140000": {"0.303748446397524": 0.8580000000000005, "0.3130429990645215": 0.14200000000000007}, "178150000": {"0.303748446397524": 0.8660000000000005, "0.3130429990645215": 0.11500000000000005, "0.31479507618732183": 0.01900000000000001}, "178160000": {"0.303748446397524": 0.8620000000000005, "0.3130429990645215": 0.03699999999999998, "0.31479507618732183": 0.10100000000000008}, "178170000": {"0.303748446397524": 0.8800000000000006, "0.3130429990645215": 0.030999999999999972, "0.31479507618732183": 0.08900000000000005}, "178180000": {"0.303748446397524": 0.8180000000000005, "0.3130429990645215": 0.03799999999999998, "0.31479507618732183": 0.1440000000000001}, "178190000": {"0.303748446397524": 0.8080000000000005, "0.3130429990645215": 0.033999999999999975, "0.31479507618732183": 0.1580000000000001}, "178200000": {"0.303748446397524": 0.7810000000000005, "0.3130429990645215": 0.021999999999999964, "0.31479507618732183": 0.19600000000000015, "0.3130623061545605": 0.001}, "178210000": {"0.303748446397524": 0.7690000000000005, "0.3130429990645215": 0.057999999999999996, "0.31479507618732183": 0.16100000000000012, "0.3130623061545605": 0.012000000000000004}, "178220000": {"0.303748446397524": 0.7740000000000005, "0.3130429990645215": 0.10200000000000004, "0.31479507618732183": 0.11500000000000007, "0.3130623061545605": 0.008, "0.28871816733288225": 0.001}, "178230000": {"0.303748446397524": 0.7380000000000004, "0.3130429990645215": 0.12600000000000006, "0.31479507618732183": 0.1360000000000001}, "178240000": {"0.303748446397524": 0.7370000000000004, "0.3130429990645215": 0.15900000000000009, "0.31479507618732183": 0.10400000000000006}, "178250000": {"0.303748446397524": 0.7720000000000005, "0.3130429990645215": 0.1850000000000001, "0.31479507618732183": 0.04300000000000001}, "178260000": {"0.303748446397524": 0.6850000000000004, "0.3130429990645215": 0.24700000000000016, "0.31479507618732183": 0.06800000000000003}, "178270000": {"0.303748446397524": 0.6550000000000004, "0.3130429990645215": 0.15800000000000008, "0.31479507618732183": 0.18700000000000014}, "178280000": {"0.303748446397524": 0.7330000000000004, "0.3130429990645215": 0.14300000000000007, "0.31479507618732183": 0.11900000000000008, "0.3067200569359144": 0.005}, "178290000": {"0.303748446397524": 0.7710000000000005, "0.3130429990645215": 0.14700000000000008, "0.31479507618732183": 0.08200000000000005}, "178300000": {"0.303748446397524": 0.7090000000000004, "0.3130429990645215": 0.1890000000000001, "0.31479507618732183": 0.10000000000000006, "0.3002958359186497": 0.002}, "178310000": {"0.303748446397524": 0.7540000000000004, "0.3130429990645215": 0.1770000000000001, "0.31479507618732183": 0.06900000000000003}, "178320000": {"0.303748446397524": 0.6330000000000003, "0.3130429990645215": 0.23400000000000015, "0.31479507618732183": 0.1330000000000001}, "178330000": {"0.303748446397524": 0.5980000000000003, "0.3130429990645215": 0.20400000000000013, "0.31479507618732183": 0.19600000000000015, "0.30015543582251925": 0.002}, "178340000": {"0.303748446397524": 0.6190000000000003, "0.3130429990645215": 0.1790000000000001, "0.31479507618732183": 0.20200000000000012}, "178350000": {"0.303748446397524": 0.5710000000000003, "0.3130429990645215": 0.1790000000000001, "0.31479507618732183": 0.24800000000000016, "0.31874693176683544": 0.002}, "178360000": {"0.303748446397524": 0.42300000000000015, "0.3130429990645215": 0.20800000000000013, "0.31479507618732183": 0.36300000000000027, "0.31874693176683544": 0.006}, "178370000": {"0.303748446397524": 0.42600000000000016, "0.3130429990645215": 0.1880000000000001, "0.31479507618732183": 0.3720000000000003, "0.31874693176683544": 0.014000000000000005}, "178380000": {"0.303748446397524": 0.4710000000000002, "0.3130429990645215": 0.19200000000000012, "0.31479507618732183": 0.2840000000000002, "0.31874693176683544": 0.05300000000000004}, "178390000": {"0.303748446397524": 0.5280000000000002, "0.3130429990645215": 0.13600000000000007, "0.31479507618732183": 0.2740000000000002, "0.31874693176683544": 0.06200000000000004}, "178400000": {"0.303748446397524": 0.42100000000000015, "0.3130429990645215": 0.1800000000000001, "0.31479507618732183": 0.34500000000000025, "0.31874693176683544": 0.05100000000000003, "0.30616845744203836": 0.003}, "178410000": {"0.303748446397524": 0.3630000000000001, "0.3130429990645215": 0.1850000000000001, "0.31479507618732183": 0.35200000000000026, "0.31874693176683544": 0.10000000000000007}, "178420000": {"0.303748446397524": 0.33100000000000007, "0.3130429990645215": 0.23900000000000016, "0.31479507618732183": 0.2670000000000002, "0.31874693176683544": 0.16300000000000012}, "178430000": {"0.303748446397524": 0.39500000000000013, "0.3130429990645215": 0.3170000000000002, "0.31479507618732183": 0.10100000000000003, "0.31874693176683544": 0.18700000000000014}, "178440000": {"0.303748446397524": 0.3320000000000001, "0.3130429990645215": 0.3700000000000003, "0.31479507618732183": 0.10500000000000004, "0.31874693176683544": 0.19000000000000014, "0.30323077377284496": 0.003}, "178450000": {"0.303748446397524": 0.269, "0.3130429990645215": 0.4130000000000003, "0.31479507618732183": 0.13800000000000007, "0.31874693176683544": 0.18000000000000013}, "178460000": {"0.303748446397524": 0.29100000000000004, "0.3130429990645215": 0.3760000000000003, "0.31479507618732183": 0.13700000000000007, "0.31874693176683544": 0.19600000000000015}, "178470000": {"0.303748446397524": 0.21799999999999997, "0.3130429990645215": 0.2750000000000002, "0.31479507618732183": 0.21500000000000014, "0.31874693176683544": 0.2920000000000002}, "178480000": {"0.303748446397524": 0.16799999999999993, "0.3130429990645215": 0.21400000000000013, "0.31479507618732183": 0.2720000000000002, "0.31874693176683544": 0.34600000000000025}, "178490000": {"0.303748446397524": 0.255, "0.3130429990645215": 0.12400000000000005, "0.31479507618732183": 0.2950000000000002, "0.31874693176683544": 0.32600000000000023}, "178500000": {"0.303748446397524": 0.31800000000000006, "0.3130429990645215": 0.12100000000000005, "0.31479507618732183": 0.2890000000000002, "0.31874693176683544": 0.2720000000000002}, "178510000": {"0.303748446397524": 0.3570000000000001, "0.3130429990645215": 0.10600000000000004, "0.31479507618732183": 0.20900000000000013, "0.31874693176683544": 0.32800000000000024}, "178520000": {"0.303748446397524": 0.3400000000000001, "0.3130429990645215": 0.025999999999999968, "0.31479507618732183": 0.25200000000000017, "0.31874693176683544": 0.3820000000000003}, "178530000": {"0.303748446397524": 0.4630000000000002, "0.3130429990645215": 0.03999999999999998, "0.31479507618732183": 0.20600000000000013, "0.31874693176683544": 0.2910000000000002}, "178540000": {"0.303748446397524": 0.4580000000000002, "0.3130429990645215": 0.10800000000000004, "0.31479507618732183": 0.23200000000000015, "0.31874693176683544": 0.20200000000000012}, "178550000": {"0.303748446397524": 0.3670000000000001, "0.3130429990645215": 0.12400000000000005, "0.31479507618732183": 0.2770000000000002, "0.31874693176683544": 0.23200000000000015}, "178560000": {"0.303748446397524": 0.42000000000000015, "0.3130429990645215": 0.08600000000000002, "0.31479507618732183": 0.21200000000000013, "0.31874693176683544": 0.2820000000000002}, "178570000": {"0.303748446397524": 0.3820000000000001, "0.3130429990645215": 0.067, "0.31479507618732183": 0.3030000000000002, "0.31874693176683544": 0.24800000000000016}, "178580000": {"0.303748446397524": 0.39700000000000013, "0.3130429990645215": 0.02999999999999997, "0.31479507618732183": 0.2880000000000002, "0.31874693176683544": 0.2850000000000002}, "178590000": {"0.303748446397524": 0.236, "0.3130429990645215": 0.07, "0.31479507618732183": 0.35000000000000026, "0.31874693176683544": 0.34400000000000025}, "178600000": {"0.303748446397524": 0.17799999999999994, "0.3130429990645215": 0.024999999999999967, "0.31479507618732183": 0.4190000000000003, "0.31874693176683544": 0.3780000000000003}, "178610000": {"0.303748446397524": 0.10999999999999988, "0.3130429990645215": 0.044999999999999984, "0.31479507618732183": 0.44500000000000034, "0.31874693176683544": 0.4000000000000003}, "178620000": {"0.303748446397524": 0.08799999999999986, "0.3130429990645215": 0.062, "0.31479507618732183": 0.4770000000000003, "0.31874693176683544": 0.3730000000000003}, "178630000": {"0.303748446397524": 0.20199999999999996, "0.3130429990645215": 0.04899999999999999, "0.31479507618732183": 0.40500000000000025, "0.31874693176683544": 0.34400000000000025}, "178640000": {"0.303748446397524": 0.235, "0.3130429990645215": 0.04199999999999998, "0.31479507618732183": 0.3680000000000002, "0.31874693176683544": 0.35500000000000026}, "178650000": {"0.303748446397524": 0.32100000000000006, "0.3130429990645215": 0.025999999999999968, "0.31479507618732183": 0.2460000000000001, "0.31874693176683544": 0.4070000000000003}, "178660000": {"0.303748446397524": 0.29900000000000004, "0.3130429990645215": 0.062, "0.31479507618732183": 0.14300000000000002, "0.31874693176683544": 0.49600000000000033}, "178670000": {"0.303748446397524": 0.3880000000000001, "0.3130429990645215": 0.044999999999999984, "0.31479507618732183": 0.15500000000000003, "0.31874693176683544": 0.40700000000000025, "0.30337808967105157": 0.005}, "178680000": {"0.303748446397524": 0.39500000000000013, "0.3130429990645215": 0.09600000000000003, "0.31479507618732183": 0.19500000000000006, "0.31874693176683544": 0.29100000000000015, "0.30337808967105157": 0.023000000000000013}, "178690000": {"0.303748446397524": 0.40900000000000014, "0.3130429990645215": 0.04199999999999998, "0.31479507618732183": 0.19200000000000006, "0.31874693176683544": 0.3440000000000002, "0.30337808967105157": 0.013000000000000005}, "178700000": {"0.303748446397524": 0.42200000000000015, "0.3130429990645215": 0.02999999999999997, "0.31479507618732183": 0.15400000000000003, "0.31874693176683544": 0.3730000000000002, "0.30337808967105157": 0.02100000000000001}, "178710000": {"0.303748446397524": 0.4870000000000002, "0.3130429990645215": 0.04799999999999999, "0.31479507618732183": 0.09999999999999998, "0.31874693176683544": 0.3460000000000002, "0.30337808967105157": 0.01900000000000001}, "178720000": {"0.303748446397524": 0.5610000000000003, "0.3130429990645215": 0.08500000000000002, "0.31479507618732183": 0.08799999999999997, "0.31874693176683544": 0.2460000000000001, "0.30337808967105157": 0.009000000000000001, "0.3045946604349836": 0.011000000000000003}, "178730000": {"0.303748446397524": 0.6310000000000003, "0.3130429990645215": 0.10500000000000004, "0.31479507618732183": 0.03399999999999992, "0.31874693176683544": 0.20500000000000007, "0.3045946604349836": 0.025000000000000015}, "178740000": {"0.303748446397524": 0.7350000000000004, "0.3130429990645215": 0.12500000000000006, "0.31479507618732183": 0.016999999999999904, "0.31874693176683544": 0.10199999999999998, "0.3045946604349836": 0.02000000000000001, "0.2986550402867456": 0.001}, "178750000": {"0.303748446397524": 0.7130000000000004, "0.3130429990645215": 0.23400000000000015, "0.31874693176683544": 0.052999999999999936}, "178760000": {"0.303748446397524": 0.6700000000000004, "0.3130429990645215": 0.22100000000000014, "0.31874693176683544": 0.10899999999999999}, "178770000": {"0.303748446397524": 0.7190000000000004, "0.3130429990645215": 0.21000000000000013, "0.31874693176683544": 0.07099999999999995}, "178780000": {"0.303748446397524": 0.7520000000000004, "0.3130429990645215": 0.1900000000000001, "0.31874693176683544": 0.04699999999999993, "0.2876572668134672": 0.009000000000000001, "0.2829404967837221": 0.002}, "178790000": {"0.303748446397524": 0.8280000000000005, "0.3130429990645215": 0.13600000000000007, "0.31874693176683544": 0.03599999999999992}, "178800000": {"0.303748446397524": 0.7340000000000004, "0.3130429990645215": 0.23400000000000015, "0.31874693176683544": 0.03199999999999992}, "178810000": {"0.303748446397524": 0.6940000000000004, "0.3130429990645215": 0.2610000000000002, "0.31874693176683544": 0.04499999999999993}, "178820000": {"0.303748446397524": 0.7920000000000005, "0.3130429990645215": 0.20700000000000013, "0.31874693176683544": 0.000999999999999896}, "178830000": {"0.303748446397524": 0.8350000000000005, "0.3130429990645215": 0.15300000000000008, "0.31874693176683544": 0.0119999999999999}, "178840000": {"0.303748446397524": 0.8290000000000005, "0.3130429990645215": 0.12600000000000006, "0.31874693176683544": 0.03499999999999992, "0.3164722335104289": 0.010000000000000002}, "178850000": {"0.303748446397524": 0.8370000000000005, "0.3130429990645215": 0.043999999999999984, "0.31874693176683544": 0.09999999999999998, "0.3164722335104289": 0.01900000000000001}, "178860000": {"0.303748446397524": 0.9090000000000006, "0.3130429990645215": 0.012999999999999956, "0.31874693176683544": 0.06499999999999995, "0.3164722335104289": 0.007, "0.29579475298306024": 0.006}, "178870000": {"0.303748446397524": 0.8950000000000006, "0.3130429990645215": 0.030999999999999972, "0.31874693176683544": 0.06599999999999995, "0.3164722335104289": 0.008}, "178880000": {"0.303748446397524": 0.9160000000000006, "0.3130429990645215": 0.010999999999999954, "0.31874693176683544": 0.07299999999999995}, "178890000": {"0.303748446397524": 1.0000000000000007}, "178900000": {"0.303748446397524": 1.0000000000000007}, "178910000": {"0.303748446397524": 1.0000000000000007}, "178920000": {"0.303748446397524": 1.0000000000000007}, "178930000": {"0.303748446397524": 0.9990000000000007, "0.28732456691313324": 0.001}, "178940000": {"0.303748446397524": 1.0000000000000007}, "178950000": {"0.303748446397524": 1.0000000000000007}, "178960000": {"0.303748446397524": 1.0000000000000007}, "178970000": {"0.303748446397524": 0.9970000000000007, "0.2546791349653274": 0.003}, "178980000": {"0.303748446397524": 0.9980000000000007, "0.29190622324636406": 0.002}, "178990000": {"0.303748446397524": 0.9900000000000007, "0.29190622324636406": 0.010000000000000002}, "179000000": {"0.303748446397524": 0.9990000000000007, "0.29190622324636406": 0.001}, "179010000": {"0.303748446397524": 1.0000000000000007}, "179020000": {"0.303748446397524": 1.0000000000000007}, "179030000": {"0.303748446397524": 1.0000000000000007}, "179040000": {"0.303748446397524": 1.0000000000000007}, "179050000": {"0.303748446397524": 1.0000000000000007}, "179060000": {"0.303748446397524": 0.9990000000000007, "0.29963438353354543": 0.001}, "179070000": {"0.303748446397524": 0.9990000000000007, "0.3219308295240151": 0.001}, "179080000": {"0.303748446397524": 1.0000000000000007}, "179090000": {"0.303748446397524": 1.0000000000000007}, "179100000": {"0.303748446397524": 1.0000000000000007}, "179110000": {"0.303748446397524": 0.9980000000000007, "0.29979441246004895": 0.002}, "179120000": {"0.303748446397524": 1.0000000000000007}, "179130000": {"0.303748446397524": 1.0000000000000007}, "179140000": {"0.303748446397524": 1.0000000000000007}, "179150000": {"0.303748446397524": 1.0000000000000007}, "179160000": {"0.303748446397524": 1.0000000000000007}, "179170000": {"0.303748446397524": 1.0000000000000007}, "179180000": {"0.303748446397524": 1.0000000000000007}, "179190000": {"0.303748446397524": 1.0000000000000007}, "179200000": {"0.303748446397524": 1.0000000000000007}, "179210000": {"0.303748446397524": 0.9990000000000007, "0.29097327901102044": 0.001}, "179220000": {"0.303748446397524": 1.0000000000000007}, "179230000": {"0.303748446397524": 1.0000000000000007}, "179240000": {"0.303748446397524": 1.0000000000000007}, "179250000": {"0.303748446397524": 1.0000000000000007}, "179260000": {"0.303748446397524": 0.9990000000000007, "0.29912197829673753": 0.001}, "179270000": {"0.303748446397524": 0.9920000000000007, "0.3202383667956405": 0.008}, "179280000": {"0.303748446397524": 0.9940000000000007, "0.3202383667956405": 0.006}, "179290000": {"0.303748446397524": 0.9750000000000006, "0.3202383667956405": 0.025000000000000015}, "179300000": {"0.303748446397524": 0.9960000000000007, "0.3202383667956405": 0.004}, "179310000": {"0.303748446397524": 1.0000000000000007}, "179320000": {"0.303748446397524": 0.9990000000000007, "0.2543055338611797": 0.001}, "179330000": {"0.303748446397524": 1.0000000000000007}, "179340000": {"0.303748446397524": 1.0000000000000007}, "179350000": {"0.303748446397524": 1.0000000000000007}, "179360000": {"0.303748446397524": 1.0000000000000007}, "179370000": {"0.303748446397524": 1.0000000000000007}, "179380000": {"0.303748446397524": 1.0000000000000007}, "179390000": {"0.303748446397524": 0.9990000000000007, "0.312314797957956": 0.001}, "179400000": {"0.303748446397524": 1.0000000000000007}, "179410000": {"0.303748446397524": 1.0000000000000007}, "179420000": {"0.303748446397524": 1.0000000000000007}, "179430000": {"0.303748446397524": 0.9970000000000007, "0.3091478222425119": 0.003}, "179440000": {"0.303748446397524": 1.0000000000000007}, "179450000": {"0.303748446397524": 0.9980000000000007, "0.2903180171671488": 0.002}, "179460000": {"0.303748446397524": 0.9950000000000007, "0.3334921871959464": 0.005}, "179470000": {"0.303748446397524": 1.0000000000000007}, "179480000": {"0.303748446397524": 1.0000000000000007}, "179490000": {"0.303748446397524": 1.0000000000000007}, "179500000": {"0.303748446397524": 1.0000000000000007}, "179510000": {"0.303748446397524": 1.0000000000000007}, "179520000": {"0.303748446397524": 1.0000000000000007}, "179530000": {"0.303748446397524": 1.0000000000000007}, "179540000": {"0.303748446397524": 0.9850000000000007, "0.29385602298904023": 0.013000000000000005, "0.30403325927738517": 0.002}, "179550000": {"0.303748446397524": 0.9890000000000007, "0.29385602298904023": 0.010000000000000002, "0.23767886343558964": 0.001}, "179560000": {"0.303748446397524": 1.0000000000000007}, "179570000": {"0.303748446397524": 1.0000000000000007}, "179580000": {"0.303748446397524": 1.0000000000000007}, "179590000": {"0.303748446397524": 1.0000000000000007}, "179600000": {"0.303748446397524": 1.0000000000000007}, "179610000": {"0.303748446397524": 1.0000000000000007}, "179620000": {"0.303748446397524": 1.0000000000000007}, "179630000": {"0.303748446397524": 1.0000000000000007}, "179640000": {"0.303748446397524": 1.0000000000000007}, "179650000": {"0.303748446397524": 1.0000000000000007}, "179660000": {"0.303748446397524": 1.0000000000000007}, "179670000": {"0.303748446397524": 1.0000000000000007}, "179680000": {"0.303748446397524": 0.9740000000000006, "0.26625918729676956": 0.026000000000000016}, "179690000": {"0.303748446397524": 0.9520000000000006, "0.26625918729676956": 0.048000000000000036}, "179700000": {"0.303748446397524": 0.9900000000000007, "0.26625918729676956": 0.010000000000000002}, "179710000": {"0.303748446397524": 0.9880000000000007, "0.26625918729676956": 0.012000000000000004}, "179720000": {"0.303748446397524": 1.0000000000000007}, "179730000": {"0.303748446397524": 1.0000000000000007}, "179740000": {"0.303748446397524": 0.9910000000000007, "0.306674645167604": 0.009000000000000001}, "179750000": {"0.303748446397524": 1.0000000000000007}, "179760000": {"0.303748446397524": 0.9960000000000007, "0.34901706255093684": 0.004}, "179770000": {"0.303748446397524": 0.9990000000000007, "0.34901706255093684": 0.001}, "179780000": {"0.303748446397524": 0.9690000000000006, "0.34901706255093684": 0.03100000000000002}, "179790000": {"0.303748446397524": 0.9800000000000006, "0.34901706255093684": 0.02000000000000001}, "179800000": {"0.303748446397524": 0.9740000000000006, "0.34901706255093684": 0.026000000000000016}, "179810000": {"0.303748446397524": 0.9740000000000006, "0.34901706255093684": 0.026000000000000016}, "179820000": {"0.303748446397524": 0.9750000000000006, "0.34901706255093684": 0.025000000000000015}, "179830000": {"0.303748446397524": 0.9880000000000007, "0.34901706255093684": 0.012000000000000004}, "179840000": {"0.303748446397524": 0.9840000000000007, "0.34901706255093684": 0.016000000000000007}, "179850000": {"0.303748446397524": 0.9890000000000007, "0.34901706255093684": 0.011000000000000003}, "179860000": {"0.303748446397524": 0.9830000000000007, "0.34901706255093684": 0.017000000000000008}, "179870000": {"0.303748446397524": 0.9960000000000007, "0.34901706255093684": 0.004}, "179880000": {"0.303748446397524": 1.0000000000000007}, "179890000": {"0.303748446397524": 0.9960000000000007, "0.3422332849059434": 0.002, "0.34437499385148435": 0.002}, "179900000": {"0.303748446397524": 0.9970000000000007, "0.2721838803942149": 0.002, "0.32527809939984387": 0.001}, "179910000": {"0.303748446397524": 1.0000000000000007}, "179920000": {"0.303748446397524": 1.0000000000000007}, "179930000": {"0.303748446397524": 1.0000000000000007}, "179940000": {"0.303748446397524": 1.0000000000000007}, "179950000": {"0.303748446397524": 1.0000000000000007}, "179960000": {"0.303748446397524": 1.0000000000000007}, "179970000": {"0.303748446397524": 1.0000000000000007}, "179980000": {"0.303748446397524": 1.0000000000000007}, "179990000": {"0.303748446397524": 0.9880000000000007, "0.3273408112167015": 0.012000000000000004}, "180000000": {"0.303748446397524": 0.9980000000000007, "0.2810647346347051": 0.002}, "180010000": {"0.303748446397524": 1.0000000000000007}, "180020000": {"0.303748446397524": 1.0000000000000007}, "180030000": {"0.303748446397524": 1.0000000000000007}, "180040000": {"0.303748446397524": 1.0000000000000007}, "180050000": {"0.303748446397524": 1.0000000000000007}, "180060000": {"0.303748446397524": 1.0000000000000007}, "180070000": {"0.303748446397524": 0.9960000000000007, "0.3048943744840509": 0.004}, "180080000": {"0.303748446397524": 0.9860000000000007, "0.3048943744840509": 0.014000000000000005}, "180090000": {"0.303748446397524": 0.9830000000000007, "0.3048943744840509": 0.017}, "180100000": {"0.303748446397524": 0.9440000000000006, "0.3048943744840509": 0.056000000000000036}, "180110000": {"0.303748446397524": 0.9230000000000006, "0.3048943744840509": 0.07700000000000004}, "180120000": {"0.303748446397524": 0.9400000000000006, "0.3048943744840509": 0.060000000000000026}, "180130000": {"0.303748446397524": 0.9250000000000006, "0.3048943744840509": 0.07000000000000003, "0.28720873278795633": 0.001, "0.3018043167017493": 0.004}, "180140000": {"0.303748446397524": 0.8880000000000006, "0.3048943744840509": 0.11200000000000007}, "180150000": {"0.303748446397524": 0.8270000000000005, "0.3048943744840509": 0.17300000000000013}, "180160000": {"0.303748446397524": 0.7390000000000004, "0.3048943744840509": 0.2610000000000002}, "180170000": {"0.303748446397524": 0.6840000000000004, "0.3048943744840509": 0.3160000000000002}, "180180000": {"0.303748446397524": 0.6630000000000004, "0.3048943744840509": 0.33700000000000024}, "180190000": {"0.303748446397524": 0.6940000000000004, "0.3048943744840509": 0.2980000000000002, "0.3112969346082422": 0.008}, "180200000": {"0.303748446397524": 0.7280000000000004, "0.3048943744840509": 0.24000000000000016, "0.3112969346082422": 0.001, "0.30311047630414645": 0.03100000000000002}, "180210000": {"0.303748446397524": 0.7260000000000004, "0.3048943744840509": 0.22300000000000014, "0.30311047630414645": 0.05100000000000004}, "180220000": {"0.303748446397524": 0.7010000000000004, "0.3048943744840509": 0.2790000000000002, "0.30311047630414645": 0.02000000000000001}, "180230000": {"0.303748446397524": 0.6350000000000003, "0.3048943744840509": 0.33600000000000024, "0.30311047630414645": 0.026000000000000016, "0.28357045710509804": 0.003}, "180240000": {"0.303748446397524": 0.6700000000000004, "0.3048943744840509": 0.3160000000000002, "0.30311047630414645": 0.014000000000000005}, "180250000": {"0.303748446397524": 0.7200000000000004, "0.3048943744840509": 0.2670000000000002, "0.30311047630414645": 0.013000000000000005}, "180260000": {"0.303748446397524": 0.6450000000000004, "0.3048943744840509": 0.34600000000000025, "0.30311047630414645": 0.009000000000000001}, "180270000": {"0.303748446397524": 0.6980000000000004, "0.3048943744840509": 0.2960000000000002, "0.30311047630414645": 0.006}, "180280000": {"0.303748446397524": 0.7050000000000004, "0.3048943744840509": 0.2950000000000002}, "180290000": {"0.303748446397524": 0.6660000000000004, "0.3048943744840509": 0.33400000000000024}, "180300000": {"0.303748446397524": 0.6330000000000003, "0.3048943744840509": 0.36700000000000027}, "180310000": {"0.303748446397524": 0.6640000000000004, "0.3048943744840509": 0.33600000000000024}, "180320000": {"0.303748446397524": 0.7070000000000004, "0.3048943744840509": 0.2930000000000002}, "180330000": {"0.303748446397524": 0.6680000000000004, "0.3048943744840509": 0.33200000000000024}, "180340000": {"0.303748446397524": 0.6790000000000004, "0.3048943744840509": 0.32100000000000023}, "180350000": {"0.303748446397524": 0.6800000000000004, "0.3048943744840509": 0.32000000000000023}, "180360000": {"0.303748446397524": 0.6470000000000004, "0.3048943744840509": 0.35300000000000026}, "180370000": {"0.303748446397524": 0.6680000000000004, "0.3048943744840509": 0.33100000000000024, "0.30171516002976034": 0.001}, "180380000": {"0.303748446397524": 0.6490000000000004, "0.3048943744840509": 0.35000000000000026, "0.32696616244135396": 0.001}, "180390000": {"0.303748446397524": 0.5570000000000003, "0.3048943744840509": 0.4160000000000003, "0.30270413837333066": 0.027000000000000017}, "180400000": {"0.303748446397524": 0.4520000000000002, "0.3048943744840509": 0.5130000000000003, "0.30270413837333066": 0.035000000000000024}, "180410000": {"0.303748446397524": 0.6210000000000003, "0.3048943744840509": 0.3460000000000002, "0.30270413837333066": 0.03300000000000002}, "180420000": {"0.303748446397524": 0.5810000000000003, "0.3048943744840509": 0.41900000000000026}, "180430000": {"0.303748446397524": 0.6540000000000004, "0.3048943744840509": 0.3460000000000002}, "180440000": {"0.303748446397524": 0.6650000000000004, "0.3048943744840509": 0.3350000000000002}, "180450000": {"0.303748446397524": 0.7460000000000004, "0.3048943744840509": 0.2540000000000001}, "180460000": {"0.303748446397524": 0.7460000000000004, "0.3048943744840509": 0.2540000000000001}, "180470000": {"0.303748446397524": 0.7460000000000004, "0.3048943744840509": 0.2530000000000001, "0.2823142106116719": 0.001}, "180480000": {"0.303748446397524": 0.8710000000000006, "0.3048943744840509": 0.129}, "180490000": {"0.303748446397524": 0.9600000000000006, "0.3048943744840509": 0.038999999999999924, "0.2976972492150983": 0.001}, "180500000": {"0.303748446397524": 0.9540000000000006, "0.3048943744840509": 0.04599999999999993}, "180510000": {"0.303748446397524": 0.9630000000000006, "0.3048943744840509": 0.03699999999999992}, "180520000": {"0.303748446397524": 0.9480000000000006, "0.3048943744840509": 0.050999999999999934, "0.2750155384925582": 0.001}, "180530000": {"0.303748446397524": 0.8900000000000006, "0.3048943744840509": 0.10999999999999999}, "180540000": {"0.303748446397524": 0.8380000000000005, "0.3048943744840509": 0.16200000000000003}, "180550000": {"0.303748446397524": 0.8240000000000005, "0.3048943744840509": 0.17600000000000005}, "180560000": {"0.303748446397524": 0.8030000000000005, "0.3048943744840509": 0.19700000000000006}, "180570000": {"0.303748446397524": 0.7960000000000005, "0.3048943744840509": 0.20400000000000007}, "180580000": {"0.303748446397524": 0.8160000000000005, "0.3048943744840509": 0.18400000000000005}, "180590000": {"0.303748446397524": 0.8610000000000005, "0.3048943744840509": 0.136, "0.3093557134746477": 0.003}, "180600000": {"0.303748446397524": 0.8240000000000005, "0.3048943744840509": 0.17600000000000005}, "180610000": {"0.303748446397524": 0.7760000000000005, "0.3048943744840509": 0.2220000000000001, "0.3236588687205102": 0.002}, "180620000": {"0.303748446397524": 0.7300000000000004, "0.3048943744840509": 0.2660000000000001, "0.3236588687205102": 0.002, "0.3198293634634411": 0.002}, "180630000": {"0.303748446397524": 0.8050000000000005, "0.3048943744840509": 0.19500000000000006}, "180640000": {"0.303748446397524": 0.7940000000000005, "0.3048943744840509": 0.19700000000000006, "0.30829033973564074": 0.005, "0.2896043964240446": 0.004}, "180650000": {"0.303748446397524": 0.7090000000000004, "0.3048943744840509": 0.29000000000000015, "0.30829033973564074": 0.001}, "180660000": {"0.303748446397524": 0.6850000000000004, "0.3048943744840509": 0.31500000000000017}, "180670000": {"0.303748446397524": 0.6310000000000003, "0.3048943744840509": 0.3690000000000002}, "180680000": {"0.303748446397524": 0.6780000000000004, "0.3048943744840509": 0.3200000000000002, "0.30367327169130215": 0.002}, "180690000": {"0.303748446397524": 0.7010000000000004, "0.3048943744840509": 0.29900000000000015}, "180700000": {"0.303748446397524": 0.7490000000000004, "0.3048943744840509": 0.2500000000000001, "0.2852926731038321": 0.001}, "180710000": {"0.303748446397524": 0.7500000000000004, "0.3048943744840509": 0.2500000000000001}, "180720000": {"0.303748446397524": 0.7820000000000005, "0.3048943744840509": 0.21800000000000008}, "180730000": {"0.303748446397524": 0.8280000000000005, "0.3048943744840509": 0.16900000000000004, "0.30803312589075427": 0.003}, "180740000": {"0.303748446397524": 0.7280000000000004, "0.3048943744840509": 0.27200000000000013}, "180750000": {"0.303748446397524": 0.5660000000000003, "0.3048943744840509": 0.4340000000000003}, "180760000": {"0.303748446397524": 0.5230000000000002, "0.3048943744840509": 0.4550000000000003, "0.30522642707113923": 0.001, "0.2881389597120926": 0.02000000000000001, "0.32875653291479595": 0.001}, "180770000": {"0.303748446397524": 0.5950000000000003, "0.3048943744840509": 0.40000000000000024, "0.2881389597120926": 0.005}, "180780000": {"0.303748446397524": 0.5990000000000003, "0.3048943744840509": 0.40100000000000025}, "180790000": {"0.303748446397524": 0.5850000000000003, "0.3048943744840509": 0.41500000000000026}, "180800000": {"0.303748446397524": 0.5820000000000003, "0.3048943744840509": 0.41800000000000026}, "180810000": {"0.303748446397524": 0.6340000000000003, "0.3048943744840509": 0.3660000000000002}, "180820000": {"0.303748446397524": 0.6070000000000003, "0.3048943744840509": 0.39300000000000024}, "180830000": {"0.303748446397524": 0.7180000000000004, "0.3048943744840509": 0.28200000000000014}, "180840000": {"0.303748446397524": 0.7650000000000005, "0.3048943744840509": 0.2340000000000001, "0.31202789239828566": 0.001}, "180850000": {"0.303748446397524": 0.7780000000000005, "0.3048943744840509": 0.21700000000000008, "0.3163379541086391": 0.005}, "180860000": {"0.303748446397524": 0.7110000000000004, "0.3048943744840509": 0.2640000000000001, "0.3163379541086391": 0.003, "0.31276480047515837": 0.022000000000000013}, "180870000": {"0.303748446397524": 0.5960000000000003, "0.3048943744840509": 0.38700000000000023, "0.31276480047515837": 0.017000000000000008}, "180880000": {"0.303748446397524": 0.5410000000000003, "0.3048943744840509": 0.4590000000000003}, "180890000": {"0.303748446397524": 0.5460000000000003, "0.3048943744840509": 0.4500000000000003, "0.3047725288885338": 0.004}, "180900000": {"0.303748446397524": 0.6050000000000003, "0.3048943744840509": 0.39500000000000024}, "180910000": {"0.303748446397524": 0.5290000000000002, "0.3048943744840509": 0.4690000000000003, "0.3247108497336002": 0.002}, "180920000": {"0.303748446397524": 0.5010000000000002, "0.3048943744840509": 0.49900000000000033}, "180930000": {"0.303748446397524": 0.44200000000000017, "0.3048943744840509": 0.5580000000000004}, "180940000": {"0.303748446397524": 0.4790000000000002, "0.3048943744840509": 0.5210000000000004}, "180950000": {"0.303748446397524": 0.3670000000000001, "0.3048943744840509": 0.6330000000000005}, "180960000": {"0.303748446397524": 0.281, "0.3048943744840509": 0.7190000000000005}, "180970000": {"0.303748446397524": 0.15999999999999992, "0.3048943744840509": 0.8400000000000006}, "180980000": {"0.303748446397524": 0.15999999999999992, "0.3048943744840509": 0.8400000000000006}, "180990000": {"0.303748446397524": 0.246, "0.3048943744840509": 0.7540000000000006}, "181000000": {"0.303748446397524": 0.22499999999999998, "0.3048943744840509": 0.7750000000000006}, "181010000": {"0.303748446397524": 0.10499999999999987, "0.3048943744840509": 0.8950000000000007}, "181020000": {"0.303748446397524": 0.05699999999999983, "0.3048943744840509": 0.9430000000000007}, "181030000": {"0.303748446397524": 0.06399999999999983, "0.3048943744840509": 0.9340000000000007, "0.29970988523778797": 0.002}, "181040000": {"0.303748446397524": 0.08499999999999985, "0.3048943744840509": 0.9150000000000007}, "181050000": {"0.303748446397524": 0.07899999999999985, "0.3048943744840509": 0.9170000000000007, "0.31196980131226526": 0.004}, "181060000": {"0.303748446397524": 0.1499999999999999, "0.3048943744840509": 0.8440000000000006, "0.31196980131226526": 0.006}, "181070000": {"0.303748446397524": 0.1439999999999999, "0.3048943744840509": 0.8530000000000006, "0.31196980131226526": 0.001, "0.35194079485510515": 0.002}, "181080000": {"0.303748446397524": 0.19699999999999995, "0.3048943744840509": 0.8030000000000006}, "181090000": {"0.303748446397524": 0.21899999999999997, "0.3048943744840509": 0.7810000000000006}, "181100000": {"0.303748446397524": 0.20899999999999996, "0.3048943744840509": 0.7850000000000006, "0.32501022299683413": 0.004, "0.30929080534901177": 0.002}, "181110000": {"0.303748446397524": 0.19399999999999995, "0.3048943744840509": 0.8060000000000006}, "181120000": {"0.303748446397524": 0.255, "0.3048943744840509": 0.7450000000000006}, "181130000": {"0.303748446397524": 0.28300000000000003, "0.3048943744840509": 0.7170000000000005}, "181140000": {"0.303748446397524": 0.264, "0.3048943744840509": 0.7360000000000005}, "181150000": {"0.303748446397524": 0.265, "0.3048943744840509": 0.7350000000000005}, "181160000": {"0.303748446397524": 0.247, "0.3048943744840509": 0.7530000000000006}, "181170000": {"0.303748446397524": 0.10499999999999987, "0.3048943744840509": 0.8950000000000007}, "181180000": {"0.303748446397524": 0.20099999999999996, "0.3048943744840509": 0.7940000000000006, "0.3115321222432555": 0.004, "0.2804297039737266": 0.001}, "181190000": {"0.303748446397524": 0.31100000000000005, "0.3048943744840509": 0.6650000000000005, "0.3115321222432555": 0.024000000000000014}, "181200000": {"0.303748446397524": 0.274, "0.3048943744840509": 0.6730000000000005, "0.3115321222432555": 0.05300000000000004}, "181210000": {"0.303748446397524": 0.22899999999999998, "0.3048943744840509": 0.7430000000000005, "0.3115321222432555": 0.02800000000000001}, "181220000": {"0.303748446397524": 0.251, "0.3048943744840509": 0.7440000000000005, "0.3115321222432555": 0.004999999999999993}, "181230000": {"0.303748446397524": 0.30600000000000005, "0.3048943744840509": 0.6940000000000005}, "181240000": {"0.303748446397524": 0.29100000000000004, "0.3048943744840509": 0.7090000000000005}, "181250000": {"0.303748446397524": 0.18299999999999994, "0.3048943744840509": 0.8170000000000006}, "181260000": {"0.303748446397524": 0.22099999999999997, "0.3048943744840509": 0.7740000000000006, "0.28565890209245653": 0.005}, "181270000": {"0.303748446397524": 0.20399999999999996, "0.3048943744840509": 0.7940000000000006, "0.28565890209245653": 0.002}, "181280000": {"0.303748446397524": 0.21399999999999997, "0.3048943744840509": 0.7830000000000006, "0.2981679858897272": 0.003}, "181290000": {"0.303748446397524": 0.22499999999999998, "0.3048943744840509": 0.7700000000000006, "0.2981679858897272": 0.005}, "181300000": {"0.303748446397524": 0.246, "0.3048943744840509": 0.7540000000000006}, "181310000": {"0.303748446397524": 0.19399999999999995, "0.3048943744840509": 0.8050000000000006, "0.3298675924713911": 0.001}, "181320000": {"0.303748446397524": 0.19199999999999995, "0.3048943744840509": 0.7920000000000006, "0.3018578769814142": 0.006, "0.29655159398311953": 0.010000000000000002}, "181330000": {"0.303748446397524": 0.09299999999999986, "0.3048943744840509": 0.8970000000000007, "0.29655159398311953": 0.010000000000000002}, "181340000": {"0.303748446397524": 0.10499999999999987, "0.3048943744840509": 0.8680000000000007, "0.3092136643682938": 0.027000000000000017}, "181350000": {"0.303748446397524": 0.09499999999999986, "0.3048943744840509": 0.8740000000000007, "0.3092136643682938": 0.03100000000000002}, "181360000": {"0.303748446397524": 0.08699999999999986, "0.3048943744840509": 0.8780000000000007, "0.3092136643682938": 0.03400000000000002, "0.33917011159896143": 0.001}, "181370000": {"0.303748446397524": 0.1319999999999999, "0.3048943744840509": 0.8530000000000006, "0.3092136643682938": 0.014000000000000005, "0.3443898322618951": 0.001}, "181380000": {"0.303748446397524": 0.08099999999999985, "0.3048943744840509": 0.8800000000000007, "0.3092136643682938": 0.03900000000000003}, "181390000": {"0.303748446397524": 0.06799999999999984, "0.3048943744840509": 0.9140000000000007, "0.3092136643682938": 0.017000000000000008, "0.2970402711299281": 0.001}, "181400000": {"0.303748446397524": 0.03399999999999981, "0.3048943744840509": 0.9420000000000007, "0.3092136643682938": 0.024000000000000014}, "181410000": {"0.303748446397524": 0.016999999999999793, "0.3048943744840509": 0.9500000000000007, "0.3092136643682938": 0.03300000000000002}, "181420000": {"0.303748446397524": 0.000999999999999785, "0.3048943744840509": 0.9590000000000007, "0.3092136643682938": 0.03900000000000002, "0.288314649124478": 0.001}, "181430000": {"0.3048943744840509": 0.9610000000000007, "0.3092136643682938": 0.03900000000000002}, "181440000": {"0.3048943744840509": 0.9590000000000007, "0.3092136643682938": 0.04100000000000002}, "181450000": {"0.3048943744840509": 0.9640000000000007, "0.3092136643682938": 0.03600000000000002}, "181460000": {"0.3048943744840509": 0.9820000000000008, "0.3092136643682938": 0.018000000000000002}, "181470000": {"0.3048943744840509": 0.9540000000000007, "0.3092136643682938": 0.04600000000000003}, "181480000": {"0.3048943744840509": 0.9320000000000007, "0.3092136643682938": 0.06800000000000005}, "181490000": {"0.3048943744840509": 0.9430000000000007, "0.3092136643682938": 0.055000000000000035, "0.30094100175233374": 0.001, "0.3039567077797564": 0.001}, "181500000": {"0.3048943744840509": 0.9180000000000007, "0.3092136643682938": 0.08200000000000006}, "181510000": {"0.3048943744840509": 0.9040000000000007, "0.3092136643682938": 0.09600000000000006}, "181520000": {"0.3048943744840509": 0.8540000000000006, "0.3092136643682938": 0.1460000000000001}, "181530000": {"0.3048943744840509": 0.8790000000000007, "0.3092136643682938": 0.12100000000000008}, "181540000": {"0.3048943744840509": 0.9320000000000007, "0.3092136643682938": 0.06500000000000003, "0.345503192546298": 0.003}, "181550000": {"0.3048943744840509": 0.9710000000000008, "0.3092136643682938": 0.028999999999999998}, "181560000": {"0.3048943744840509": 0.9880000000000008, "0.3092136643682938": 0.011999999999999983}, "181570000": {"0.3048943744840509": 0.9810000000000008, "0.3092136643682938": 0.016999999999999987, "0.31734197473546477": 0.002}, "181580000": {"0.3048943744840509": 0.9690000000000007, "0.3092136643682938": 0.031}, "181590000": {"0.3048943744840509": 0.9990000000000008, "0.3092136643682938": 0.0009999999999999792}, "181600000": {"0.3048943744840509": 0.9900000000000007, "0.25892273005990535": 0.010000000000000002}, "181610000": {"0.3048943744840509": 0.9920000000000007, "0.25892273005990535": 0.008}, "181620000": {"0.3048943744840509": 1.0000000000000007}, "181630000": {"0.3048943744840509": 1.0000000000000007}, "181640000": {"0.3048943744840509": 1.0000000000000007}, "181650000": {"0.3048943744840509": 1.0000000000000007}, "181660000": {"0.3048943744840509": 1.0000000000000007}, "181670000": {"0.3048943744840509": 0.9950000000000007, "0.35704384146538204": 0.005}, "181680000": {"0.3048943744840509": 1.0000000000000007}, "181690000": {"0.3048943744840509": 1.0000000000000007}, "181700000": {"0.3048943744840509": 1.0000000000000007}, "181710000": {"0.3048943744840509": 1.0000000000000007}, "181720000": {"0.3048943744840509": 0.9980000000000007, "0.3089527370165535": 0.002}, "181730000": {"0.3048943744840509": 1.0000000000000007}, "181740000": {"0.3048943744840509": 1.0000000000000007}, "181750000": {"0.3048943744840509": 1.0000000000000007}, "181760000": {"0.3048943744840509": 1.0000000000000007}, "181770000": {"0.3048943744840509": 1.0000000000000007}, "181780000": {"0.3048943744840509": 1.0000000000000007}, "181790000": {"0.3048943744840509": 1.0000000000000007}, "181800000": {"0.3048943744840509": 1.0000000000000007}, "181810000": {"0.3048943744840509": 1.0000000000000007}, "181820000": {"0.3048943744840509": 0.9990000000000007, "0.3106502110459616": 0.001}, "181830000": {"0.3048943744840509": 1.0000000000000007}, "181840000": {"0.3048943744840509": 0.9880000000000007, "0.3131847729889996": 0.011000000000000003, "0.33003531198762925": 0.001}, "181850000": {"0.3048943744840509": 0.9720000000000006, "0.3131847729889996": 0.027000000000000017, "0.27845001070948": 0.001}, "181860000": {"0.3048943744840509": 0.9860000000000007, "0.3131847729889996": 0.013000000000000005, "0.2841421899103684": 0.001}, "181870000": {"0.3048943744840509": 0.9940000000000007, "0.3131847729889996": 0.006}, "181880000": {"0.3048943744840509": 0.9610000000000006, "0.3131847729889996": 0.03900000000000003}, "181890000": {"0.3048943744840509": 0.9770000000000006, "0.3131847729889996": 0.023000000000000013}, "181900000": {"0.3048943744840509": 0.9570000000000006, "0.3131847729889996": 0.04300000000000003}, "181910000": {"0.3048943744840509": 0.9870000000000007, "0.3131847729889996": 0.013000000000000005}, "181920000": {"0.3048943744840509": 0.9900000000000007, "0.3131847729889996": 0.010000000000000002}, "181930000": {"0.3048943744840509": 1.0000000000000007}, "181940000": {"0.3048943744840509": 1.0000000000000007}, "181950000": {"0.3048943744840509": 1.0000000000000007}, "181960000": {"0.3048943744840509": 1.0000000000000007}, "181970000": {"0.3048943744840509": 0.9990000000000007, "0.3019711799263869": 0.001}, "181980000": {"0.3048943744840509": 1.0000000000000007}, "181990000": {"0.3048943744840509": 1.0000000000000007}, "182000000": {"0.3048943744840509": 1.0000000000000007}, "182010000": {"0.3048943744840509": 1.0000000000000007}, "182020000": {"0.3048943744840509": 0.9860000000000007, "0.30780351612574747": 0.014000000000000005}, "182030000": {"0.3048943744840509": 0.9890000000000007, "0.30780351612574747": 0.011000000000000003}, "182040000": {"0.3048943744840509": 0.9690000000000006, "0.30780351612574747": 0.03100000000000002}, "182050000": {"0.3048943744840509": 0.9750000000000006, "0.30780351612574747": 0.025000000000000015}, "182060000": {"0.3048943744840509": 0.9910000000000007, "0.30780351612574747": 0.009000000000000001}, "182070000": {"0.3048943744840509": 0.9960000000000007, "0.30780351612574747": 0.004}, "182080000": {"0.3048943744840509": 0.9820000000000007, "0.30780351612574747": 0.01800000000000001}, "182090000": {"0.3048943744840509": 0.9890000000000007, "0.30780351612574747": 0.011000000000000003}, "182100000": {"0.3048943744840509": 0.9960000000000007, "0.30780351612574747": 0.004}, "182110000": {"0.3048943744840509": 1.0000000000000007}, "182120000": {"0.3048943744840509": 1.0000000000000007}, "182130000": {"0.3048943744840509": 1.0000000000000007}, "182140000": {"0.3048943744840509": 0.9990000000000007, "0.32217616423033907": 0.001}, "182150000": {"0.3048943744840509": 1.0000000000000007}, "182160000": {"0.3048943744840509": 1.0000000000000007}, "182170000": {"0.3048943744840509": 1.0000000000000007}, "182180000": {"0.3048943744840509": 1.0000000000000007}, "182190000": {"0.3048943744840509": 1.0000000000000007}, "182200000": {"0.3048943744840509": 1.0000000000000007}, "182210000": {"0.3048943744840509": 1.0000000000000007}, "182220000": {"0.3048943744840509": 0.9940000000000007, "0.2684431308590496": 0.006}, "182230000": {"0.3048943744840509": 1.0000000000000007}, "182240000": {"0.3048943744840509": 1.0000000000000007}, "182250000": {"0.3048943744840509": 1.0000000000000007}, "182260000": {"0.3048943744840509": 1.0000000000000007}, "182270000": {"0.3048943744840509": 1.0000000000000007}, "182280000": {"0.3048943744840509": 1.0000000000000007}, "182290000": {"0.3048943744840509": 0.9980000000000007, "0.28722311950900803": 0.002}, "182300000": {"0.3048943744840509": 1.0000000000000007}, "182310000": {"0.3048943744840509": 1.0000000000000007}, "182320000": {"0.3048943744840509": 1.0000000000000007}, "182330000": {"0.3048943744840509": 0.9990000000000007, "0.3023290494626051": 0.001}, "182340000": {"0.3048943744840509": 0.9960000000000007, "0.30031768757184485": 0.004}, "182350000": {"0.3048943744840509": 1.0000000000000007}, "182360000": {"0.3048943744840509": 0.9800000000000006, "0.33722360041587135": 0.02000000000000001}, "182370000": {"0.3048943744840509": 0.9950000000000007, "0.33722360041587135": 0.005}, "182380000": {"0.3048943744840509": 0.9990000000000007, "0.29988443772173873": 0.001}, "182390000": {"0.3048943744840509": 0.9910000000000007, "0.29988443772173873": 0.009000000000000001}, "182400000": {"0.3048943744840509": 0.9730000000000006, "0.29988443772173873": 0.026000000000000016, "0.33116576735465036": 0.001}, "182410000": {"0.3048943744840509": 0.9920000000000007, "0.29988443772173873": 0.007, "0.28538532854272225": 0.001}, "182420000": {"0.3048943744840509": 1.0000000000000007}, "182430000": {"0.3048943744840509": 1.0000000000000007}, "182440000": {"0.3048943744840509": 1.0000000000000007}, "182450000": {"0.3048943744840509": 1.0000000000000007}, "182460000": {"0.3048943744840509": 1.0000000000000007}, "182470000": {"0.3048943744840509": 1.0000000000000007}, "182480000": {"0.3048943744840509": 1.0000000000000007}, "182490000": {"0.3048943744840509": 1.0000000000000007}, "182500000": {"0.3048943744840509": 1.0000000000000007}, "182510000": {"0.3048943744840509": 0.9970000000000007, "0.2987122239158823": 0.002, "0.29599170135194425": 0.001}, "182520000": {"0.3048943744840509": 1.0000000000000007}, "182530000": {"0.3048943744840509": 0.9990000000000007, "0.3073022221334586": 0.001}, "182540000": {"0.3048943744840509": 1.0000000000000007}, "182550000": {"0.3048943744840509": 1.0000000000000007}, "182560000": {"0.3048943744840509": 1.0000000000000007}, "182570000": {"0.3048943744840509": 1.0000000000000007}, "182580000": {"0.3048943744840509": 1.0000000000000007}, "182590000": {"0.3048943744840509": 1.0000000000000007}, "182600000": {"0.3048943744840509": 1.0000000000000007}, "182610000": {"0.3048943744840509": 1.0000000000000007}, "182620000": {"0.3048943744840509": 1.0000000000000007}, "182630000": {"0.3048943744840509": 1.0000000000000007}, "182640000": {"0.3048943744840509": 1.0000000000000007}, "182650000": {"0.3048943744840509": 1.0000000000000007}, "182660000": {"0.3048943744840509": 1.0000000000000007}, "182670000": {"0.3048943744840509": 1.0000000000000007}, "182680000": {"0.3048943744840509": 1.0000000000000007}, "182690000": {"0.3048943744840509": 1.0000000000000007}, "182700000": {"0.3048943744840509": 1.0000000000000007}, "182710000": {"0.3048943744840509": 1.0000000000000007}, "182720000": {"0.3048943744840509": 1.0000000000000007}, "182730000": {"0.3048943744840509": 1.0000000000000007}, "182740000": {"0.3048943744840509": 1.0000000000000007}, "182750000": {"0.3048943744840509": 1.0000000000000007}, "182760000": {"0.3048943744840509": 1.0000000000000007}, "182770000": {"0.3048943744840509": 1.0000000000000007}, "182780000": {"0.3048943744840509": 1.0000000000000007}, "182790000": {"0.3048943744840509": 1.0000000000000007}, "182800000": {"0.3048943744840509": 1.0000000000000007}, "182810000": {"0.3048943744840509": 1.0000000000000007}, "182820000": {"0.3048943744840509": 0.9950000000000007, "0.2779747199680291": 0.005}, "182830000": {"0.3048943744840509": 0.9990000000000007, "0.2779747199680291": 0.001}, "182840000": {"0.3048943744840509": 1.0000000000000007}, "182850000": {"0.3048943744840509": 1.0000000000000007}, "182860000": {"0.3048943744840509": 1.0000000000000007}, "182870000": {"0.3048943744840509": 1.0000000000000007}, "182880000": {"0.3048943744840509": 1.0000000000000007}, "182890000": {"0.3048943744840509": 1.0000000000000007}, "182900000": {"0.3048943744840509": 1.0000000000000007}, "182910000": {"0.3048943744840509": 0.9990000000000007, "0.3235215249915662": 0.001}, "182920000": {"0.3048943744840509": 1.0000000000000007}, "182930000": {"0.3048943744840509": 1.0000000000000007}, "182940000": {"0.3048943744840509": 1.0000000000000007}, "182950000": {"0.3048943744840509": 1.0000000000000007}, "182960000": {"0.3048943744840509": 1.0000000000000007}, "182970000": {"0.3048943744840509": 1.0000000000000007}, "182980000": {"0.3048943744840509": 1.0000000000000007}, "182990000": {"0.3048943744840509": 1.0000000000000007}, "183000000": {"0.3048943744840509": 1.0000000000000007}, "183010000": {"0.3048943744840509": 1.0000000000000007}, "183020000": {"0.3048943744840509": 1.0000000000000007}, "183030000": {"0.3048943744840509": 1.0000000000000007}, "183040000": {"0.3048943744840509": 1.0000000000000007}, "183050000": {"0.3048943744840509": 0.9940000000000007, "0.3194140102459304": 0.006}, "183060000": {"0.3048943744840509": 1.0000000000000007}, "183070000": {"0.3048943744840509": 1.0000000000000007}, "183080000": {"0.3048943744840509": 0.9990000000000007, "0.28065608824451566": 0.001}, "183090000": {"0.3048943744840509": 1.0000000000000007}, "183100000": {"0.3048943744840509": 1.0000000000000007}, "183110000": {"0.3048943744840509": 1.0000000000000007}, "183120000": {"0.3048943744840509": 0.9990000000000007, "0.29517601520265335": 0.001}, "183130000": {"0.3048943744840509": 1.0000000000000007}, "183140000": {"0.3048943744840509": 1.0000000000000007}, "183150000": {"0.3048943744840509": 1.0000000000000007}, "183160000": {"0.3048943744840509": 1.0000000000000007}, "183170000": {"0.3048943744840509": 1.0000000000000007}, "183180000": {"0.3048943744840509": 0.9970000000000007, "0.30843510202612595": 0.003}, "183190000": {"0.3048943744840509": 0.9980000000000007, "0.30147784061068": 0.002}, "183200000": {"0.3048943744840509": 1.0000000000000007}, "183210000": {"0.3048943744840509": 0.9790000000000006, "0.2935022039824229": 0.02100000000000001}, "183220000": {"0.3048943744840509": 0.9780000000000006, "0.2935022039824229": 0.022000000000000013}, "183230000": {"0.3048943744840509": 0.9260000000000006, "0.2935022039824229": 0.07400000000000005}, "183240000": {"0.3048943744840509": 0.9380000000000006, "0.2935022039824229": 0.06200000000000004}, "183250000": {"0.3048943744840509": 0.9210000000000006, "0.2935022039824229": 0.07900000000000006}, "183260000": {"0.3048943744840509": 0.8830000000000006, "0.2935022039824229": 0.11700000000000008}, "183270000": {"0.3048943744840509": 0.8740000000000006, "0.2935022039824229": 0.12600000000000008}, "183280000": {"0.3048943744840509": 0.8640000000000005, "0.2935022039824229": 0.1360000000000001}, "183290000": {"0.3048943744840509": 0.8670000000000005, "0.2935022039824229": 0.1330000000000001}, "183300000": {"0.3048943744840509": 0.8220000000000005, "0.2935022039824229": 0.17700000000000013, "0.3320228965186066": 0.001}, "183310000": {"0.3048943744840509": 0.7710000000000005, "0.2935022039824229": 0.22900000000000015}, "183320000": {"0.3048943744840509": 0.8390000000000005, "0.2935022039824229": 0.1610000000000001}, "183330000": {"0.3048943744840509": 0.8630000000000005, "0.2935022039824229": 0.13700000000000007}, "183340000": {"0.3048943744840509": 0.8390000000000005, "0.2935022039824229": 0.1610000000000001}, "183350000": {"0.3048943744840509": 0.8320000000000005, "0.2935022039824229": 0.1680000000000001}, "183360000": {"0.3048943744840509": 0.9040000000000006, "0.2935022039824229": 0.09600000000000003}, "183370000": {"0.3048943744840509": 0.8410000000000005, "0.2935022039824229": 0.15900000000000009}, "183380000": {"0.3048943744840509": 0.8090000000000005, "0.2935022039824229": 0.19100000000000011}, "183390000": {"0.3048943744840509": 0.8700000000000006, "0.2935022039824229": 0.13000000000000006}, "183400000": {"0.3048943744840509": 0.8400000000000005, "0.2935022039824229": 0.1600000000000001}, "183410000": {"0.3048943744840509": 0.9070000000000006, "0.2935022039824229": 0.09300000000000003}, "183420000": {"0.3048943744840509": 0.9250000000000006, "0.2935022039824229": 0.07500000000000001}, "183430000": {"0.3048943744840509": 0.9960000000000007, "0.2935022039824229": 0.0029999999999999515, "0.3272263615494368": 0.001}, "183440000": {"0.3048943744840509": 1.0000000000000007}, "183450000": {"0.3048943744840509": 1.0000000000000007}, "183460000": {"0.3048943744840509": 0.9960000000000007, "0.3192541199507035": 0.004}, "183470000": {"0.3048943744840509": 1.0000000000000007}, "183480000": {"0.3048943744840509": 1.0000000000000007}, "183490000": {"0.3048943744840509": 0.9990000000000007, "0.34511763757177005": 0.001}, "183500000": {"0.3048943744840509": 1.0000000000000007}, "183510000": {"0.3048943744840509": 1.0000000000000007}, "183520000": {"0.3048943744840509": 0.9990000000000007, "0.2941646171999441": 0.001}, "183530000": {"0.3048943744840509": 1.0000000000000007}, "183540000": {"0.3048943744840509": 1.0000000000000007}, "183550000": {"0.3048943744840509": 1.0000000000000007}, "183560000": {"0.3048943744840509": 1.0000000000000007}, "183570000": {"0.3048943744840509": 1.0000000000000007}, "183580000": {"0.3048943744840509": 1.0000000000000007}, "183590000": {"0.3048943744840509": 1.0000000000000007}, "183600000": {"0.3048943744840509": 1.0000000000000007}, "183610000": {"0.3048943744840509": 1.0000000000000007}, "183620000": {"0.3048943744840509": 0.9570000000000006, "0.32876639407332825": 0.03200000000000002, "0.3061825140440922": 0.011000000000000003}, "183630000": {"0.3048943744840509": 0.9660000000000006, "0.32876639407332825": 0.03400000000000002}, "183640000": {"0.3048943744840509": 0.9960000000000007, "0.32876639407332825": 0.004}, "183650000": {"0.3048943744840509": 1.0000000000000007}, "183660000": {"0.3048943744840509": 1.0000000000000007}, "183670000": {"0.3048943744840509": 1.0000000000000007}, "183680000": {"0.3048943744840509": 0.9980000000000007, "0.31967439361476163": 0.002}, "183690000": {"0.3048943744840509": 0.9980000000000007, "0.3057769295704178": 0.002}, "183700000": {"0.3048943744840509": 0.9990000000000007, "0.3057769295704178": 0.001}, "183710000": {"0.3048943744840509": 0.9990000000000007, "0.2934034528745812": 0.001}, "183720000": {"0.3048943744840509": 0.9990000000000007, "0.324972945479068": 0.001}, "183730000": {"0.3048943744840509": 0.9990000000000007, "0.31316658785133844": 0.001}, "183740000": {"0.3048943744840509": 1.0000000000000007}, "183750000": {"0.3048943744840509": 1.0000000000000007}, "183760000": {"0.3048943744840509": 1.0000000000000007}, "183770000": {"0.3048943744840509": 0.9990000000000007, "0.33380299621784415": 0.001}, "183780000": {"0.3048943744840509": 1.0000000000000007}, "183790000": {"0.3048943744840509": 1.0000000000000007}, "183800000": {"0.3048943744840509": 1.0000000000000007}, "183810000": {"0.3048943744840509": 0.9990000000000007, "0.2950495784253858": 0.001}, "183820000": {"0.3048943744840509": 1.0000000000000007}, "183830000": {"0.3048943744840509": 0.9970000000000007, "0.32873382526762945": 0.003}, "183840000": {"0.3048943744840509": 0.9900000000000007, "0.32873382526762945": 0.010000000000000002}, "183850000": {"0.3048943744840509": 0.9820000000000007, "0.32873382526762945": 0.01800000000000001}, "183860000": {"0.3048943744840509": 0.9790000000000006, "0.32873382526762945": 0.02100000000000001}, "183870000": {"0.3048943744840509": 1.0000000000000007}, "183880000": {"0.3048943744840509": 1.0000000000000007}, "183890000": {"0.3048943744840509": 1.0000000000000007}, "183900000": {"0.3048943744840509": 1.0000000000000007}, "183910000": {"0.3048943744840509": 1.0000000000000007}, "183920000": {"0.3048943744840509": 1.0000000000000007}, "183930000": {"0.3048943744840509": 0.9980000000000007, "0.2920941821819306": 0.002}, "183940000": {"0.3048943744840509": 0.9970000000000007, "0.2920941821819306": 0.003}, "183950000": {"0.3048943744840509": 1.0000000000000007}, "183960000": {"0.3048943744840509": 1.0000000000000007}, "183970000": {"0.3048943744840509": 0.9950000000000007, "0.3146847978745992": 0.005}, "183980000": {"0.3048943744840509": 1.0000000000000007}, "183990000": {"0.3048943744840509": 1.0000000000000007}, "184000000": {"0.3048943744840509": 0.9960000000000007, "0.2910829812623659": 0.004}, "184010000": {"0.3048943744840509": 0.9820000000000007, "0.26871469166977174": 0.01800000000000001}, "184020000": {"0.3048943744840509": 1.0000000000000007}, "184030000": {"0.3048943744840509": 1.0000000000000007}, "184040000": {"0.3048943744840509": 0.9960000000000007, "0.29945536346525903": 0.004}, "184050000": {"0.3048943744840509": 0.9970000000000007, "0.30115945832041086": 0.003}, "184060000": {"0.3048943744840509": 1.0000000000000007}, "184070000": {"0.3048943744840509": 1.0000000000000007}, "184080000": {"0.3048943744840509": 1.0000000000000007}, "184090000": {"0.3048943744840509": 1.0000000000000007}, "184100000": {"0.3048943744840509": 1.0000000000000007}, "184110000": {"0.3048943744840509": 1.0000000000000007}, "184120000": {"0.3048943744840509": 1.0000000000000007}, "184130000": {"0.3048943744840509": 1.0000000000000007}, "184140000": {"0.3048943744840509": 1.0000000000000007}, "184150000": {"0.3048943744840509": 1.0000000000000007}, "184160000": {"0.3048943744840509": 0.9810000000000006, "0.3277019218930288": 0.01900000000000001}, "184170000": {"0.3048943744840509": 0.9900000000000007, "0.3277019218930288": 0.010000000000000002}, "184180000": {"0.3048943744840509": 0.9920000000000007, "0.3277019218930288": 0.008}, "184190000": {"0.3048943744840509": 1.0000000000000007}, "184200000": {"0.3048943744840509": 1.0000000000000007}, "184210000": {"0.3048943744840509": 1.0000000000000007}, "184220000": {"0.3048943744840509": 0.9930000000000007, "0.2897302003124266": 0.007}, "184230000": {"0.3048943744840509": 1.0000000000000007}, "184240000": {"0.3048943744840509": 1.0000000000000007}, "184250000": {"0.3048943744840509": 0.9990000000000007, "0.2974683532177855": 0.001}, "184260000": {"0.3048943744840509": 1.0000000000000007}, "184270000": {"0.3048943744840509": 1.0000000000000007}, "184280000": {"0.3048943744840509": 1.0000000000000007}, "184290000": {"0.3048943744840509": 0.9990000000000007, "0.34949468736505723": 0.001}, "184300000": {"0.3048943744840509": 1.0000000000000007}, "184310000": {"0.3048943744840509": 1.0000000000000007}, "184320000": {"0.3048943744840509": 1.0000000000000007}, "184330000": {"0.3048943744840509": 1.0000000000000007}, "184340000": {"0.3048943744840509": 1.0000000000000007}, "184350000": {"0.3048943744840509": 1.0000000000000007}, "184360000": {"0.3048943744840509": 1.0000000000000007}, "184370000": {"0.3048943744840509": 1.0000000000000007}, "184380000": {"0.3048943744840509": 1.0000000000000007}, "184390000": {"0.3048943744840509": 1.0000000000000007}, "184400000": {"0.3048943744840509": 1.0000000000000007}, "184410000": {"0.3048943744840509": 1.0000000000000007}, "184420000": {"0.3048943744840509": 1.0000000000000007}, "184430000": {"0.3048943744840509": 1.0000000000000007}, "184440000": {"0.3048943744840509": 0.9960000000000007, "0.3403606738075037": 0.004}, "184450000": {"0.3048943744840509": 0.9950000000000007, "0.3403606738075037": 0.005}, "184460000": {"0.3048943744840509": 1.0000000000000007}, "184470000": {"0.3048943744840509": 0.9990000000000007, "0.2813345591375798": 0.001}, "184480000": {"0.3048943744840509": 1.0000000000000007}, "184490000": {"0.3048943744840509": 1.0000000000000007}, "184500000": {"0.3048943744840509": 1.0000000000000007}, "184510000": {"0.3048943744840509": 1.0000000000000007}, "184520000": {"0.3048943744840509": 1.0000000000000007}, "184530000": {"0.3048943744840509": 1.0000000000000007}, "184540000": {"0.3048943744840509": 1.0000000000000007}, "184550000": {"0.3048943744840509": 1.0000000000000007}, "184560000": {"0.3048943744840509": 1.0000000000000007}, "184570000": {"0.3048943744840509": 1.0000000000000007}, "184580000": {"0.3048943744840509": 1.0000000000000007}, "184590000": {"0.3048943744840509": 1.0000000000000007}, "184600000": {"0.3048943744840509": 0.9990000000000007, "0.3020864617454576": 0.001}, "184610000": {"0.3048943744840509": 1.0000000000000007}, "184620000": {"0.3048943744840509": 0.9990000000000007, "0.29337059434674373": 0.001}, "184630000": {"0.3048943744840509": 0.9900000000000007, "0.2902957514049093": 0.010000000000000002}, "184640000": {"0.3048943744840509": 1.0000000000000007}, "184650000": {"0.3048943744840509": 1.0000000000000007}, "184660000": {"0.3048943744840509": 0.9960000000000007, "0.31366227047463924": 0.004}, "184670000": {"0.3048943744840509": 0.9870000000000007, "0.31366227047463924": 0.008, "0.2927780767042857": 0.005}, "184680000": {"0.3048943744840509": 0.9960000000000007, "0.31366227047463924": 0.003, "0.3191691487431941": 0.001}, "184690000": {"0.3048943744840509": 1.0000000000000007}, "184700000": {"0.3048943744840509": 0.9980000000000007, "0.3064688078542609": 0.002}, "184710000": {"0.3048943744840509": 0.9990000000000007, "0.2565646102065829": 0.001}, "184720000": {"0.3048943744840509": 1.0000000000000007}, "184730000": {"0.3048943744840509": 1.0000000000000007}, "184740000": {"0.3048943744840509": 0.9990000000000007, "0.27111493586088775": 0.001}, "184750000": {"0.3048943744840509": 1.0000000000000007}, "184760000": {"0.3048943744840509": 1.0000000000000007}, "184770000": {"0.3048943744840509": 0.9990000000000007, "0.33607432554282746": 0.001}, "184780000": {"0.3048943744840509": 1.0000000000000007}, "184790000": {"0.3048943744840509": 0.9940000000000007, "0.30313994165106756": 0.006}, "184800000": {"0.3048943744840509": 0.9920000000000007, "0.30313994165106756": 0.007, "0.2857172941589871": 0.001}, "184810000": {"0.3048943744840509": 1.0000000000000007}, "184820000": {"0.3048943744840509": 1.0000000000000007}, "184830000": {"0.3048943744840509": 1.0000000000000007}, "184840000": {"0.3048943744840509": 1.0000000000000007}, "184850000": {"0.3048943744840509": 1.0000000000000007}, "184860000": {"0.3048943744840509": 1.0000000000000007}, "184870000": {"0.3048943744840509": 1.0000000000000007}, "184880000": {"0.3048943744840509": 1.0000000000000007}, "184890000": {"0.3048943744840509": 1.0000000000000007}, "184900000": {"0.3048943744840509": 0.9980000000000007, "0.28972771459544155": 0.002}, "184910000": {"0.3048943744840509": 1.0000000000000007}, "184920000": {"0.3048943744840509": 1.0000000000000007}, "184930000": {"0.3048943744840509": 1.0000000000000007}, "184940000": {"0.3048943744840509": 1.0000000000000007}, "184950000": {"0.3048943744840509": 1.0000000000000007}, "184960000": {"0.3048943744840509": 1.0000000000000007}, "184970000": {"0.3048943744840509": 1.0000000000000007}, "184980000": {"0.3048943744840509": 1.0000000000000007}, "184990000": {"0.3048943744840509": 1.0000000000000007}, "185000000": {"0.3048943744840509": 1.0000000000000007}, "185010000": {"0.3048943744840509": 0.9990000000000007, "0.29601512319323703": 0.001}, "185020000": {"0.3048943744840509": 1.0000000000000007}, "185030000": {"0.3048943744840509": 1.0000000000000007}, "185040000": {"0.3048943744840509": 1.0000000000000007}, "185050000": {"0.3048943744840509": 1.0000000000000007}, "185060000": {"0.3048943744840509": 1.0000000000000007}, "185070000": {"0.3048943744840509": 1.0000000000000007}, "185080000": {"0.3048943744840509": 0.9920000000000007, "0.2872344949362878": 0.008}, "185090000": {"0.3048943744840509": 1.0000000000000007}, "185100000": {"0.3048943744840509": 1.0000000000000007}, "185110000": {"0.3048943744840509": 1.0000000000000007}, "185120000": {"0.3048943744840509": 0.9990000000000007, "0.29619064949645046": 0.001}, "185130000": {"0.3048943744840509": 1.0000000000000007}, "185140000": {"0.3048943744840509": 1.0000000000000007}, "185150000": {"0.3048943744840509": 1.0000000000000007}, "185160000": {"0.3048943744840509": 1.0000000000000007}, "185170000": {"0.3048943744840509": 0.9920000000000007, "0.3044798641552886": 0.008}, "185180000": {"0.3048943744840509": 0.9970000000000007, "0.2729524710660678": 0.002, "0.3321271290313407": 0.001}, "185190000": {"0.3048943744840509": 1.0000000000000007}, "185200000": {"0.3048943744840509": 1.0000000000000007}, "185210000": {"0.3048943744840509": 1.0000000000000007}, "185220000": {"0.3048943744840509": 1.0000000000000007}, "185230000": {"0.3048943744840509": 0.9990000000000007, "0.288263144132134": 0.001}, "185240000": {"0.3048943744840509": 1.0000000000000007}, "185250000": {"0.3048943744840509": 0.9990000000000007, "0.3020048150379263": 0.001}, "185260000": {"0.3048943744840509": 1.0000000000000007}, "185270000": {"0.3048943744840509": 1.0000000000000007}, "185280000": {"0.3048943744840509": 1.0000000000000007}, "185290000": {"0.3048943744840509": 1.0000000000000007}, "185300000": {"0.3048943744840509": 0.9950000000000007, "0.2438546793887028": 0.005}, "185310000": {"0.3048943744840509": 0.9940000000000007, "0.2438546793887028": 0.006}, "185320000": {"0.3048943744840509": 0.9950000000000007, "0.2438546793887028": 0.005}, "185330000": {"0.3048943744840509": 1.0000000000000007}, "185340000": {"0.3048943744840509": 0.9980000000000007, "0.2860220762911648": 0.002}, "185350000": {"0.3048943744840509": 0.9970000000000007, "0.2860220762911648": 0.003}, "185360000": {"0.3048943744840509": 1.0000000000000007}, "185370000": {"0.3048943744840509": 0.9960000000000007, "0.30685474881802566": 0.004}, "185380000": {"0.3048943744840509": 1.0000000000000007}, "185390000": {"0.3048943744840509": 1.0000000000000007}, "185400000": {"0.3048943744840509": 1.0000000000000007}, "185410000": {"0.3048943744840509": 1.0000000000000007}, "185420000": {"0.3048943744840509": 0.9950000000000007, "0.28623967043796644": 0.005}, "185430000": {"0.3048943744840509": 0.9750000000000006, "0.28623967043796644": 0.025000000000000015}, "185440000": {"0.3048943744840509": 0.8290000000000005, "0.28623967043796644": 0.16900000000000012, "0.36004439865871407": 0.002}, "185450000": {"0.3048943744840509": 0.7890000000000005, "0.28623967043796644": 0.21100000000000016}, "185460000": {"0.3048943744840509": 0.7980000000000005, "0.28623967043796644": 0.20200000000000015}, "185470000": {"0.3048943744840509": 0.6740000000000004, "0.28623967043796644": 0.32600000000000023}, "185480000": {"0.3048943744840509": 0.7250000000000004, "0.28623967043796644": 0.2750000000000002}, "185490000": {"0.3048943744840509": 0.7890000000000005, "0.28623967043796644": 0.21100000000000013}, "185500000": {"0.3048943744840509": 0.7920000000000005, "0.28623967043796644": 0.20800000000000013}, "185510000": {"0.3048943744840509": 0.8470000000000005, "0.28623967043796644": 0.15300000000000008}, "185520000": {"0.3048943744840509": 0.7910000000000005, "0.28623967043796644": 0.20800000000000013, "0.32098815520791835": 0.001}, "185530000": {"0.3048943744840509": 0.8900000000000006, "0.28623967043796644": 0.11000000000000004}, "185540000": {"0.3048943744840509": 0.8950000000000006, "0.28623967043796644": 0.09100000000000003, "0.31937292079028534": 0.014000000000000005}, "185550000": {"0.3048943744840509": 0.8540000000000005, "0.28623967043796644": 0.14200000000000007, "0.31937292079028534": 0.004}, "185560000": {"0.3048943744840509": 0.8770000000000006, "0.28623967043796644": 0.12300000000000005}, "185570000": {"0.3048943744840509": 0.9140000000000006, "0.28623967043796644": 0.08600000000000002}, "185580000": {"0.3048943744840509": 0.9290000000000006, "0.28623967043796644": 0.07100000000000001}, "185590000": {"0.3048943744840509": 0.9560000000000006, "0.28623967043796644": 0.043999999999999984}, "185600000": {"0.3048943744840509": 0.9380000000000006, "0.28623967043796644": 0.062}, "185610000": {"0.3048943744840509": 0.9650000000000006, "0.28623967043796644": 0.030999999999999972, "0.28497062061786543": 0.004}, "185620000": {"0.3048943744840509": 0.9680000000000006, "0.28623967043796644": 0.03199999999999997}, "185630000": {"0.3048943744840509": 0.9520000000000006, "0.28623967043796644": 0.030999999999999972, "0.3143418664869364": 0.012000000000000004, "0.2943868249903488": 0.005}, "185640000": {"0.3048943744840509": 0.9770000000000006, "0.28623967043796644": 0.007999999999999952, "0.3143418664869364": 0.009000000000000001, "0.2943868249903488": 0.006}, "185650000": {"0.3048943744840509": 0.9630000000000006, "0.3143418664869364": 0.006, "0.2943868249903488": 0.02900000000000002, "0.26663877857180374": 0.002}, "185660000": {"0.3048943744840509": 0.9400000000000006, "0.2943868249903488": 0.06000000000000004}, "185670000": {"0.3048943744840509": 0.9500000000000006, "0.2943868249903488": 0.04700000000000003, "0.3288866968443852": 0.003}, "185680000": {"0.3048943744840509": 0.9290000000000006, "0.2943868249903488": 0.07100000000000005}, "185690000": {"0.3048943744840509": 0.9060000000000006, "0.2943868249903488": 0.09400000000000007}, "185700000": {"0.3048943744840509": 0.9250000000000006, "0.2943868249903488": 0.07400000000000005, "0.28327511513911957": 0.001}, "185710000": {"0.3048943744840509": 0.9180000000000006, "0.2943868249903488": 0.06900000000000005, "0.28327511513911957": 0.011000000000000003, "0.3075838034647998": 0.002}, "185720000": {"0.3048943744840509": 0.9470000000000006, "0.2943868249903488": 0.010999999999999996, "0.28327511513911957": 0.009000000000000001, "0.3075838034647998": 0.03300000000000002}, "185730000": {"0.3048943744840509": 0.9670000000000006, "0.28327511513911957": 0.001, "0.3075838034647998": 0.03200000000000002}, "185740000": {"0.3048943744840509": 0.9340000000000006, "0.3075838034647998": 0.06400000000000004, "0.2937373420678614": 0.002}, "185750000": {"0.3048943744840509": 0.9340000000000006, "0.3075838034647998": 0.06600000000000004}, "185760000": {"0.3048943744840509": 0.9620000000000006, "0.3075838034647998": 0.030000000000000013, "0.3211238434554522": 0.008}, "185770000": {"0.3048943744840509": 0.9570000000000006, "0.3075838034647998": 0.03700000000000002, "0.3211238434554522": 0.004, "0.29400163360841075": 0.002}, "185780000": {"0.3048943744840509": 0.9540000000000006, "0.3075838034647998": 0.03500000000000002, "0.29400163360841075": 0.011000000000000003}, "185790000": {"0.3048943744840509": 0.9240000000000006, "0.3075838034647998": 0.04600000000000003, "0.29400163360841075": 0.03000000000000002}, "185800000": {"0.3048943744840509": 0.9010000000000006, "0.3075838034647998": 0.06500000000000004, "0.29400163360841075": 0.034000000000000016}, "185810000": {"0.3048943744840509": 0.9160000000000006, "0.3075838034647998": 0.06700000000000005, "0.29400163360841075": 0.017}, "185820000": {"0.3048943744840509": 0.9270000000000006, "0.3075838034647998": 0.07300000000000005}, "185830000": {"0.3048943744840509": 0.9410000000000006, "0.3075838034647998": 0.05900000000000004}, "185840000": {"0.3048943744840509": 0.9200000000000006, "0.3075838034647998": 0.08000000000000006}, "185850000": {"0.3048943744840509": 0.9310000000000006, "0.3075838034647998": 0.06900000000000005}, "185860000": {"0.3048943744840509": 0.9440000000000006, "0.3075838034647998": 0.056000000000000036}, "185870000": {"0.3048943744840509": 0.9660000000000006, "0.3075838034647998": 0.034000000000000016}, "185880000": {"0.3048943744840509": 0.9700000000000006, "0.3075838034647998": 0.030000000000000013}, "185890000": {"0.3048943744840509": 0.9630000000000006, "0.3075838034647998": 0.03700000000000002}, "185900000": {"0.3048943744840509": 0.9500000000000006, "0.3075838034647998": 0.05000000000000003}, "185910000": {"0.3048943744840509": 0.9440000000000006, "0.3075838034647998": 0.056000000000000036}, "185920000": {"0.3048943744840509": 0.9170000000000006, "0.3075838034647998": 0.08300000000000006}, "185930000": {"0.3048943744840509": 0.8540000000000005, "0.3075838034647998": 0.1460000000000001}, "185940000": {"0.3048943744840509": 0.8320000000000005, "0.3075838034647998": 0.16800000000000012}, "185950000": {"0.3048943744840509": 0.9550000000000006, "0.3075838034647998": 0.04500000000000001}, "185960000": {"0.3048943744840509": 0.9700000000000006, "0.3075838034647998": 0.03}, "185970000": {"0.3048943744840509": 0.9200000000000006, "0.3075838034647998": 0.08000000000000004}, "185980000": {"0.3048943744840509": 0.8740000000000006, "0.3075838034647998": 0.12600000000000008}, "185990000": {"0.3048943744840509": 0.9160000000000006, "0.3075838034647998": 0.08300000000000005, "0.3176193996154236": 0.001}, "186000000": {"0.3048943744840509": 0.9760000000000006, "0.3075838034647998": 0.023999999999999994}, "186010000": {"0.3048943744840509": 0.9810000000000006, "0.3075838034647998": 0.01899999999999999}, "186020000": {"0.3048943744840509": 0.9900000000000007, "0.3075838034647998": 0.009999999999999981}, "186030000": {"0.3048943744840509": 0.9980000000000007, "0.3075838034647998": 0.0019999999999999792}, "186040000": {"0.3048943744840509": 1.0000000000000007}, "186050000": {"0.3048943744840509": 1.0000000000000007}, "186060000": {"0.3048943744840509": 1.0000000000000007}, "186070000": {"0.3048943744840509": 1.0000000000000007}, "186080000": {"0.3048943744840509": 1.0000000000000007}, "186090000": {"0.3048943744840509": 1.0000000000000007}, "186100000": {"0.3048943744840509": 1.0000000000000007}, "186110000": {"0.3048943744840509": 1.0000000000000007}, "186120000": {"0.3048943744840509": 1.0000000000000007}, "186130000": {"0.3048943744840509": 1.0000000000000007}, "186140000": {"0.3048943744840509": 0.9960000000000007, "0.30941067795221655": 0.004}, "186150000": {"0.3048943744840509": 0.9980000000000007, "0.34271019040360057": 0.002}, "186160000": {"0.3048943744840509": 1.0000000000000007}, "186170000": {"0.3048943744840509": 1.0000000000000007}, "186180000": {"0.3048943744840509": 1.0000000000000007}, "186190000": {"0.3048943744840509": 1.0000000000000007}, "186200000": {"0.3048943744840509": 1.0000000000000007}, "186210000": {"0.3048943744840509": 1.0000000000000007}, "186220000": {"0.3048943744840509": 1.0000000000000007}, "186230000": {"0.3048943744840509": 1.0000000000000007}, "186240000": {"0.3048943744840509": 1.0000000000000007}, "186250000": {"0.3048943744840509": 1.0000000000000007}, "186260000": {"0.3048943744840509": 1.0000000000000007}, "186270000": {"0.3048943744840509": 1.0000000000000007}, "186280000": {"0.3048943744840509": 1.0000000000000007}, "186290000": {"0.3048943744840509": 1.0000000000000007}, "186300000": {"0.3048943744840509": 1.0000000000000007}, "186310000": {"0.3048943744840509": 1.0000000000000007}, "186320000": {"0.3048943744840509": 1.0000000000000007}, "186330000": {"0.3048943744840509": 1.0000000000000007}, "186340000": {"0.3048943744840509": 1.0000000000000007}, "186350000": {"0.3048943744840509": 1.0000000000000007}, "186360000": {"0.3048943744840509": 1.0000000000000007}, "186370000": {"0.3048943744840509": 0.9950000000000007, "0.30340760785093845": 0.005}, "186380000": {"0.3048943744840509": 1.0000000000000007}, "186390000": {"0.3048943744840509": 0.9930000000000007, "0.30848429966480445": 0.007}, "186400000": {"0.3048943744840509": 1.0000000000000007}, "186410000": {"0.3048943744840509": 1.0000000000000007}, "186420000": {"0.3048943744840509": 1.0000000000000007}, "186430000": {"0.3048943744840509": 1.0000000000000007}, "186440000": {"0.3048943744840509": 1.0000000000000007}, "186450000": {"0.3048943744840509": 1.0000000000000007}, "186460000": {"0.3048943744840509": 1.0000000000000007}, "186470000": {"0.3048943744840509": 0.9980000000000007, "0.29550266489573634": 0.002}, "186480000": {"0.3048943744840509": 1.0000000000000007}, "186490000": {"0.3048943744840509": 1.0000000000000007}, "186500000": {"0.3048943744840509": 0.9930000000000007, "0.32058005638511067": 0.007}, "186510000": {"0.3048943744840509": 0.9890000000000007, "0.32058005638511067": 0.011000000000000003}, "186520000": {"0.3048943744840509": 0.9320000000000006, "0.32058005638511067": 0.06800000000000005}, "186530000": {"0.3048943744840509": 0.8780000000000006, "0.32058005638511067": 0.12200000000000008}, "186540000": {"0.3048943744840509": 0.8610000000000005, "0.32058005638511067": 0.1390000000000001}, "186550000": {"0.3048943744840509": 0.8700000000000006, "0.32058005638511067": 0.1300000000000001}, "186560000": {"0.3048943744840509": 0.8290000000000005, "0.32058005638511067": 0.16700000000000012, "0.31138559741164": 0.002, "0.3404458177085639": 0.001, "0.2788338618376553": 0.001}, "186570000": {"0.3048943744840509": 0.8980000000000006, "0.32058005638511067": 0.09800000000000006, "0.3404458177085639": 0.004}, "186580000": {"0.3048943744840509": 0.9400000000000006, "0.32058005638511067": 0.060000000000000026}, "186590000": {"0.3048943744840509": 0.9530000000000006, "0.32058005638511067": 0.047000000000000014}, "186600000": {"0.3048943744840509": 0.9440000000000006, "0.32058005638511067": 0.05600000000000002}, "186610000": {"0.3048943744840509": 0.8840000000000006, "0.32058005638511067": 0.11600000000000008}, "186620000": {"0.3048943744840509": 0.9110000000000006, "0.32058005638511067": 0.08900000000000005}, "186630000": {"0.3048943744840509": 0.8780000000000006, "0.32058005638511067": 0.12200000000000008}, "186640000": {"0.3048943744840509": 0.8290000000000005, "0.32058005638511067": 0.17100000000000012}, "186650000": {"0.3048943744840509": 0.8460000000000005, "0.32058005638511067": 0.1540000000000001}, "186660000": {"0.3048943744840509": 0.7990000000000005, "0.32058005638511067": 0.20100000000000015}, "186670000": {"0.3048943744840509": 0.7430000000000004, "0.32058005638511067": 0.2570000000000002}, "186680000": {"0.3048943744840509": 0.8110000000000005, "0.32058005638511067": 0.1880000000000001, "0.28626320855085297": 0.001}, "186690000": {"0.3048943744840509": 0.7790000000000005, "0.32058005638511067": 0.22000000000000014, "0.32431262044786524": 0.001}, "186700000": {"0.3048943744840509": 0.8470000000000005, "0.32058005638511067": 0.15300000000000008}, "186710000": {"0.3048943744840509": 0.8050000000000005, "0.32058005638511067": 0.1900000000000001, "0.2988651498820783": 0.005}, "186720000": {"0.3048943744840509": 0.7170000000000004, "0.32058005638511067": 0.2830000000000002}, "186730000": {"0.3048943744840509": 0.6310000000000003, "0.32058005638511067": 0.36900000000000027}, "186740000": {"0.3048943744840509": 0.7230000000000004, "0.32058005638511067": 0.2770000000000002}, "186750000": {"0.3048943744840509": 0.7760000000000005, "0.32058005638511067": 0.22400000000000014}, "186760000": {"0.3048943744840509": 0.6170000000000003, "0.32058005638511067": 0.3830000000000003}, "186770000": {"0.3048943744840509": 0.5310000000000002, "0.32058005638511067": 0.46900000000000036}, "186780000": {"0.3048943744840509": 0.5810000000000003, "0.32058005638511067": 0.4190000000000003}, "186790000": {"0.3048943744840509": 0.5430000000000003, "0.32058005638511067": 0.4570000000000003}, "186800000": {"0.3048943744840509": 0.4840000000000002, "0.32058005638511067": 0.5160000000000003}, "186810000": {"0.3048943744840509": 0.5760000000000003, "0.32058005638511067": 0.42300000000000026, "0.3089643190607421": 0.001}, "186820000": {"0.3048943744840509": 0.5660000000000003, "0.32058005638511067": 0.4340000000000003}, "186830000": {"0.3048943744840509": 0.5540000000000003, "0.32058005638511067": 0.4460000000000003}, "186840000": {"0.3048943744840509": 0.3690000000000001, "0.32058005638511067": 0.6310000000000004}, "186850000": {"0.3048943744840509": 0.3320000000000001, "0.32058005638511067": 0.6680000000000005}, "186860000": {"0.3048943744840509": 0.274, "0.32058005638511067": 0.7260000000000005}, "186870000": {"0.3048943744840509": 0.274, "0.32058005638511067": 0.7260000000000005}, "186880000": {"0.3048943744840509": 0.19899999999999995, "0.32058005638511067": 0.8000000000000006, "0.3704328511678055": 0.001}, "186890000": {"0.3048943744840509": 0.264, "0.32058005638511067": 0.7360000000000005}, "186900000": {"0.3048943744840509": 0.3890000000000001, "0.32058005638511067": 0.6110000000000004}, "186910000": {"0.3048943744840509": 0.41300000000000014, "0.32058005638511067": 0.5870000000000004}, "186920000": {"0.3048943744840509": 0.3350000000000001, "0.32058005638511067": 0.6650000000000005}, "186930000": {"0.3048943744840509": 0.3370000000000001, "0.32058005638511067": 0.6620000000000005, "0.25342612755521426": 0.001}, "186940000": {"0.3048943744840509": 0.3690000000000001, "0.32058005638511067": 0.6260000000000004, "0.3284952529339371": 0.004, "0.2898548509888343": 0.001}, "186950000": {"0.3048943744840509": 0.40100000000000013, "0.32058005638511067": 0.5990000000000004}, "186960000": {"0.3048943744840509": 0.3550000000000001, "0.32058005638511067": 0.6450000000000005}, "186970000": {"0.3048943744840509": 0.31100000000000005, "0.32058005638511067": 0.6890000000000005}, "186980000": {"0.3048943744840509": 0.276, "0.32058005638511067": 0.7240000000000005}, "186990000": {"0.3048943744840509": 0.267, "0.32058005638511067": 0.7330000000000005}, "187000000": {"0.3048943744840509": 0.239, "0.32058005638511067": 0.7610000000000006}, "187010000": {"0.3048943744840509": 0.269, "0.32058005638511067": 0.7310000000000005}, "187020000": {"0.3048943744840509": 0.31700000000000006, "0.32058005638511067": 0.6830000000000005}, "187030000": {"0.3048943744840509": 0.31600000000000006, "0.32058005638511067": 0.6780000000000005, "0.31582183702475664": 0.006}, "187040000": {"0.3048943744840509": 0.32000000000000006, "0.32058005638511067": 0.6800000000000005}, "187050000": {"0.3048943744840509": 0.40500000000000014, "0.32058005638511067": 0.5950000000000004}, "187060000": {"0.3048943744840509": 0.4450000000000002, "0.32058005638511067": 0.5550000000000004}, "187070000": {"0.3048943744840509": 0.6130000000000003, "0.32058005638511067": 0.38500000000000023, "0.2953823328831018": 0.002}, "187080000": {"0.3048943744840509": 0.5100000000000002, "0.32058005638511067": 0.4890000000000003, "0.33294670058146547": 0.001}, "187090000": {"0.3048943744840509": 0.5620000000000003, "0.32058005638511067": 0.4320000000000003, "0.33726233113766924": 0.006}, "187100000": {"0.3048943744840509": 0.5250000000000002, "0.32058005638511067": 0.4630000000000003, "0.33726233113766924": 0.012000000000000004}, "187110000": {"0.3048943744840509": 0.4520000000000002, "0.32058005638511067": 0.5470000000000004, "0.33726233113766924": 0.001}, "187120000": {"0.3048943744840509": 0.5080000000000002, "0.32058005638511067": 0.4920000000000003}, "187130000": {"0.3048943744840509": 0.5390000000000003, "0.32058005638511067": 0.4600000000000003, "0.3365988901276946": 0.001}, "187140000": {"0.3048943744840509": 0.5390000000000003, "0.32058005638511067": 0.4610000000000003}, "187150000": {"0.3048943744840509": 0.4800000000000002, "0.32058005638511067": 0.5200000000000004}, "187160000": {"0.3048943744840509": 0.4990000000000002, "0.32058005638511067": 0.5010000000000003}, "187170000": {"0.3048943744840509": 0.5080000000000002, "0.32058005638511067": 0.4920000000000003}, "187180000": {"0.3048943744840509": 0.5260000000000002, "0.32058005638511067": 0.4740000000000003}, "187190000": {"0.3048943744840509": 0.4920000000000002, "0.32058005638511067": 0.5080000000000003}, "187200000": {"0.3048943744840509": 0.5760000000000003, "0.32058005638511067": 0.42400000000000027}, "187210000": {"0.3048943744840509": 0.5700000000000003, "0.32058005638511067": 0.43000000000000027}, "187220000": {"0.3048943744840509": 0.4870000000000002, "0.32058005638511067": 0.5130000000000003}, "187230000": {"0.3048943744840509": 0.7010000000000004, "0.32058005638511067": 0.29900000000000015}, "187240000": {"0.3048943744840509": 0.6880000000000004, "0.32058005638511067": 0.31200000000000017}, "187250000": {"0.3048943744840509": 0.5670000000000003, "0.32058005638511067": 0.4320000000000003, "0.31520707379101287": 0.001}, "187260000": {"0.3048943744840509": 0.5360000000000003, "0.32058005638511067": 0.4640000000000003}, "187270000": {"0.3048943744840509": 0.6400000000000003, "0.32058005638511067": 0.3600000000000002}, "187280000": {"0.3048943744840509": 0.7100000000000004, "0.32058005638511067": 0.29000000000000015}, "187290000": {"0.3048943744840509": 0.7520000000000004, "0.32058005638511067": 0.2480000000000001}, "187300000": {"0.3048943744840509": 0.6670000000000004, "0.32058005638511067": 0.3330000000000002}, "187310000": {"0.3048943744840509": 0.6850000000000004, "0.32058005638511067": 0.29400000000000015, "0.3313213029272235": 0.01800000000000001, "0.30413788900168326": 0.003}, "187320000": {"0.3048943744840509": 0.6820000000000004, "0.32058005638511067": 0.29100000000000015, "0.3313213029272235": 0.027000000000000017}, "187330000": {"0.3048943744840509": 0.7500000000000004, "0.32058005638511067": 0.2400000000000001, "0.3313213029272235": 0.010000000000000002}, "187340000": {"0.3048943744840509": 0.8260000000000005, "0.32058005638511067": 0.17400000000000004}, "187350000": {"0.3048943744840509": 0.8190000000000005, "0.32058005638511067": 0.17800000000000005, "0.30665095902597217": 0.003}, "187360000": {"0.3048943744840509": 0.8450000000000005, "0.32058005638511067": 0.14800000000000002, "0.30665095902597217": 0.007}, "187370000": {"0.3048943744840509": 0.8770000000000006, "0.32058005638511067": 0.09499999999999997, "0.30665095902597217": 0.007, "0.3011077275713339": 0.02100000000000001}, "187380000": {"0.3048943744840509": 0.8670000000000005, "0.32058005638511067": 0.11399999999999999, "0.3011077275713339": 0.007, "0.3087039659705616": 0.012000000000000004}, "187390000": {"0.3048943744840509": 0.8480000000000005, "0.32058005638511067": 0.14800000000000002, "0.3087039659705616": 0.004}, "187400000": {"0.3048943744840509": 0.8420000000000005, "0.32058005638511067": 0.15700000000000003, "0.2421217097851852": 0.001}, "187410000": {"0.3048943744840509": 0.8740000000000006, "0.32058005638511067": 0.126}, "187420000": {"0.3048943744840509": 0.9260000000000006, "0.32058005638511067": 0.07399999999999995}, "187430000": {"0.3048943744840509": 0.9240000000000006, "0.32058005638511067": 0.07199999999999995, "0.3054130272997135": 0.003, "0.2905914170586648": 0.001}, "187440000": {"0.3048943744840509": 0.9490000000000006, "0.32058005638511067": 0.050999999999999934}, "187450000": {"0.3048943744840509": 0.9020000000000006, "0.32058005638511067": 0.09799999999999998}, "187460000": {"0.3048943744840509": 0.8270000000000005, "0.32058005638511067": 0.17300000000000004}, "187470000": {"0.3048943744840509": 0.7560000000000004, "0.32058005638511067": 0.2440000000000001}, "187480000": {"0.3048943744840509": 0.8280000000000005, "0.32058005638511067": 0.17200000000000004}, "187490000": {"0.3048943744840509": 0.7750000000000005, "0.32058005638511067": 0.2250000000000001}, "187500000": {"0.3048943744840509": 0.7280000000000004, "0.32058005638511067": 0.27200000000000013}, "187510000": {"0.3048943744840509": 0.6980000000000004, "0.32058005638511067": 0.30200000000000016}, "187520000": {"0.3048943744840509": 0.7170000000000004, "0.32058005638511067": 0.28300000000000014}, "187530000": {"0.3048943744840509": 0.6410000000000003, "0.32058005638511067": 0.3580000000000002, "0.32031630814618756": 0.001}, "187540000": {"0.3048943744840509": 0.5160000000000002, "0.32058005638511067": 0.4840000000000003}, "187550000": {"0.3048943744840509": 0.6250000000000003, "0.32058005638511067": 0.3750000000000002}, "187560000": {"0.3048943744840509": 0.6840000000000004, "0.32058005638511067": 0.31600000000000017}, "187570000": {"0.3048943744840509": 0.7390000000000004, "0.32058005638511067": 0.2610000000000001}, "187580000": {"0.3048943744840509": 0.7430000000000004, "0.32058005638511067": 0.2290000000000001, "0.31325419895732237": 0.026000000000000016, "0.3434930145031374": 0.002}, "187590000": {"0.3048943744840509": 0.8410000000000005, "0.32058005638511067": 0.15100000000000002, "0.31325419895732237": 0.008}, "187600000": {"0.3048943744840509": 0.8660000000000005, "0.32058005638511067": 0.134}, "187610000": {"0.3048943744840509": 0.8400000000000005, "0.32058005638511067": 0.15800000000000003, "0.2949161421587003": 0.002}, "187620000": {"0.3048943744840509": 0.9390000000000006, "0.32058005638511067": 0.06099999999999994}, "187630000": {"0.3048943744840509": 0.9670000000000006, "0.32058005638511067": 0.03299999999999992}, "187640000": {"0.3048943744840509": 1.0000000000000007}, "187650000": {"0.3048943744840509": 1.0000000000000007}, "187660000": {"0.3048943744840509": 0.9990000000000007, "0.33754344326109326": 0.001}, "187670000": {"0.3048943744840509": 0.9760000000000006, "0.33754344326109326": 0.022000000000000013, "0.3042105566477239": 0.002}, "187680000": {"0.3048943744840509": 0.9900000000000007, "0.33754344326109326": 0.010000000000000002}, "187690000": {"0.3048943744840509": 1.0000000000000007}, "187700000": {"0.3048943744840509": 1.0000000000000007}, "187710000": {"0.3048943744840509": 1.0000000000000007}, "187720000": {"0.3048943744840509": 0.9960000000000007, "0.31743563414755144": 0.004}, "187730000": {"0.3048943744840509": 0.9570000000000006, "0.31743563414755144": 0.04100000000000003, "0.3341414835984658": 0.002}, "187740000": {"0.3048943744840509": 0.9260000000000006, "0.31743563414755144": 0.07400000000000005}, "187750000": {"0.3048943744840509": 0.9990000000000007, "0.31743563414755144": 0.000999999999999993}, "187760000": {"0.3048943744840509": 1.0000000000000007}, "187770000": {"0.3048943744840509": 1.0000000000000007}, "187780000": {"0.3048943744840509": 1.0000000000000007}, "187790000": {"0.3048943744840509": 1.0000000000000007}, "187800000": {"0.3048943744840509": 0.9970000000000007, "0.3346111710754": 0.002, "0.30668087227527263": 0.001}, "187810000": {"0.3048943744840509": 0.9990000000000007, "0.3245893230801789": 0.001}, "187820000": {"0.3048943744840509": 1.0000000000000007}, "187830000": {"0.3048943744840509": 1.0000000000000007}, "187840000": {"0.3048943744840509": 0.9990000000000007, "0.2975870742211453": 0.001}, "187850000": {"0.3048943744840509": 1.0000000000000007}, "187860000": {"0.3048943744840509": 1.0000000000000007}, "187870000": {"0.3048943744840509": 1.0000000000000007}, "187880000": {"0.3048943744840509": 0.9980000000000007, "0.2796957144967942": 0.002}, "187890000": {"0.3048943744840509": 1.0000000000000007}, "187900000": {"0.3048943744840509": 0.9980000000000007, "0.28544591376345185": 0.002}, "187910000": {"0.3048943744840509": 1.0000000000000007}, "187920000": {"0.3048943744840509": 0.9990000000000007, "0.28454636983763126": 0.001}, "187930000": {"0.3048943744840509": 1.0000000000000007}, "187940000": {"0.3048943744840509": 1.0000000000000007}, "187950000": {"0.3048943744840509": 1.0000000000000007}, "187960000": {"0.3048943744840509": 1.0000000000000007}, "187970000": {"0.3048943744840509": 0.9990000000000007, "0.2849724849080934": 0.001}, "187980000": {"0.3048943744840509": 1.0000000000000007}, "187990000": {"0.3048943744840509": 1.0000000000000007}, "188000000": {"0.3048943744840509": 1.0000000000000007}, "188010000": {"0.3048943744840509": 1.0000000000000007}, "188020000": {"0.3048943744840509": 0.9940000000000007, "0.303357703845041": 0.004, "0.2969511754257603": 0.002}, "188030000": {"0.3048943744840509": 0.9880000000000007, "0.303357703845041": 0.010000000000000002, "0.3018991349089082": 0.002}, "188040000": {"0.3048943744840509": 0.9620000000000006, "0.303357703845041": 0.01900000000000001, "0.3018991349089082": 0.01900000000000001}, "188050000": {"0.3048943744840509": 0.9350000000000006, "0.303357703845041": 0.005, "0.3018991349089082": 0.06000000000000004}, "188060000": {"0.3048943744840509": 0.9810000000000006, "0.3018991349089082": 0.019000000000000003}, "188070000": {"0.3048943744840509": 0.8910000000000006, "0.3018991349089082": 0.10900000000000007}, "188080000": {"0.3048943744840509": 0.8620000000000005, "0.3018991349089082": 0.1380000000000001}, "188090000": {"0.3048943744840509": 0.8290000000000005, "0.3018991349089082": 0.17100000000000012}, "188100000": {"0.3048943744840509": 0.8910000000000006, "0.3018991349089082": 0.10900000000000007}, "188110000": {"0.3048943744840509": 0.8860000000000006, "0.3018991349089082": 0.10700000000000007, "0.33042351273829434": 0.007}, "188120000": {"0.3048943744840509": 0.8980000000000006, "0.3018991349089082": 0.09300000000000005, "0.32798844918095926": 0.009000000000000001}, "188130000": {"0.3048943744840509": 0.8930000000000006, "0.3018991349089082": 0.10700000000000007}, "188140000": {"0.3048943744840509": 0.9620000000000006, "0.3018991349089082": 0.037000000000000005, "0.2979738006822663": 0.001}, "188150000": {"0.3048943744840509": 0.9350000000000006, "0.3018991349089082": 0.06500000000000003}, "188160000": {"0.3048943744840509": 0.9510000000000006, "0.3018991349089082": 0.049000000000000016}, "188170000": {"0.3048943744840509": 0.9740000000000006, "0.3018991349089082": 0.024999999999999994, "0.26133980596057127": 0.001}, "188180000": {"0.3048943744840509": 0.9890000000000007, "0.3018991349089082": 0.010999999999999982}, "188190000": {"0.3048943744840509": 0.9920000000000007, "0.3018991349089082": 0.005999999999999979, "0.29508311193032505": 0.001, "0.3101795618858073": 0.001}, "188200000": {"0.3048943744840509": 0.9930000000000007, "0.29508311193032505": 0.007}, "188210000": {"0.3048943744840509": 0.9780000000000006, "0.29508311193032505": 0.022000000000000013}, "188220000": {"0.3048943744840509": 0.9490000000000006, "0.29508311193032505": 0.05100000000000004}, "188230000": {"0.3048943744840509": 0.8710000000000006, "0.29508311193032505": 0.1290000000000001}, "188240000": {"0.3048943744840509": 0.8020000000000005, "0.29508311193032505": 0.19700000000000015, "0.3137378331406292": 0.001}, "188250000": {"0.3048943744840509": 0.7120000000000004, "0.29508311193032505": 0.2880000000000002}, "188260000": {"0.3048943744840509": 0.7150000000000004, "0.29508311193032505": 0.2850000000000002}, "188270000": {"0.3048943744840509": 0.7720000000000005, "0.29508311193032505": 0.21900000000000014, "0.28976583152678553": 0.009000000000000001}, "188280000": {"0.3048943744840509": 0.7530000000000004, "0.29508311193032505": 0.23800000000000016, "0.28976583152678553": 0.009000000000000001}, "188290000": {"0.3048943744840509": 0.7050000000000004, "0.29508311193032505": 0.2950000000000002}, "188300000": {"0.3048943744840509": 0.6590000000000004, "0.29508311193032505": 0.34100000000000025}, "188310000": {"0.3048943744840509": 0.6740000000000004, "0.29508311193032505": 0.3250000000000002, "0.29600040681711837": 0.001}, "188320000": {"0.3048943744840509": 0.6310000000000003, "0.29508311193032505": 0.3680000000000002, "0.3441116605415057": 0.001}, "188330000": {"0.3048943744840509": 0.5490000000000003, "0.29508311193032505": 0.4510000000000003}, "188340000": {"0.3048943744840509": 0.5200000000000002, "0.29508311193032505": 0.4800000000000003}, "188350000": {"0.3048943744840509": 0.3740000000000001, "0.29508311193032505": 0.6260000000000004}, "188360000": {"0.3048943744840509": 0.4680000000000002, "0.29508311193032505": 0.5250000000000004, "0.31224392912972737": 0.007}, "188370000": {"0.3048943744840509": 0.4760000000000002, "0.29508311193032505": 0.5240000000000004}, "188380000": {"0.3048943744840509": 0.5480000000000003, "0.29508311193032505": 0.4520000000000003}, "188390000": {"0.3048943744840509": 0.5160000000000002, "0.29508311193032505": 0.4840000000000003}, "188400000": {"0.3048943744840509": 0.5720000000000003, "0.29508311193032505": 0.40700000000000025, "0.3188218551583193": 0.02100000000000001}, "188410000": {"0.3048943744840509": 0.5570000000000003, "0.29508311193032505": 0.4340000000000003, "0.3188218551583193": 0.009000000000000001}, "188420000": {"0.3048943744840509": 0.5290000000000002, "0.29508311193032505": 0.4710000000000003}, "188430000": {"0.3048943744840509": 0.43700000000000017, "0.29508311193032505": 0.5630000000000004}, "188440000": {"0.3048943744840509": 0.42500000000000016, "0.29508311193032505": 0.5740000000000004, "0.28339231291159084": 0.001}, "188450000": {"0.3048943744840509": 0.5100000000000002, "0.29508311193032505": 0.4830000000000003, "0.3230485777624084": 0.005, "0.33971201565198955": 0.002}, "188460000": {"0.3048943744840509": 0.39500000000000013, "0.29508311193032505": 0.6050000000000004}, "188470000": {"0.3048943744840509": 0.4680000000000002, "0.29508311193032505": 0.5320000000000004}, "188480000": {"0.3048943744840509": 0.5070000000000002, "0.29508311193032505": 0.4930000000000003}, "188490000": {"0.3048943744840509": 0.5570000000000003, "0.29508311193032505": 0.4430000000000003}, "188500000": {"0.3048943744840509": 0.6260000000000003, "0.29508311193032505": 0.3740000000000002}, "188510000": {"0.3048943744840509": 0.6230000000000003, "0.29508311193032505": 0.3770000000000002}, "188520000": {"0.3048943744840509": 0.4480000000000002, "0.29508311193032505": 0.5400000000000004, "0.28233000378257445": 0.011000000000000003, "0.28473530217535203": 0.001}, "188530000": {"0.3048943744840509": 0.42700000000000016, "0.29508311193032505": 0.5620000000000004, "0.28233000378257445": 0.005, "0.29033891510605464": 0.006}, "188540000": {"0.3048943744840509": 0.42600000000000016, "0.29508311193032505": 0.5740000000000004}, "188550000": {"0.3048943744840509": 0.4570000000000002, "0.29508311193032505": 0.5430000000000004}, "188560000": {"0.3048943744840509": 0.41000000000000014, "0.29508311193032505": 0.5880000000000004, "0.28143157869018354": 0.002}, "188570000": {"0.3048943744840509": 0.28200000000000003, "0.29508311193032505": 0.7160000000000005, "0.3058402336602266": 0.002}, "188580000": {"0.3048943744840509": 0.3750000000000001, "0.29508311193032505": 0.6220000000000004, "0.3058402336602266": 0.003}, "188590000": {"0.3048943744840509": 0.39800000000000013, "0.29508311193032505": 0.6020000000000004}, "188600000": {"0.3048943744840509": 0.3750000000000001, "0.29508311193032505": 0.6250000000000004}, "188610000": {"0.3048943744840509": 0.3870000000000001, "0.29508311193032505": 0.6130000000000004}, "188620000": {"0.3048943744840509": 0.32200000000000006, "0.29508311193032505": 0.6780000000000005}, "188630000": {"0.3048943744840509": 0.3410000000000001, "0.29508311193032505": 0.6530000000000005, "0.28911323565329167": 0.003, "0.2808939367626646": 0.002, "0.28491737752246854": 0.001}, "188640000": {"0.3048943744840509": 0.28900000000000003, "0.29508311193032505": 0.7070000000000005, "0.2808939367626646": 0.004}, "188650000": {"0.3048943744840509": 0.244, "0.29508311193032505": 0.7330000000000005, "0.2808939367626646": 0.023000000000000013}, "188660000": {"0.3048943744840509": 0.28300000000000003, "0.29508311193032505": 0.6430000000000005, "0.2808939367626646": 0.07400000000000005}, "188670000": {"0.3048943744840509": 0.242, "0.29508311193032505": 0.6580000000000005, "0.2808939367626646": 0.10000000000000007}, "188680000": {"0.3048943744840509": 0.29800000000000004, "0.29508311193032505": 0.6510000000000005, "0.2808939367626646": 0.05100000000000003}, "188690000": {"0.3048943744840509": 0.31200000000000006, "0.29508311193032505": 0.6620000000000005, "0.2808939367626646": 0.022000000000000006, "0.28576762073690704": 0.002, "0.3301788662490123": 0.002}, "188700000": {"0.3048943744840509": 0.3680000000000001, "0.29508311193032505": 0.5870000000000004, "0.2808939367626646": 0.045000000000000026}, "188710000": {"0.3048943744840509": 0.43600000000000017, "0.29508311193032505": 0.4850000000000003, "0.2808939367626646": 0.07600000000000005, "0.30757418242694545": 0.003}, "188720000": {"0.3048943744840509": 0.30600000000000005, "0.29508311193032505": 0.6570000000000005, "0.2808939367626646": 0.03700000000000002}, "188730000": {"0.3048943744840509": 0.3640000000000001, "0.29508311193032505": 0.5830000000000004, "0.2808939367626646": 0.05300000000000003}, "188740000": {"0.3048943744840509": 0.3410000000000001, "0.29508311193032505": 0.6270000000000004, "0.2808939367626646": 0.032000000000000015}, "188750000": {"0.3048943744840509": 0.41700000000000015, "0.29508311193032505": 0.5530000000000004, "0.2808939367626646": 0.011999999999999997, "0.3131348013580801": 0.01800000000000001}, "188760000": {"0.3048943744840509": 0.32900000000000007, "0.29508311193032505": 0.6120000000000004, "0.2808939367626646": 0.005999999999999993, "0.3131348013580801": 0.05300000000000004}, "188770000": {"0.3048943744840509": 0.3930000000000001, "0.29508311193032505": 0.5390000000000004, "0.3131348013580801": 0.06800000000000005}, "188780000": {"0.3048943744840509": 0.41400000000000015, "0.29508311193032505": 0.5610000000000004, "0.3131348013580801": 0.023000000000000007, "0.29776968415921923": 0.002}, "188790000": {"0.3048943744840509": 0.43600000000000017, "0.29508311193032505": 0.5640000000000004}, "188800000": {"0.3048943744840509": 0.5290000000000002, "0.29508311193032505": 0.4710000000000003}, "188810000": {"0.3048943744840509": 0.5570000000000003, "0.29508311193032505": 0.4400000000000003, "0.2882091398897434": 0.002, "0.3215669919645315": 0.001}, "188820000": {"0.3048943744840509": 0.5340000000000003, "0.29508311193032505": 0.4630000000000003, "0.2882091398897434": 0.003}, "188830000": {"0.3048943744840509": 0.5660000000000003, "0.29508311193032505": 0.42900000000000027, "0.2620676689466936": 0.005}, "188840000": {"0.3048943744840509": 0.6580000000000004, "0.29508311193032505": 0.3300000000000002, "0.29643835618037795": 0.006, "0.2673332152495695": 0.006}, "188850000": {"0.3048943744840509": 0.6890000000000004, "0.29508311193032505": 0.27500000000000013, "0.2673332152495695": 0.036000000000000025}, "188860000": {"0.3048943744840509": 0.6210000000000003, "0.29508311193032505": 0.3540000000000002, "0.2673332152495695": 0.025000000000000015}, "188870000": {"0.3048943744840509": 0.6150000000000003, "0.29508311193032505": 0.3610000000000002, "0.2673332152495695": 0.024000000000000014}, "188880000": {"0.3048943744840509": 0.6890000000000004, "0.29508311193032505": 0.28300000000000014, "0.2673332152495695": 0.014000000000000005, "0.3265792779868645": 0.014000000000000005}, "188890000": {"0.3048943744840509": 0.6820000000000004, "0.29508311193032505": 0.28200000000000014, "0.2673332152495695": 0.023000000000000013, "0.3265792779868645": 0.012000000000000004, "0.29651864917262744": 0.001}, "188900000": {"0.3048943744840509": 0.6310000000000003, "0.29508311193032505": 0.3350000000000002, "0.2673332152495695": 0.003, "0.3265792779868645": 0.016000000000000007, "0.29651864917262744": 0.015000000000000006}, "188910000": {"0.3048943744840509": 0.6830000000000004, "0.29508311193032505": 0.30000000000000016, "0.3265792779868645": 0.002, "0.29651864917262744": 0.015000000000000006}, "188920000": {"0.3048943744840509": 0.7340000000000004, "0.29508311193032505": 0.2630000000000001, "0.28360723636218327": 0.003}, "188930000": {"0.3048943744840509": 0.7150000000000004, "0.29508311193032505": 0.28500000000000014}, "188940000": {"0.3048943744840509": 0.6090000000000003, "0.29508311193032505": 0.39100000000000024}, "188950000": {"0.3048943744840509": 0.42300000000000015, "0.29508311193032505": 0.5770000000000004}, "188960000": {"0.3048943744840509": 0.39400000000000013, "0.29508311193032505": 0.5820000000000004, "0.30098206058005744": 0.02000000000000001, "0.32568451689588973": 0.004}, "188970000": {"0.3048943744840509": 0.28500000000000003, "0.29508311193032505": 0.6920000000000005, "0.32568451689588973": 0.023000000000000013}, "188980000": {"0.3048943744840509": 0.1519999999999999, "0.29508311193032505": 0.8080000000000006, "0.32568451689588973": 0.04000000000000003}, "188990000": {"0.3048943744840509": 0.22899999999999998, "0.29508311193032505": 0.7330000000000005, "0.32568451689588973": 0.03800000000000003}, "189000000": {"0.3048943744840509": 0.275, "0.29508311193032505": 0.7090000000000005, "0.32568451689588973": 0.016000000000000007}, "189010000": {"0.3048943744840509": 0.18599999999999994, "0.29508311193032505": 0.7640000000000006, "0.32568451689588973": 0.05000000000000004}, "189020000": {"0.3048943744840509": 0.1519999999999999, "0.29508311193032505": 0.7920000000000006, "0.32568451689588973": 0.056000000000000036}, "189030000": {"0.3048943744840509": 0.1289999999999999, "0.29508311193032505": 0.8250000000000006, "0.32568451689588973": 0.04600000000000003}, "189040000": {"0.3048943744840509": 0.10299999999999987, "0.29508311193032505": 0.8450000000000006, "0.32568451689588973": 0.05200000000000003}, "189050000": {"0.3048943744840509": 0.08499999999999985, "0.29508311193032505": 0.8300000000000006, "0.32568451689588973": 0.08100000000000006, "0.3016229616177853": 0.004}, "189060000": {"0.3048943744840509": 0.08699999999999986, "0.29508311193032505": 0.8740000000000007, "0.32568451689588973": 0.03900000000000002}, "189070000": {"0.3048943744840509": 0.15699999999999992, "0.29508311193032505": 0.8350000000000006, "0.32568451689588973": 0.000999999999999993, "0.319271091847315": 0.007}, "189080000": {"0.3048943744840509": 0.07899999999999985, "0.29508311193032505": 0.9210000000000007}, "189090000": {"0.3048943744840509": 0.052999999999999825, "0.29508311193032505": 0.9470000000000007}, "189100000": {"0.3048943744840509": 0.05099999999999982, "0.29508311193032505": 0.9490000000000007}, "189110000": {"0.3048943744840509": 0.039999999999999813, "0.29508311193032505": 0.9590000000000007, "0.28691635617818484": 0.001}, "189120000": {"0.3048943744840509": 0.010999999999999788, "0.29508311193032505": 0.9700000000000008, "0.28691635617818484": 0.01900000000000001}, "189130000": {"0.29508311193032505": 0.9850000000000008, "0.28691635617818484": 0.015000000000000006}, "189140000": {"0.29508311193032505": 0.9260000000000007, "0.28691635617818484": 0.07400000000000005}, "189150000": {"0.29508311193032505": 0.9320000000000007, "0.28691635617818484": 0.06100000000000004, "0.27306751603083496": 0.007}, "189160000": {"0.29508311193032505": 0.9420000000000007, "0.28691635617818484": 0.05800000000000004}, "189170000": {"0.29508311193032505": 0.9150000000000007, "0.28691635617818484": 0.08500000000000006}, "189180000": {"0.29508311193032505": 0.9630000000000007, "0.28691635617818484": 0.03700000000000002}, "189190000": {"0.29508311193032505": 0.9860000000000008, "0.28691635617818484": 0.013999999999999999}, "189200000": {"0.29508311193032505": 0.9970000000000008, "0.28691635617818484": 0.002999999999999993}, "189210000": {"0.29508311193032505": 1.0000000000000007}, "189220000": {"0.29508311193032505": 0.9980000000000007, "0.277037075740866": 0.002}, "189230000": {"0.29508311193032505": 1.0000000000000007}, "189240000": {"0.29508311193032505": 1.0000000000000007}, "189250000": {"0.29508311193032505": 0.9910000000000007, "0.2943184830203659": 0.009000000000000001}, "189260000": {"0.29508311193032505": 0.9890000000000007, "0.2943184830203659": 0.011000000000000003}, "189270000": {"0.29508311193032505": 1.0000000000000007}, "189280000": {"0.29508311193032505": 1.0000000000000007}, "189290000": {"0.29508311193032505": 1.0000000000000007}, "189300000": {"0.29508311193032505": 1.0000000000000007}, "189310000": {"0.29508311193032505": 1.0000000000000007}, "189320000": {"0.29508311193032505": 1.0000000000000007}, "189330000": {"0.29508311193032505": 1.0000000000000007}, "189340000": {"0.29508311193032505": 0.9990000000000007, "0.27040536639573987": 0.001}, "189350000": {"0.29508311193032505": 1.0000000000000007}, "189360000": {"0.29508311193032505": 1.0000000000000007}, "189370000": {"0.29508311193032505": 1.0000000000000007}, "189380000": {"0.29508311193032505": 1.0000000000000007}, "189390000": {"0.29508311193032505": 0.9990000000000007, "0.28848643550027486": 0.001}, "189400000": {"0.29508311193032505": 1.0000000000000007}, "189410000": {"0.29508311193032505": 1.0000000000000007}, "189420000": {"0.29508311193032505": 1.0000000000000007}, "189430000": {"0.29508311193032505": 1.0000000000000007}, "189440000": {"0.29508311193032505": 0.9900000000000007, "0.29957600155398856": 0.010000000000000002}, "189450000": {"0.29508311193032505": 0.9920000000000007, "0.29957600155398856": 0.008}, "189460000": {"0.29508311193032505": 0.9680000000000006, "0.29957600155398856": 0.03200000000000002}, "189470000": {"0.29508311193032505": 0.9670000000000006, "0.29957600155398856": 0.03300000000000002}, "189480000": {"0.29508311193032505": 0.9390000000000006, "0.29957600155398856": 0.06100000000000004}, "189490000": {"0.29508311193032505": 0.9330000000000006, "0.29957600155398856": 0.06700000000000005}, "189500000": {"0.29508311193032505": 0.9780000000000006, "0.29957600155398856": 0.022000000000000006}, "189510000": {"0.29508311193032505": 0.9690000000000006, "0.29957600155398856": 0.031000000000000014}, "189520000": {"0.29508311193032505": 0.9470000000000006, "0.29957600155398856": 0.05300000000000003}, "189530000": {"0.29508311193032505": 0.9720000000000006, "0.29957600155398856": 0.02800000000000001}, "189540000": {"0.29508311193032505": 0.9280000000000006, "0.29957600155398856": 0.07200000000000005}, "189550000": {"0.29508311193032505": 0.9330000000000006, "0.29957600155398856": 0.06700000000000005}, "189560000": {"0.29508311193032505": 0.9380000000000006, "0.29957600155398856": 0.06200000000000004}, "189570000": {"0.29508311193032505": 0.9030000000000006, "0.29957600155398856": 0.09700000000000007}, "189580000": {"0.29508311193032505": 0.8780000000000006, "0.29957600155398856": 0.12100000000000008, "0.2680176537076015": 0.001}, "189590000": {"0.29508311193032505": 0.8260000000000005, "0.29957600155398856": 0.1480000000000001, "0.2680176537076015": 0.013000000000000005, "0.33189116090246823": 0.013000000000000005}, "189600000": {"0.29508311193032505": 0.7590000000000005, "0.29957600155398856": 0.16700000000000012, "0.33189116090246823": 0.07400000000000005}, "189610000": {"0.29508311193032505": 0.7140000000000004, "0.29957600155398856": 0.16100000000000012, "0.33189116090246823": 0.12500000000000008}, "189620000": {"0.29508311193032505": 0.7020000000000004, "0.29957600155398856": 0.18000000000000013, "0.33189116090246823": 0.11800000000000008}, "189630000": {"0.29508311193032505": 0.7550000000000004, "0.29957600155398856": 0.1320000000000001, "0.33189116090246823": 0.10800000000000007, "0.3038789716847017": 0.005}, "189640000": {"0.29508311193032505": 0.6640000000000004, "0.29957600155398856": 0.21100000000000016, "0.33189116090246823": 0.12500000000000008}, "189650000": {"0.29508311193032505": 0.6970000000000004, "0.29957600155398856": 0.21200000000000013, "0.33189116090246823": 0.09100000000000005}, "189660000": {"0.29508311193032505": 0.7500000000000004, "0.29957600155398856": 0.15800000000000008, "0.33189116090246823": 0.09200000000000005}, "189670000": {"0.29508311193032505": 0.8400000000000005, "0.29957600155398856": 0.10200000000000004, "0.33189116090246823": 0.058000000000000024}, "189680000": {"0.29508311193032505": 0.8940000000000006, "0.29957600155398856": 0.06, "0.33189116090246823": 0.04600000000000001}, "189690000": {"0.29508311193032505": 0.7950000000000005, "0.29957600155398856": 0.14700000000000008, "0.33189116090246823": 0.058000000000000024}, "189700000": {"0.29508311193032505": 0.7340000000000004, "0.29957600155398856": 0.20700000000000013, "0.33189116090246823": 0.059000000000000025}, "189710000": {"0.29508311193032505": 0.6620000000000004, "0.29957600155398856": 0.2650000000000002, "0.33189116090246823": 0.07300000000000004}, "189720000": {"0.29508311193032505": 0.7280000000000004, "0.29957600155398856": 0.22300000000000014, "0.33189116090246823": 0.049000000000000016}, "189730000": {"0.29508311193032505": 0.7550000000000004, "0.29957600155398856": 0.14800000000000008, "0.33189116090246823": 0.09700000000000006}, "189740000": {"0.29508311193032505": 0.8040000000000005, "0.29957600155398856": 0.12800000000000006, "0.33189116090246823": 0.06400000000000003, "0.2889669845236037": 0.004}, "189750000": {"0.29508311193032505": 0.8110000000000005, "0.29957600155398856": 0.08900000000000002, "0.33189116090246823": 0.08700000000000005, "0.2889669845236037": 0.013000000000000005}, "189760000": {"0.29508311193032505": 0.8370000000000005, "0.29957600155398856": 0.023999999999999966, "0.33189116090246823": 0.1390000000000001}, "189770000": {"0.29508311193032505": 0.8500000000000005, "0.29957600155398856": 0.021999999999999964, "0.33189116090246823": 0.12800000000000009}, "189780000": {"0.29508311193032505": 0.8330000000000005, "0.29957600155398856": 0.025999999999999968, "0.33189116090246823": 0.1410000000000001}, "189790000": {"0.29508311193032505": 0.7010000000000004, "0.29957600155398856": 0.04099999999999998, "0.33189116090246823": 0.2580000000000002}, "189800000": {"0.29508311193032505": 0.7140000000000004, "0.29957600155398856": 0.05099999999999999, "0.33189116090246823": 0.23500000000000015}, "189810000": {"0.29508311193032505": 0.6270000000000003, "0.29957600155398856": 0.033999999999999975, "0.33189116090246823": 0.33900000000000025}, "189820000": {"0.29508311193032505": 0.6160000000000003, "0.29957600155398856": 0.025999999999999968, "0.33189116090246823": 0.35500000000000026, "0.3265514003201232": 0.003}, "189830000": {"0.29508311193032505": 0.5470000000000003, "0.29957600155398856": 0.01899999999999996, "0.33189116090246823": 0.43400000000000033}, "189840000": {"0.29508311193032505": 0.5130000000000002, "0.29957600155398856": 0.033999999999999975, "0.33189116090246823": 0.45300000000000035}, "189850000": {"0.29508311193032505": 0.6140000000000003, "0.29957600155398856": 0.02699999999999997, "0.33189116090246823": 0.35700000000000026, "0.3579418032117315": 0.002}, "189860000": {"0.29508311193032505": 0.6010000000000003, "0.29957600155398856": 0.014999999999999958, "0.33189116090246823": 0.3830000000000003, "0.28635563964263916": 0.001}, "189870000": {"0.29508311193032505": 0.7690000000000005, "0.33189116090246823": 0.23100000000000015}, "189880000": {"0.29508311193032505": 0.7850000000000005, "0.33189116090246823": 0.21500000000000014}, "189890000": {"0.29508311193032505": 0.8490000000000005, "0.33189116090246823": 0.15100000000000008}, "189900000": {"0.29508311193032505": 0.8680000000000005, "0.33189116090246823": 0.13200000000000006}, "189910000": {"0.29508311193032505": 0.8340000000000005, "0.33189116090246823": 0.1660000000000001}, "189920000": {"0.29508311193032505": 0.7830000000000005, "0.33189116090246823": 0.21700000000000014}, "189930000": {"0.29508311193032505": 0.7890000000000005, "0.33189116090246823": 0.21100000000000013}, "189940000": {"0.29508311193032505": 0.8330000000000005, "0.33189116090246823": 0.1670000000000001}, "189950000": {"0.29508311193032505": 0.7020000000000004, "0.33189116090246823": 0.2980000000000002}, "189960000": {"0.29508311193032505": 0.5790000000000003, "0.33189116090246823": 0.4210000000000003}, "189970000": {"0.29508311193032505": 0.5990000000000003, "0.33189116090246823": 0.4010000000000003}, "189980000": {"0.29508311193032505": 0.4560000000000002, "0.33189116090246823": 0.5440000000000004}, "189990000": {"0.29508311193032505": 0.5020000000000002, "0.33189116090246823": 0.49800000000000033}, "190000000": {"0.29508311193032505": 0.3850000000000001, "0.33189116090246823": 0.6150000000000004}, "190010000": {"0.29508311193032505": 0.40500000000000014, "0.33189116090246823": 0.5950000000000004}, "190020000": {"0.29508311193032505": 0.40700000000000014, "0.33189116090246823": 0.5930000000000004}, "190030000": {"0.29508311193032505": 0.4690000000000002, "0.33189116090246823": 0.5240000000000004, "0.32142063159330103": 0.007}, "190040000": {"0.29508311193032505": 0.4770000000000002, "0.33189116090246823": 0.5010000000000003, "0.32142063159330103": 0.022000000000000013}, "190050000": {"0.29508311193032505": 0.5920000000000003, "0.33189116090246823": 0.39900000000000024, "0.32142063159330103": 0.009000000000000001}, "190060000": {"0.29508311193032505": 0.6230000000000003, "0.33189116090246823": 0.3770000000000002}, "190070000": {"0.29508311193032505": 0.6100000000000003, "0.33189116090246823": 0.39000000000000024}, "190080000": {"0.29508311193032505": 0.7010000000000004, "0.33189116090246823": 0.29000000000000015, "0.31252721533113764": 0.009000000000000001}, "190090000": {"0.29508311193032505": 0.6240000000000003, "0.33189116090246823": 0.3680000000000002, "0.31252721533113764": 0.008}, "190100000": {"0.29508311193032505": 0.6150000000000003, "0.33189116090246823": 0.3730000000000002, "0.31252721533113764": 0.007, "0.3151248374739706": 0.005}, "190110000": {"0.29508311193032505": 0.5180000000000002, "0.33189116090246823": 0.4710000000000003, "0.31252721533113764": 0.011000000000000003}, "190120000": {"0.29508311193032505": 0.5400000000000003, "0.33189116090246823": 0.4550000000000003, "0.31252721533113764": 0.005}, "190130000": {"0.29508311193032505": 0.41700000000000015, "0.33189116090246823": 0.5830000000000004}, "190140000": {"0.29508311193032505": 0.39800000000000013, "0.33189116090246823": 0.5990000000000004, "0.30302844065049": 0.003}, "190150000": {"0.29508311193032505": 0.41100000000000014, "0.33189116090246823": 0.5810000000000004, "0.30302844065049": 0.008}, "190160000": {"0.29508311193032505": 0.5860000000000003, "0.33189116090246823": 0.40800000000000025, "0.30302844065049": 0.006}, "190170000": {"0.29508311193032505": 0.6150000000000003, "0.33189116090246823": 0.38500000000000023}, "190180000": {"0.29508311193032505": 0.7000000000000004, "0.33189116090246823": 0.30000000000000016}, "190190000": {"0.29508311193032505": 0.7620000000000005, "0.33189116090246823": 0.2380000000000001}, "190200000": {"0.29508311193032505": 0.8220000000000005, "0.33189116090246823": 0.17400000000000004, "0.3195508363645703": 0.004}, "190210000": {"0.29508311193032505": 0.8050000000000005, "0.33189116090246823": 0.19500000000000006}, "190220000": {"0.29508311193032505": 0.7280000000000004, "0.33189116090246823": 0.27100000000000013, "0.30605076539057474": 0.001}, "190230000": {"0.29508311193032505": 0.6550000000000004, "0.33189116090246823": 0.3450000000000002}, "190240000": {"0.29508311193032505": 0.7480000000000004, "0.33189116090246823": 0.2520000000000001}, "190250000": {"0.29508311193032505": 0.7970000000000005, "0.33189116090246823": 0.20300000000000007}, "190260000": {"0.29508311193032505": 0.8740000000000006, "0.33189116090246823": 0.126}, "190270000": {"0.29508311193032505": 0.9150000000000006, "0.33189116090246823": 0.08499999999999996}, "190280000": {"0.29508311193032505": 0.9200000000000006, "0.33189116090246823": 0.07999999999999996}, "190290000": {"0.29508311193032505": 0.8880000000000006, "0.33189116090246823": 0.11199999999999999}, "190300000": {"0.29508311193032505": 0.8890000000000006, "0.33189116090246823": 0.11099999999999999}, "190310000": {"0.29508311193032505": 0.8600000000000005, "0.33189116090246823": 0.139, "0.26856606693594437": 0.001}, "190320000": {"0.29508311193032505": 0.9040000000000006, "0.33189116090246823": 0.09599999999999997}, "190330000": {"0.29508311193032505": 0.9250000000000006, "0.33189116090246823": 0.07099999999999995, "0.31846729302924326": 0.004}, "190340000": {"0.29508311193032505": 0.9390000000000006, "0.33189116090246823": 0.06099999999999994}, "190350000": {"0.29508311193032505": 0.9920000000000007, "0.33189116090246823": 0.007999999999999896}, "190360000": {"0.29508311193032505": 0.9530000000000006, "0.33189116090246823": 0.04699999999999993}, "190370000": {"0.29508311193032505": 0.9870000000000007, "0.33189116090246823": 0.0129999999999999}, "190380000": {"0.29508311193032505": 0.9900000000000007, "0.33189116090246823": 0.009999999999999898}, "190390000": {"0.29508311193032505": 0.9890000000000007, "0.2930472987293644": 0.011000000000000003}, "190400000": {"0.29508311193032505": 0.9490000000000006, "0.2930472987293644": 0.04900000000000004, "0.31224556976378903": 0.001, "0.2997149630061895": 0.001}, "190410000": {"0.29508311193032505": 0.9240000000000006, "0.2930472987293644": 0.07500000000000005, "0.30115227786496546": 0.001}, "190420000": {"0.29508311193032505": 0.9070000000000006, "0.2930472987293644": 0.09300000000000005}, "190430000": {"0.29508311193032505": 0.9710000000000006, "0.2930472987293644": 0.028999999999999998}, "190440000": {"0.29508311193032505": 0.9550000000000006, "0.2930472987293644": 0.04500000000000001}, "190450000": {"0.29508311193032505": 0.9410000000000006, "0.2930472987293644": 0.05700000000000002, "0.31539035245558267": 0.002}, "190460000": {"0.29508311193032505": 0.9610000000000006, "0.2930472987293644": 0.03900000000000001}, "190470000": {"0.29508311193032505": 0.9890000000000007, "0.2930472987293644": 0.005999999999999979, "0.3266549440253297": 0.005}, "190480000": {"0.29508311193032505": 0.9990000000000007, "0.26258365608444767": 0.001}, "190490000": {"0.29508311193032505": 0.9910000000000007, "0.29184841275266027": 0.006, "0.27812788984237236": 0.003}, "190500000": {"0.29508311193032505": 0.9930000000000007, "0.29184841275266027": 0.007}, "190510000": {"0.29508311193032505": 1.0000000000000007}, "190520000": {"0.29508311193032505": 1.0000000000000007}, "190530000": {"0.29508311193032505": 1.0000000000000007}, "190540000": {"0.29508311193032505": 1.0000000000000007}, "190550000": {"0.29508311193032505": 1.0000000000000007}, "190560000": {"0.29508311193032505": 0.9900000000000007, "0.31489502937407476": 0.010000000000000002}, "190570000": {"0.29508311193032505": 0.9590000000000006, "0.31489502937407476": 0.017000000000000008, "0.3003974317586": 0.011000000000000003, "0.26441670692836305": 0.013000000000000005}, "190580000": {"0.29508311193032505": 0.9320000000000006, "0.31489502937407476": 0.06800000000000005}, "190590000": {"0.29508311193032505": 0.9230000000000006, "0.31489502937407476": 0.07600000000000005, "0.2840991872443652": 0.001}, "190600000": {"0.29508311193032505": 0.8730000000000006, "0.31489502937407476": 0.10600000000000007, "0.2840991872443652": 0.014000000000000005, "0.3084628144937072": 0.007}, "190610000": {"0.29508311193032505": 0.8510000000000005, "0.31489502937407476": 0.12700000000000009, "0.2840991872443652": 0.022000000000000013}, "190620000": {"0.29508311193032505": 0.8410000000000005, "0.31489502937407476": 0.12700000000000009, "0.2840991872443652": 0.03200000000000002}, "190630000": {"0.29508311193032505": 0.7750000000000005, "0.31489502937407476": 0.20500000000000015, "0.2840991872443652": 0.014000000000000005, "0.2892620218034464": 0.001, "0.290382138177594": 0.005}, "190640000": {"0.29508311193032505": 0.8070000000000005, "0.31489502937407476": 0.19100000000000014, "0.2840991872443652": 0.002}, "190650000": {"0.29508311193032505": 0.7970000000000005, "0.31489502937407476": 0.18600000000000014, "0.2840991872443652": 0.017000000000000008}, "190660000": {"0.29508311193032505": 0.6770000000000004, "0.31489502937407476": 0.3080000000000002, "0.2840991872443652": 0.015000000000000006}, "190670000": {"0.29508311193032505": 0.6130000000000003, "0.31489502937407476": 0.35700000000000026, "0.2840991872443652": 0.025000000000000015, "0.2627168135076051": 0.005}, "190680000": {"0.29508311193032505": 0.5920000000000003, "0.31489502937407476": 0.3830000000000003, "0.2840991872443652": 0.02100000000000001, "0.2627168135076051": 0.004}, "190690000": {"0.29508311193032505": 0.5710000000000003, "0.31489502937407476": 0.4010000000000003, "0.2840991872443652": 0.028000000000000018}, "190700000": {"0.29508311193032505": 0.6460000000000004, "0.31489502937407476": 0.3030000000000002, "0.2840991872443652": 0.03900000000000003, "0.2880941841655685": 0.012000000000000004}, "190710000": {"0.29508311193032505": 0.6430000000000003, "0.31489502937407476": 0.2920000000000002, "0.2840991872443652": 0.05300000000000003, "0.2880941841655685": 0.010000000000000002, "0.29906372072298865": 0.002}, "190720000": {"0.29508311193032505": 0.5550000000000003, "0.31489502937407476": 0.31900000000000023, "0.2840991872443652": 0.12000000000000008, "0.27470558395871286": 0.006}, "190730000": {"0.29508311193032505": 0.5650000000000003, "0.31489502937407476": 0.3750000000000003, "0.2840991872443652": 0.04100000000000001, "0.27470558395871286": 0.013000000000000005, "0.3285495337860569": 0.006}, "190740000": {"0.29508311193032505": 0.5970000000000003, "0.31489502937407476": 0.33800000000000024, "0.2840991872443652": 0.04100000000000001, "0.27470558395871286": 0.02000000000000001, "0.2816937567443596": 0.004}, "190750000": {"0.29508311193032505": 0.6240000000000003, "0.31489502937407476": 0.2910000000000002, "0.2840991872443652": 0.05500000000000002, "0.27470558395871286": 0.01900000000000001, "0.2816937567443596": 0.011000000000000003}, "190760000": {"0.29508311193032505": 0.6330000000000003, "0.31489502937407476": 0.2780000000000002, "0.2840991872443652": 0.05200000000000002, "0.27470558395871286": 0.03100000000000002, "0.2816937567443596": 0.006}, "190770000": {"0.29508311193032505": 0.7500000000000004, "0.31489502937407476": 0.21700000000000014, "0.2840991872443652": 0.022999999999999993, "0.27470558395871286": 0.010000000000000002}, "190780000": {"0.29508311193032505": 0.7320000000000004, "0.31489502937407476": 0.23800000000000016, "0.2840991872443652": 0.026999999999999996, "0.27470558395871286": 0.003}, "190790000": {"0.29508311193032505": 0.7750000000000005, "0.31489502937407476": 0.1820000000000001, "0.2840991872443652": 0.022999999999999993, "0.27470558395871286": 0.01900000000000001, "0.2541122764147343": 0.001}, "190800000": {"0.29508311193032505": 0.7570000000000005, "0.31489502937407476": 0.22600000000000015, "0.2840991872443652": 0.015999999999999986, "0.27470558395871286": 0.001}, "190810000": {"0.29508311193032505": 0.6800000000000004, "0.31489502937407476": 0.3100000000000002, "0.2840991872443652": 0.009999999999999981}, "190820000": {"0.29508311193032505": 0.7460000000000004, "0.31489502937407476": 0.25200000000000017, "0.2840991872443652": 0.0009999999999999792, "0.32329296846926603": 0.001}, "190830000": {"0.29508311193032505": 0.7960000000000005, "0.31489502937407476": 0.20400000000000013}, "190840000": {"0.29508311193032505": 0.7560000000000004, "0.31489502937407476": 0.24400000000000016}, "190850000": {"0.29508311193032505": 0.8160000000000005, "0.31489502937407476": 0.1840000000000001}, "190860000": {"0.29508311193032505": 0.8270000000000005, "0.31489502937407476": 0.1730000000000001}, "190870000": {"0.29508311193032505": 0.7430000000000004, "0.31489502937407476": 0.2570000000000002}, "190880000": {"0.29508311193032505": 0.6730000000000004, "0.31489502937407476": 0.32700000000000023}, "190890000": {"0.29508311193032505": 0.6770000000000004, "0.31489502937407476": 0.32300000000000023}, "190900000": {"0.29508311193032505": 0.7340000000000004, "0.31489502937407476": 0.2660000000000002}, "190910000": {"0.29508311193032505": 0.6470000000000004, "0.31489502937407476": 0.35300000000000026}, "190920000": {"0.29508311193032505": 0.5930000000000003, "0.31489502937407476": 0.4020000000000003, "0.28708886100906456": 0.005}, "190930000": {"0.29508311193032505": 0.6270000000000003, "0.31489502937407476": 0.36700000000000027, "0.28708886100906456": 0.006}, "190940000": {"0.29508311193032505": 0.6180000000000003, "0.31489502937407476": 0.35900000000000026, "0.28708886100906456": 0.023000000000000013}, "190950000": {"0.29508311193032505": 0.7200000000000004, "0.31489502937407476": 0.25500000000000017, "0.28708886100906456": 0.025000000000000015}, "190960000": {"0.29508311193032505": 0.6290000000000003, "0.31489502937407476": 0.3710000000000003}, "190970000": {"0.29508311193032505": 0.6420000000000003, "0.31489502937407476": 0.35800000000000026}, "190980000": {"0.29508311193032505": 0.6200000000000003, "0.31489502937407476": 0.3800000000000003}, "190990000": {"0.29508311193032505": 0.5920000000000003, "0.31489502937407476": 0.4080000000000003}, "191000000": {"0.29508311193032505": 0.6920000000000004, "0.31489502937407476": 0.3080000000000002}, "191010000": {"0.29508311193032505": 0.7630000000000005, "0.31489502937407476": 0.23700000000000015}, "191020000": {"0.29508311193032505": 0.7900000000000005, "0.31489502937407476": 0.21000000000000013}, "191030000": {"0.29508311193032505": 0.6520000000000004, "0.31489502937407476": 0.34800000000000025}, "191040000": {"0.29508311193032505": 0.6900000000000004, "0.31489502937407476": 0.3100000000000002}, "191050000": {"0.29508311193032505": 0.6040000000000003, "0.31489502937407476": 0.3960000000000003}, "191060000": {"0.29508311193032505": 0.5340000000000003, "0.31489502937407476": 0.46600000000000036}, "191070000": {"0.29508311193032505": 0.5690000000000003, "0.31489502937407476": 0.4310000000000003}, "191080000": {"0.29508311193032505": 0.6170000000000003, "0.31489502937407476": 0.3830000000000003}, "191090000": {"0.29508311193032505": 0.5700000000000003, "0.31489502937407476": 0.4300000000000003}, "191100000": {"0.29508311193032505": 0.4720000000000002, "0.31489502937407476": 0.5280000000000004}, "191110000": {"0.29508311193032505": 0.4970000000000002, "0.31489502937407476": 0.5030000000000003}, "191120000": {"0.29508311193032505": 0.3820000000000001, "0.31489502937407476": 0.6180000000000004}, "191130000": {"0.29508311193032505": 0.3830000000000001, "0.31489502937407476": 0.6170000000000004}, "191140000": {"0.29508311193032505": 0.3620000000000001, "0.31489502937407476": 0.6380000000000005}, "191150000": {"0.29508311193032505": 0.248, "0.31489502937407476": 0.7520000000000006}, "191160000": {"0.29508311193032505": 0.249, "0.31489502937407476": 0.7500000000000006, "0.28145478051405": 0.001}, "191170000": {"0.29508311193032505": 0.17299999999999993, "0.31489502937407476": 0.8270000000000006}, "191180000": {"0.29508311193032505": 0.17599999999999993, "0.31489502937407476": 0.8230000000000006, "0.3450367554015963": 0.001}, "191190000": {"0.29508311193032505": 0.1529999999999999, "0.31489502937407476": 0.8470000000000006}, "191200000": {"0.29508311193032505": 0.1289999999999999, "0.31489502937407476": 0.8710000000000007}, "191210000": {"0.29508311193032505": 0.16999999999999993, "0.31489502937407476": 0.8300000000000006}, "191220000": {"0.29508311193032505": 0.239, "0.31489502937407476": 0.7610000000000006}, "191230000": {"0.29508311193032505": 0.276, "0.31489502937407476": 0.7240000000000005}, "191240000": {"0.29508311193032505": 0.268, "0.31489502937407476": 0.7320000000000005}, "191250000": {"0.29508311193032505": 0.21899999999999997, "0.31489502937407476": 0.7780000000000006, "0.3003708449231373": 0.003}, "191260000": {"0.29508311193032505": 0.29500000000000004, "0.31489502937407476": 0.7040000000000005, "0.2644439729737227": 0.001}, "191270000": {"0.29508311193032505": 0.3370000000000001, "0.31489502937407476": 0.6630000000000005}, "191280000": {"0.29508311193032505": 0.30500000000000005, "0.31489502937407476": 0.6940000000000005, "0.2914395735292238": 0.001}, "191290000": {"0.29508311193032505": 0.275, "0.31489502937407476": 0.7250000000000005}, "191300000": {"0.29508311193032505": 0.30400000000000005, "0.31489502937407476": 0.6960000000000005}, "191310000": {"0.29508311193032505": 0.3410000000000001, "0.31489502937407476": 0.6590000000000005}, "191320000": {"0.29508311193032505": 0.40400000000000014, "0.31489502937407476": 0.5960000000000004}, "191330000": {"0.29508311193032505": 0.41100000000000014, "0.31489502937407476": 0.5890000000000004}, "191340000": {"0.29508311193032505": 0.41600000000000015, "0.31489502937407476": 0.5840000000000004}, "191350000": {"0.29508311193032505": 0.3670000000000001, "0.31489502937407476": 0.6330000000000005}, "191360000": {"0.29508311193032505": 0.5270000000000002, "0.31489502937407476": 0.4730000000000003}, "191370000": {"0.29508311193032505": 0.4850000000000002, "0.31489502937407476": 0.5150000000000003}, "191380000": {"0.29508311193032505": 0.6340000000000003, "0.31489502937407476": 0.3660000000000002}, "191390000": {"0.29508311193032505": 0.6710000000000004, "0.31489502937407476": 0.3290000000000002}, "191400000": {"0.29508311193032505": 0.7640000000000005, "0.31489502937407476": 0.2260000000000001, "0.2881539167255298": 0.002, "0.3145061272761175": 0.008}, "191410000": {"0.29508311193032505": 0.7890000000000005, "0.31489502937407476": 0.20100000000000007, "0.3145061272761175": 0.006, "0.32325739557224736": 0.004}, "191420000": {"0.29508311193032505": 0.7900000000000005, "0.31489502937407476": 0.21000000000000008}, "191430000": {"0.29508311193032505": 0.7630000000000005, "0.31489502937407476": 0.2370000000000001}, "191440000": {"0.29508311193032505": 0.7000000000000004, "0.31489502937407476": 0.30000000000000016}, "191450000": {"0.29508311193032505": 0.7860000000000005, "0.31489502937407476": 0.21400000000000008}, "191460000": {"0.29508311193032505": 0.8060000000000005, "0.31489502937407476": 0.19400000000000006}, "191470000": {"0.29508311193032505": 0.8480000000000005, "0.31489502937407476": 0.15200000000000002}, "191480000": {"0.29508311193032505": 0.8790000000000006, "0.31489502937407476": 0.12, "0.31748209559503066": 0.001}, "191490000": {"0.29508311193032505": 0.9020000000000006, "0.31489502937407476": 0.09799999999999998}, "191500000": {"0.29508311193032505": 0.9430000000000006, "0.31489502937407476": 0.04899999999999993, "0.26834536062781317": 0.008}, "191510000": {"0.29508311193032505": 0.9280000000000006, "0.31489502937407476": 0.05399999999999994, "0.26834536062781317": 0.01800000000000001}, "191520000": {"0.29508311193032505": 0.9300000000000006, "0.31489502937407476": 0.06899999999999995, "0.26834536062781317": 0.001}, "191530000": {"0.29508311193032505": 0.8800000000000006, "0.31489502937407476": 0.12}, "191540000": {"0.29508311193032505": 0.8260000000000005, "0.31489502937407476": 0.17300000000000004, "0.29269546443710226": 0.001}, "191550000": {"0.29508311193032505": 0.8140000000000005, "0.31489502937407476": 0.18600000000000005}, "191560000": {"0.29508311193032505": 0.8350000000000005, "0.31489502937407476": 0.16500000000000004}, "191570000": {"0.29508311193032505": 0.9140000000000006, "0.31489502937407476": 0.08599999999999997}, "191580000": {"0.29508311193032505": 0.9490000000000006, "0.31489502937407476": 0.039999999999999925, "0.2800701336700115": 0.010000000000000002, "0.3204573337983564": 0.001}, "191590000": {"0.29508311193032505": 0.9500000000000006, "0.31489502937407476": 0.04499999999999993, "0.2800701336700115": 0.005}, "191600000": {"0.29508311193032505": 0.8830000000000006, "0.31489502937407476": 0.10499999999999998, "0.2800701336700115": 0.011000000000000003, "0.29755216132541956": 0.001}, "191610000": {"0.29508311193032505": 0.8860000000000006, "0.31489502937407476": 0.10899999999999999, "0.2800701336700115": 0.005}, "191620000": {"0.29508311193032505": 0.8550000000000005, "0.31489502937407476": 0.14200000000000002, "0.2800701336700115": 0.002, "0.25830604290395676": 0.001}, "191630000": {"0.29508311193032505": 0.8620000000000005, "0.31489502937407476": 0.12, "0.2800701336700115": 0.01800000000000001}, "191640000": {"0.29508311193032505": 0.8520000000000005, "0.31489502937407476": 0.129, "0.2800701336700115": 0.002, "0.3065971267390843": 0.017000000000000008}, "191650000": {"0.29508311193032505": 0.8220000000000005, "0.31489502937407476": 0.126, "0.3065971267390843": 0.05200000000000004}, "191660000": {"0.29508311193032505": 0.8930000000000006, "0.31489502937407476": 0.07699999999999996, "0.3065971267390843": 0.030000000000000013}, "191670000": {"0.29508311193032505": 0.9070000000000006, "0.31489502937407476": 0.09099999999999997, "0.3065971267390843": 0.001999999999999993}, "191680000": {"0.29508311193032505": 0.8790000000000006, "0.31489502937407476": 0.121}, "191690000": {"0.29508311193032505": 0.9500000000000006, "0.31489502937407476": 0.04999999999999993}, "191700000": {"0.29508311193032505": 0.9650000000000006, "0.31489502937407476": 0.03499999999999992}, "191710000": {"0.29508311193032505": 0.9480000000000006, "0.31489502937407476": 0.051999999999999935}, "191720000": {"0.29508311193032505": 0.9800000000000006, "0.31489502937407476": 0.019999999999999907}, "191730000": {"0.29508311193032505": 0.9990000000000007, "0.31489502937407476": 0.000999999999999896}, "191740000": {"0.29508311193032505": 0.9950000000000007, "0.3211714474553173": 0.005}, "191750000": {"0.29508311193032505": 0.9640000000000006, "0.3211714474553173": 0.03300000000000002, "0.30334589159871167": 0.003}, "191760000": {"0.29508311193032505": 0.9430000000000006, "0.3211714474553173": 0.05700000000000004}, "191770000": {"0.29508311193032505": 0.8400000000000005, "0.3211714474553173": 0.16000000000000011}, "191780000": {"0.29508311193032505": 0.8470000000000005, "0.3211714474553173": 0.1530000000000001}, "191790000": {"0.29508311193032505": 0.8270000000000005, "0.3211714474553173": 0.17200000000000013, "0.3087303901867547": 0.001}, "191800000": {"0.29508311193032505": 0.7950000000000005, "0.3211714474553173": 0.20500000000000015}, "191810000": {"0.29508311193032505": 0.8410000000000005, "0.3211714474553173": 0.1590000000000001}, "191820000": {"0.29508311193032505": 0.9230000000000006, "0.3211714474553173": 0.07700000000000004}, "191830000": {"0.29508311193032505": 0.9240000000000006, "0.3211714474553173": 0.06800000000000003, "0.27992486933553623": 0.008}, "191840000": {"0.29508311193032505": 0.9210000000000006, "0.3211714474553173": 0.07900000000000004}, "191850000": {"0.29508311193032505": 0.9170000000000006, "0.3211714474553173": 0.08300000000000005}, "191860000": {"0.29508311193032505": 0.9250000000000006, "0.3211714474553173": 0.07500000000000004}, "191870000": {"0.29508311193032505": 0.9860000000000007, "0.3211714474553173": 0.010999999999999982, "0.30946478590792503": 0.003}, "191880000": {"0.29508311193032505": 0.9830000000000007, "0.3211714474553173": 0.016999999999999987}, "191890000": {"0.29508311193032505": 0.9920000000000007, "0.3211714474553173": 0.00799999999999998}, "191900000": {"0.29508311193032505": 1.0000000000000007}, "191910000": {"0.29508311193032505": 1.0000000000000007}, "191920000": {"0.29508311193032505": 0.9990000000000007, "0.29772537308508007": 0.001}, "191930000": {"0.29508311193032505": 1.0000000000000007}, "191940000": {"0.29508311193032505": 0.9770000000000006, "0.30445976578906386": 0.023000000000000013}, "191950000": {"0.29508311193032505": 0.9670000000000006, "0.30445976578906386": 0.03300000000000002}, "191960000": {"0.29508311193032505": 0.9550000000000006, "0.30445976578906386": 0.04500000000000003}, "191970000": {"0.29508311193032505": 0.9500000000000006, "0.30445976578906386": 0.05000000000000003}, "191980000": {"0.29508311193032505": 0.8490000000000005, "0.30445976578906386": 0.11900000000000008, "0.3124777987765233": 0.03200000000000002}, "191990000": {"0.29508311193032505": 0.8240000000000005, "0.30445976578906386": 0.1320000000000001, "0.3124777987765233": 0.04400000000000003}, "192000000": {"0.29508311193032505": 0.7950000000000005, "0.30445976578906386": 0.12800000000000009, "0.3124777987765233": 0.07700000000000005}, "192010000": {"0.29508311193032505": 0.8730000000000006, "0.30445976578906386": 0.08500000000000005, "0.3124777987765233": 0.04200000000000002}, "192020000": {"0.29508311193032505": 0.8750000000000006, "0.30445976578906386": 0.06300000000000003, "0.3124777987765233": 0.06200000000000004}, "192030000": {"0.29508311193032505": 0.9320000000000006, "0.30445976578906386": 0.05100000000000002, "0.3124777987765233": 0.017}, "192040000": {"0.29508311193032505": 0.9040000000000006, "0.30445976578906386": 0.014999999999999986, "0.3124777987765233": 0.08100000000000006}, "192050000": {"0.29508311193032505": 0.8770000000000006, "0.30445976578906386": 0.00799999999999998, "0.3124777987765233": 0.11500000000000007}, "192060000": {"0.29508311193032505": 0.8840000000000006, "0.3124777987765233": 0.11600000000000008}, "192070000": {"0.29508311193032505": 0.9360000000000006, "0.3124777987765233": 0.06400000000000003}, "192080000": {"0.29508311193032505": 0.9040000000000006, "0.3124777987765233": 0.09600000000000006}, "192090000": {"0.29508311193032505": 0.8670000000000005, "0.3124777987765233": 0.12800000000000009, "0.313178006182011": 0.005}, "192100000": {"0.29508311193032505": 0.9050000000000006, "0.3124777987765233": 0.09500000000000006}, "192110000": {"0.29508311193032505": 0.9040000000000006, "0.3124777987765233": 0.09600000000000006}, "192120000": {"0.29508311193032505": 0.9050000000000006, "0.3124777987765233": 0.09500000000000006}, "192130000": {"0.29508311193032505": 0.9690000000000006, "0.3124777987765233": 0.031}, "192140000": {"0.29508311193032505": 0.9830000000000007, "0.3124777987765233": 0.016999999999999987}, "192150000": {"0.29508311193032505": 1.0000000000000007}, "192160000": {"0.29508311193032505": 1.0000000000000007}, "192170000": {"0.29508311193032505": 1.0000000000000007}, "192180000": {"0.29508311193032505": 0.9940000000000007, "0.3070470614790705": 0.006}, "192190000": {"0.29508311193032505": 0.9920000000000007, "0.3071534979285933": 0.008}, "192200000": {"0.29508311193032505": 1.0000000000000007}, "192210000": {"0.29508311193032505": 1.0000000000000007}, "192220000": {"0.29508311193032505": 1.0000000000000007}, "192230000": {"0.29508311193032505": 1.0000000000000007}, "192240000": {"0.29508311193032505": 1.0000000000000007}, "192250000": {"0.29508311193032505": 1.0000000000000007}, "192260000": {"0.29508311193032505": 1.0000000000000007}, "192270000": {"0.29508311193032505": 1.0000000000000007}, "192280000": {"0.29508311193032505": 1.0000000000000007}, "192290000": {"0.29508311193032505": 1.0000000000000007}, "192300000": {"0.29508311193032505": 0.9970000000000007, "0.27176024216058675": 0.003}, "192310000": {"0.29508311193032505": 1.0000000000000007}, "192320000": {"0.29508311193032505": 1.0000000000000007}, "192330000": {"0.29508311193032505": 1.0000000000000007}, "192340000": {"0.29508311193032505": 1.0000000000000007}, "192350000": {"0.29508311193032505": 1.0000000000000007}, "192360000": {"0.29508311193032505": 1.0000000000000007}, "192370000": {"0.29508311193032505": 1.0000000000000007}, "192380000": {"0.29508311193032505": 0.9990000000000007, "0.3266513999762103": 0.001}, "192390000": {"0.29508311193032505": 1.0000000000000007}, "192400000": {"0.29508311193032505": 1.0000000000000007}, "192410000": {"0.29508311193032505": 1.0000000000000007}, "192420000": {"0.29508311193032505": 1.0000000000000007}, "192430000": {"0.29508311193032505": 1.0000000000000007}, "192440000": {"0.29508311193032505": 1.0000000000000007}, "192450000": {"0.29508311193032505": 0.9980000000000007, "0.27163054274424225": 0.002}, "192460000": {"0.29508311193032505": 1.0000000000000007}, "192470000": {"0.29508311193032505": 0.9990000000000007, "0.2964161442583763": 0.001}, "192480000": {"0.29508311193032505": 1.0000000000000007}, "192490000": {"0.29508311193032505": 1.0000000000000007}, "192500000": {"0.29508311193032505": 0.9970000000000007, "0.3013211796539966": 0.001, "0.30630141649340914": 0.002}, "192510000": {"0.29508311193032505": 1.0000000000000007}, "192520000": {"0.29508311193032505": 1.0000000000000007}, "192530000": {"0.29508311193032505": 1.0000000000000007}, "192540000": {"0.29508311193032505": 1.0000000000000007}, "192550000": {"0.29508311193032505": 1.0000000000000007}, "192560000": {"0.29508311193032505": 1.0000000000000007}, "192570000": {"0.29508311193032505": 1.0000000000000007}, "192580000": {"0.29508311193032505": 1.0000000000000007}, "192590000": {"0.29508311193032505": 1.0000000000000007}, "192600000": {"0.29508311193032505": 0.9940000000000007, "0.31134391362467057": 0.006}, "192610000": {"0.29508311193032505": 0.9950000000000007, "0.31134391362467057": 0.005}, "192620000": {"0.29508311193032505": 1.0000000000000007}, "192630000": {"0.29508311193032505": 1.0000000000000007}, "192640000": {"0.29508311193032505": 1.0000000000000007}, "192650000": {"0.29508311193032505": 0.9980000000000007, "0.320898448471547": 0.002}, "192660000": {"0.29508311193032505": 1.0000000000000007}, "192670000": {"0.29508311193032505": 1.0000000000000007}, "192680000": {"0.29508311193032505": 1.0000000000000007}, "192690000": {"0.29508311193032505": 1.0000000000000007}, "192700000": {"0.29508311193032505": 1.0000000000000007}, "192710000": {"0.29508311193032505": 1.0000000000000007}, "192720000": {"0.29508311193032505": 1.0000000000000007}, "192730000": {"0.29508311193032505": 1.0000000000000007}, "192740000": {"0.29508311193032505": 1.0000000000000007}, "192750000": {"0.29508311193032505": 1.0000000000000007}, "192760000": {"0.29508311193032505": 1.0000000000000007}, "192770000": {"0.29508311193032505": 1.0000000000000007}, "192780000": {"0.29508311193032505": 1.0000000000000007}, "192790000": {"0.29508311193032505": 0.9830000000000007, "0.3044694671293247": 0.017000000000000008}, "192800000": {"0.29508311193032505": 0.9520000000000006, "0.3044694671293247": 0.048000000000000036}, "192810000": {"0.29508311193032505": 0.9620000000000006, "0.3044694671293247": 0.03800000000000002}, "192820000": {"0.29508311193032505": 0.9820000000000007, "0.3044694671293247": 0.018000000000000002}, "192830000": {"0.29508311193032505": 0.9530000000000006, "0.3044694671293247": 0.04700000000000003}, "192840000": {"0.29508311193032505": 0.9130000000000006, "0.3044694671293247": 0.08700000000000006}, "192850000": {"0.29508311193032505": 0.9370000000000006, "0.3044694671293247": 0.06300000000000004}, "192860000": {"0.29508311193032505": 0.9640000000000006, "0.3044694671293247": 0.03600000000000002}, "192870000": {"0.29508311193032505": 0.9910000000000007, "0.3044694671293247": 0.007999999999999993, "0.29477880405428064": 0.001}, "192880000": {"0.29508311193032505": 1.0000000000000007}, "192890000": {"0.29508311193032505": 1.0000000000000007}, "192900000": {"0.29508311193032505": 1.0000000000000007}, "192910000": {"0.29508311193032505": 1.0000000000000007}, "192920000": {"0.29508311193032505": 1.0000000000000007}, "192930000": {"0.29508311193032505": 1.0000000000000007}, "192940000": {"0.29508311193032505": 0.9990000000000007, "0.2976654510041198": 0.001}, "192950000": {"0.29508311193032505": 0.9930000000000007, "0.31246270143552446": 0.007}, "192960000": {"0.29508311193032505": 1.0000000000000007}, "192970000": {"0.29508311193032505": 1.0000000000000007}, "192980000": {"0.29508311193032505": 0.9970000000000007, "0.31304182654896084": 0.003}, "192990000": {"0.29508311193032505": 1.0000000000000007}, "193000000": {"0.29508311193032505": 0.9990000000000007, "0.29528277492575133": 0.001}, "193010000": {"0.29508311193032505": 1.0000000000000007}, "193020000": {"0.29508311193032505": 0.9980000000000007, "0.30416935516941757": 0.002}, "193030000": {"0.29508311193032505": 0.9960000000000007, "0.30416935516941757": 0.004}, "193040000": {"0.29508311193032505": 0.9950000000000007, "0.30416935516941757": 0.005}, "193050000": {"0.29508311193032505": 1.0000000000000007}, "193060000": {"0.29508311193032505": 1.0000000000000007}, "193070000": {"0.29508311193032505": 1.0000000000000007}, "193080000": {"0.29508311193032505": 1.0000000000000007}, "193090000": {"0.29508311193032505": 1.0000000000000007}, "193100000": {"0.29508311193032505": 1.0000000000000007}, "193110000": {"0.29508311193032505": 1.0000000000000007}, "193120000": {"0.29508311193032505": 0.9990000000000007, "0.26498009948698287": 0.001}, "193130000": {"0.29508311193032505": 1.0000000000000007}, "193140000": {"0.29508311193032505": 0.9980000000000007, "0.31305796187979235": 0.002}, "193150000": {"0.29508311193032505": 1.0000000000000007}, "193160000": {"0.29508311193032505": 1.0000000000000007}, "193170000": {"0.29508311193032505": 0.9990000000000007, "0.335750759236645": 0.001}, "193180000": {"0.29508311193032505": 1.0000000000000007}, "193190000": {"0.29508311193032505": 1.0000000000000007}, "193200000": {"0.29508311193032505": 1.0000000000000007}, "193210000": {"0.29508311193032505": 1.0000000000000007}, "193220000": {"0.29508311193032505": 0.9990000000000007, "0.29729977428057575": 0.001}, "193230000": {"0.29508311193032505": 0.9950000000000007, "0.29729977428057575": 0.005}, "193240000": {"0.29508311193032505": 0.9650000000000006, "0.29729977428057575": 0.035000000000000024}, "193250000": {"0.29508311193032505": 0.9590000000000006, "0.29729977428057575": 0.04100000000000003}, "193260000": {"0.29508311193032505": 0.9420000000000006, "0.29729977428057575": 0.058000000000000045}, "193270000": {"0.29508311193032505": 0.9760000000000006, "0.29729977428057575": 0.008999999999999994, "0.2748038843162249": 0.005, "0.3131786561798182": 0.010000000000000002}, "193280000": {"0.29508311193032505": 0.9760000000000006, "0.29729977428057575": 0.017, "0.3131786561798182": 0.007}, "193290000": {"0.29508311193032505": 0.9970000000000007, "0.29729977428057575": 0.002999999999999993}, "193300000": {"0.29508311193032505": 1.0000000000000007}, "193310000": {"0.29508311193032505": 0.9970000000000007, "0.29585770776011144": 0.003}, "193320000": {"0.29508311193032505": 0.9990000000000007, "0.3216625482656774": 0.001}, "193330000": {"0.29508311193032505": 0.9860000000000007, "0.3216625482656774": 0.014000000000000005}, "193340000": {"0.29508311193032505": 0.9820000000000007, "0.3216625482656774": 0.01800000000000001}, "193350000": {"0.29508311193032505": 0.9680000000000006, "0.3216625482656774": 0.03200000000000002}, "193360000": {"0.29508311193032505": 0.9850000000000007, "0.3216625482656774": 0.014000000000000005, "0.3036260555458282": 0.001}, "193370000": {"0.29508311193032505": 0.9670000000000006, "0.3216625482656774": 0.03300000000000002}, "193380000": {"0.29508311193032505": 0.9510000000000006, "0.3216625482656774": 0.046000000000000034, "0.25021693782881127": 0.003}, "193390000": {"0.29508311193032505": 0.9180000000000006, "0.3216625482656774": 0.08200000000000006}, "193400000": {"0.29508311193032505": 0.8710000000000006, "0.3216625482656774": 0.1290000000000001}, "193410000": {"0.29508311193032505": 0.8960000000000006, "0.3216625482656774": 0.10400000000000006}, "193420000": {"0.29508311193032505": 0.8290000000000005, "0.3216625482656774": 0.17100000000000012}, "193430000": {"0.29508311193032505": 0.7600000000000005, "0.3216625482656774": 0.24000000000000019}, "193440000": {"0.29508311193032505": 0.8360000000000005, "0.3216625482656774": 0.1640000000000001}, "193450000": {"0.29508311193032505": 0.8890000000000006, "0.3216625482656774": 0.11100000000000004}, "193460000": {"0.29508311193032505": 0.8270000000000005, "0.3216625482656774": 0.14800000000000008, "0.31974024746652424": 0.025000000000000015}, "193470000": {"0.29508311193032505": 0.9020000000000006, "0.3216625482656774": 0.066, "0.31974024746652424": 0.03200000000000002}, "193480000": {"0.29508311193032505": 0.9180000000000006, "0.3216625482656774": 0.05099999999999999, "0.31974024746652424": 0.03100000000000002}, "193490000": {"0.29508311193032505": 0.9090000000000006, "0.3216625482656774": 0.035999999999999976, "0.31974024746652424": 0.055000000000000035}, "193500000": {"0.29508311193032505": 0.8930000000000006, "0.3216625482656774": 0.05299999999999999, "0.31974024746652424": 0.054000000000000034}, "193510000": {"0.29508311193032505": 0.9170000000000006, "0.3216625482656774": 0.019999999999999962, "0.31974024746652424": 0.06300000000000004}, "193520000": {"0.29508311193032505": 0.9320000000000006, "0.3216625482656774": 0.055999999999999994, "0.31974024746652424": 0.004999999999999993, "0.2939582942426479": 0.007}, "193530000": {"0.29508311193032505": 0.9330000000000006, "0.3216625482656774": 0.011999999999999955, "0.31974024746652424": 0.033000000000000015, "0.31607164968921797": 0.022000000000000013}, "193540000": {"0.29508311193032505": 0.9810000000000006, "0.3216625482656774": 0.0059999999999999516, "0.31974024746652424": 0.012999999999999998}, "193550000": {"0.29508311193032505": 0.9800000000000006, "0.31974024746652424": 0.020000000000000004}, "193560000": {"0.29508311193032505": 0.9860000000000007, "0.31974024746652424": 0.013999999999999999}, "193570000": {"0.29508311193032505": 0.9910000000000007, "0.31974024746652424": 0.008999999999999994}, "193580000": {"0.29508311193032505": 0.9980000000000007, "0.31974024746652424": 0.000999999999999993, "0.30495582229978124": 0.001}, "193590000": {"0.29508311193032505": 1.0000000000000007}, "193600000": {"0.29508311193032505": 1.0000000000000007}, "193610000": {"0.29508311193032505": 1.0000000000000007}, "193620000": {"0.29508311193032505": 1.0000000000000007}, "193630000": {"0.29508311193032505": 1.0000000000000007}, "193640000": {"0.29508311193032505": 1.0000000000000007}, "193650000": {"0.29508311193032505": 1.0000000000000007}, "193660000": {"0.29508311193032505": 1.0000000000000007}, "193670000": {"0.29508311193032505": 1.0000000000000007}, "193680000": {"0.29508311193032505": 1.0000000000000007}, "193690000": {"0.29508311193032505": 1.0000000000000007}, "193700000": {"0.29508311193032505": 0.9980000000000007, "0.290778472049949": 0.002}, "193710000": {"0.29508311193032505": 1.0000000000000007}, "193720000": {"0.29508311193032505": 1.0000000000000007}, "193730000": {"0.29508311193032505": 1.0000000000000007}, "193740000": {"0.29508311193032505": 1.0000000000000007}, "193750000": {"0.29508311193032505": 0.9920000000000007, "0.28829037195931084": 0.008}, "193760000": {"0.29508311193032505": 1.0000000000000007}, "193770000": {"0.29508311193032505": 0.9990000000000007, "0.28840151934244884": 0.001}, "193780000": {"0.29508311193032505": 1.0000000000000007}, "193790000": {"0.29508311193032505": 0.9990000000000007, "0.2806405054364863": 0.001}, "193800000": {"0.29508311193032505": 0.9990000000000007, "0.3241933705005584": 0.001}, "193810000": {"0.29508311193032505": 1.0000000000000007}, "193820000": {"0.29508311193032505": 0.9980000000000007, "0.2984486975525514": 0.002}, "193830000": {"0.29508311193032505": 1.0000000000000007}, "193840000": {"0.29508311193032505": 1.0000000000000007}, "193850000": {"0.29508311193032505": 1.0000000000000007}, "193860000": {"0.29508311193032505": 1.0000000000000007}, "193870000": {"0.29508311193032505": 1.0000000000000007}, "193880000": {"0.29508311193032505": 1.0000000000000007}, "193890000": {"0.29508311193032505": 1.0000000000000007}, "193900000": {"0.29508311193032505": 1.0000000000000007}, "193910000": {"0.29508311193032505": 1.0000000000000007}, "193920000": {"0.29508311193032505": 0.9960000000000007, "0.30411761850094443": 0.004}, "193930000": {"0.29508311193032505": 0.9950000000000007, "0.30411761850094443": 0.005}, "193940000": {"0.29508311193032505": 0.9970000000000007, "0.2409077885706242": 0.003}, "193950000": {"0.29508311193032505": 1.0000000000000007}, "193960000": {"0.29508311193032505": 1.0000000000000007}, "193970000": {"0.29508311193032505": 1.0000000000000007}, "193980000": {"0.29508311193032505": 0.9990000000000007, "0.26478916196306435": 0.001}, "193990000": {"0.29508311193032505": 1.0000000000000007}, "194000000": {"0.29508311193032505": 0.9880000000000007, "0.3164578547914296": 0.012000000000000004}, "194010000": {"0.29508311193032505": 0.9850000000000007, "0.3164578547914296": 0.015000000000000006}, "194020000": {"0.29508311193032505": 0.9780000000000006, "0.3164578547914296": 0.022000000000000013}, "194030000": {"0.29508311193032505": 0.9720000000000006, "0.3164578547914296": 0.028000000000000018}, "194040000": {"0.29508311193032505": 0.9680000000000006, "0.3164578547914296": 0.028000000000000018, "0.315991845120372": 0.004}, "194050000": {"0.29508311193032505": 0.9780000000000006, "0.3164578547914296": 0.022000000000000013}, "194060000": {"0.29508311193032505": 0.9590000000000006, "0.3164578547914296": 0.04100000000000003}, "194070000": {"0.29508311193032505": 0.9420000000000006, "0.3164578547914296": 0.058000000000000045}, "194080000": {"0.29508311193032505": 0.8280000000000005, "0.3164578547914296": 0.17200000000000013}, "194090000": {"0.29508311193032505": 0.9420000000000006, "0.3164578547914296": 0.058000000000000024}, "194100000": {"0.29508311193032505": 0.9180000000000006, "0.3164578547914296": 0.08200000000000005}, "194110000": {"0.29508311193032505": 0.9400000000000006, "0.3164578547914296": 0.060000000000000026}, "194120000": {"0.29508311193032505": 0.9160000000000006, "0.3164578547914296": 0.08400000000000005}, "194130000": {"0.29508311193032505": 0.9430000000000006, "0.3164578547914296": 0.048000000000000015, "0.3110477411046188": 0.009000000000000001}, "194140000": {"0.29508311193032505": 0.9270000000000006, "0.3164578547914296": 0.07000000000000003, "0.3110477411046188": 0.003}, "194150000": {"0.29508311193032505": 0.8860000000000006, "0.3164578547914296": 0.11400000000000007}, "194160000": {"0.29508311193032505": 0.8490000000000005, "0.3164578547914296": 0.1510000000000001}, "194170000": {"0.29508311193032505": 0.8550000000000005, "0.3164578547914296": 0.1450000000000001}, "194180000": {"0.29508311193032505": 0.9070000000000006, "0.3164578547914296": 0.09300000000000005}, "194190000": {"0.29508311193032505": 0.8790000000000006, "0.3164578547914296": 0.12100000000000008}, "194200000": {"0.29508311193032505": 0.9280000000000006, "0.3164578547914296": 0.07200000000000004}, "194210000": {"0.29508311193032505": 0.8580000000000005, "0.3164578547914296": 0.1410000000000001, "0.32213427458816574": 0.001}, "194220000": {"0.29508311193032505": 0.8370000000000005, "0.3164578547914296": 0.16300000000000012}, "194230000": {"0.29508311193032505": 0.8590000000000005, "0.3164578547914296": 0.1410000000000001}, "194240000": {"0.29508311193032505": 0.8650000000000005, "0.3164578547914296": 0.1350000000000001}, "194250000": {"0.29508311193032505": 0.8720000000000006, "0.3164578547914296": 0.12800000000000009}, "194260000": {"0.29508311193032505": 0.8860000000000006, "0.3164578547914296": 0.11200000000000007, "0.28593649322416426": 0.002}, "194270000": {"0.29508311193032505": 0.8700000000000006, "0.3164578547914296": 0.1300000000000001}, "194280000": {"0.29508311193032505": 0.8670000000000005, "0.3164578547914296": 0.1330000000000001}, "194290000": {"0.29508311193032505": 0.8540000000000005, "0.3164578547914296": 0.1460000000000001}, "194300000": {"0.29508311193032505": 0.9380000000000006, "0.3164578547914296": 0.06200000000000003}, "194310000": {"0.29508311193032505": 0.9340000000000006, "0.3164578547914296": 0.06300000000000003, "0.28866426114210564": 0.003}, "194320000": {"0.29508311193032505": 0.9120000000000006, "0.3164578547914296": 0.08300000000000005, "0.28866426114210564": 0.002, "0.2794133966708165": 0.003}, "194330000": {"0.29508311193032505": 0.9510000000000006, "0.3164578547914296": 0.004999999999999979, "0.33809662890797304": 0.04400000000000003}, "194340000": {"0.29508311193032505": 0.9690000000000006, "0.33809662890797304": 0.031000000000000014}, "194350000": {"0.29508311193032505": 0.9510000000000006, "0.33809662890797304": 0.04900000000000003}, "194360000": {"0.29508311193032505": 0.9850000000000007, "0.33809662890797304": 0.015}, "194370000": {"0.29508311193032505": 0.9980000000000007, "0.33809662890797304": 0.001999999999999993}, "194380000": {"0.29508311193032505": 0.9930000000000007, "0.33809662890797304": 0.004999999999999993, "0.3281411100637163": 0.001, "0.2898552096547518": 0.001}, "194390000": {"0.29508311193032505": 0.9920000000000007, "0.3281411100637163": 0.004, "0.27554228683211357": 0.004}, "194400000": {"0.29508311193032505": 0.9940000000000007, "0.3281411100637163": 0.005, "0.27554228683211357": 0.001}, "194410000": {"0.29508311193032505": 0.9960000000000007, "0.27554228683211357": 0.004}, "194420000": {"0.29508311193032505": 1.0000000000000007}, "194430000": {"0.29508311193032505": 1.0000000000000007}, "194440000": {"0.29508311193032505": 1.0000000000000007}, "194450000": {"0.29508311193032505": 1.0000000000000007}, "194460000": {"0.29508311193032505": 1.0000000000000007}, "194470000": {"0.29508311193032505": 1.0000000000000007}, "194480000": {"0.29508311193032505": 0.9990000000000007, "0.3043147994107398": 0.001}, "194490000": {"0.29508311193032505": 0.9990000000000007, "0.28528733681249363": 0.001}, "194500000": {"0.29508311193032505": 1.0000000000000007}, "194510000": {"0.29508311193032505": 1.0000000000000007}, "194520000": {"0.29508311193032505": 1.0000000000000007}, "194530000": {"0.29508311193032505": 0.9990000000000007, "0.3095039488526962": 0.001}, "194540000": {"0.29508311193032505": 1.0000000000000007}, "194550000": {"0.29508311193032505": 1.0000000000000007}, "194560000": {"0.29508311193032505": 0.9990000000000007, "0.30587373053223776": 0.001}, "194570000": {"0.29508311193032505": 0.9980000000000007, "0.3189760971749568": 0.002}, "194580000": {"0.29508311193032505": 1.0000000000000007}, "194590000": {"0.29508311193032505": 1.0000000000000007}, "194600000": {"0.29508311193032505": 1.0000000000000007}, "194610000": {"0.29508311193032505": 1.0000000000000007}, "194620000": {"0.29508311193032505": 1.0000000000000007}, "194630000": {"0.29508311193032505": 1.0000000000000007}, "194640000": {"0.29508311193032505": 0.9970000000000007, "0.2805409136458435": 0.003}, "194650000": {"0.29508311193032505": 1.0000000000000007}, "194660000": {"0.29508311193032505": 1.0000000000000007}, "194670000": {"0.29508311193032505": 0.9960000000000007, "0.2855798228957232": 0.004}, "194680000": {"0.29508311193032505": 1.0000000000000007}, "194690000": {"0.29508311193032505": 0.9970000000000007, "0.31146008829226884": 0.003}, "194700000": {"0.29508311193032505": 0.9970000000000007, "0.31146008829226884": 0.003}, "194710000": {"0.29508311193032505": 1.0000000000000007}, "194720000": {"0.29508311193032505": 1.0000000000000007}, "194730000": {"0.29508311193032505": 1.0000000000000007}, "194740000": {"0.29508311193032505": 1.0000000000000007}, "194750000": {"0.29508311193032505": 1.0000000000000007}, "194760000": {"0.29508311193032505": 1.0000000000000007}, "194770000": {"0.29508311193032505": 1.0000000000000007}, "194780000": {"0.29508311193032505": 1.0000000000000007}, "194790000": {"0.29508311193032505": 1.0000000000000007}, "194800000": {"0.29508311193032505": 1.0000000000000007}, "194810000": {"0.29508311193032505": 1.0000000000000007}, "194820000": {"0.29508311193032505": 1.0000000000000007}, "194830000": {"0.29508311193032505": 1.0000000000000007}, "194840000": {"0.29508311193032505": 1.0000000000000007}, "194850000": {"0.29508311193032505": 0.9970000000000007, "0.29744813853953844": 0.003}, "194860000": {"0.29508311193032505": 1.0000000000000007}, "194870000": {"0.29508311193032505": 1.0000000000000007}, "194880000": {"0.29508311193032505": 0.9990000000000007, "0.3087874469834005": 0.001}, "194890000": {"0.29508311193032505": 1.0000000000000007}, "194900000": {"0.29508311193032505": 1.0000000000000007}, "194910000": {"0.29508311193032505": 0.9980000000000007, "0.2723814463949065": 0.002}, "194920000": {"0.29508311193032505": 0.9900000000000007, "0.2723814463949065": 0.009000000000000001, "0.30570117474120917": 0.001}, "194930000": {"0.29508311193032505": 0.9990000000000007, "0.2723814463949065": 0.001}, "194940000": {"0.29508311193032505": 1.0000000000000007}, "194950000": {"0.29508311193032505": 1.0000000000000007}, "194960000": {"0.29508311193032505": 1.0000000000000007}, "194970000": {"0.29508311193032505": 1.0000000000000007}, "194980000": {"0.29508311193032505": 0.9990000000000007, "0.30840681040776186": 0.001}, "194990000": {"0.29508311193032505": 1.0000000000000007}, "195000000": {"0.29508311193032505": 1.0000000000000007}, "195010000": {"0.29508311193032505": 1.0000000000000007}, "195020000": {"0.29508311193032505": 1.0000000000000007}, "195030000": {"0.29508311193032505": 0.9980000000000007, "0.3221850800013115": 0.002}, "195040000": {"0.29508311193032505": 1.0000000000000007}, "195050000": {"0.29508311193032505": 1.0000000000000007}, "195060000": {"0.29508311193032505": 1.0000000000000007}, "195070000": {"0.29508311193032505": 1.0000000000000007}, "195080000": {"0.29508311193032505": 1.0000000000000007}, "195090000": {"0.29508311193032505": 1.0000000000000007}, "195100000": {"0.29508311193032505": 1.0000000000000007}, "195110000": {"0.29508311193032505": 1.0000000000000007}, "195120000": {"0.29508311193032505": 1.0000000000000007}, "195130000": {"0.29508311193032505": 1.0000000000000007}, "195140000": {"0.29508311193032505": 1.0000000000000007}, "195150000": {"0.29508311193032505": 1.0000000000000007}, "195160000": {"0.29508311193032505": 0.9980000000000007, "0.30909525271971056": 0.002}, "195170000": {"0.29508311193032505": 1.0000000000000007}, "195180000": {"0.29508311193032505": 1.0000000000000007}, "195190000": {"0.29508311193032505": 1.0000000000000007}, "195200000": {"0.29508311193032505": 0.9990000000000007, "0.3182353726420003": 0.001}, "195210000": {"0.29508311193032505": 1.0000000000000007}, "195220000": {"0.29508311193032505": 1.0000000000000007}, "195230000": {"0.29508311193032505": 1.0000000000000007}, "195240000": {"0.29508311193032505": 1.0000000000000007}, "195250000": {"0.29508311193032505": 0.9990000000000007, "0.3152279873601761": 0.001}, "195260000": {"0.29508311193032505": 1.0000000000000007}, "195270000": {"0.29508311193032505": 1.0000000000000007}, "195280000": {"0.29508311193032505": 1.0000000000000007}, "195290000": {"0.29508311193032505": 1.0000000000000007}, "195300000": {"0.29508311193032505": 0.9990000000000007, "0.2891479373529716": 0.001}, "195310000": {"0.29508311193032505": 1.0000000000000007}, "195320000": {"0.29508311193032505": 0.9980000000000007, "0.27352884829325763": 0.002}, "195330000": {"0.29508311193032505": 0.9980000000000007, "0.2932385946379051": 0.002}, "195340000": {"0.29508311193032505": 0.9940000000000007, "0.2884260378896298": 0.006}, "195350000": {"0.29508311193032505": 1.0000000000000007}, "195360000": {"0.29508311193032505": 1.0000000000000007}, "195370000": {"0.29508311193032505": 1.0000000000000007}, "195380000": {"0.29508311193032505": 0.9960000000000007, "0.2888590681226835": 0.004}, "195390000": {"0.29508311193032505": 0.9910000000000007, "0.2888590681226835": 0.009000000000000001}, "195400000": {"0.29508311193032505": 0.9640000000000006, "0.2888590681226835": 0.010000000000000002, "0.28821454313775413": 0.026000000000000016}, "195410000": {"0.29508311193032505": 0.9820000000000007, "0.2888590681226835": 0.002, "0.28821454313775413": 0.016000000000000007}, "195420000": {"0.29508311193032505": 0.9940000000000007, "0.2888590681226835": 0.003, "0.28821454313775413": 0.003}, "195430000": {"0.29508311193032505": 1.0000000000000007}, "195440000": {"0.29508311193032505": 1.0000000000000007}, "195450000": {"0.29508311193032505": 1.0000000000000007}, "195460000": {"0.29508311193032505": 1.0000000000000007}, "195470000": {"0.29508311193032505": 0.9910000000000007, "0.30289294156226265": 0.009000000000000001}, "195480000": {"0.29508311193032505": 0.9830000000000007, "0.30289294156226265": 0.017000000000000008}, "195490000": {"0.29508311193032505": 0.9690000000000006, "0.30289294156226265": 0.02900000000000002, "0.32516868291327194": 0.002}, "195500000": {"0.29508311193032505": 0.9800000000000006, "0.30289294156226265": 0.02000000000000001}, "195510000": {"0.29508311193032505": 1.0000000000000007}, "195520000": {"0.29508311193032505": 1.0000000000000007}, "195530000": {"0.29508311193032505": 1.0000000000000007}, "195540000": {"0.29508311193032505": 1.0000000000000007}, "195550000": {"0.29508311193032505": 1.0000000000000007}, "195560000": {"0.29508311193032505": 1.0000000000000007}, "195570000": {"0.29508311193032505": 1.0000000000000007}, "195580000": {"0.29508311193032505": 1.0000000000000007}, "195590000": {"0.29508311193032505": 0.9990000000000007, "0.29873891971651945": 0.001}, "195600000": {"0.29508311193032505": 0.9990000000000007, "0.2857236429223071": 0.001}, "195610000": {"0.29508311193032505": 1.0000000000000007}, "195620000": {"0.29508311193032505": 1.0000000000000007}, "195630000": {"0.29508311193032505": 0.9980000000000007, "0.2996958456148849": 0.002}, "195640000": {"0.29508311193032505": 1.0000000000000007}, "195650000": {"0.29508311193032505": 1.0000000000000007}, "195660000": {"0.29508311193032505": 1.0000000000000007}, "195670000": {"0.29508311193032505": 1.0000000000000007}, "195680000": {"0.29508311193032505": 1.0000000000000007}, "195690000": {"0.29508311193032505": 0.9910000000000007, "0.29976126137346554": 0.007, "0.30975661829195394": 0.002}, "195700000": {"0.29508311193032505": 1.0000000000000007}, "195710000": {"0.29508311193032505": 1.0000000000000007}, "195720000": {"0.29508311193032505": 1.0000000000000007}, "195730000": {"0.29508311193032505": 0.9990000000000007, "0.3080231670070067": 0.001}, "195740000": {"0.29508311193032505": 0.9990000000000007, "0.2613010868842889": 0.001}, "195750000": {"0.29508311193032505": 0.9990000000000007, "0.2763181053022057": 0.001}, "195760000": {"0.29508311193032505": 0.9720000000000006, "0.30941531476282275": 0.028000000000000018}, "195770000": {"0.29508311193032505": 0.9480000000000006, "0.30941531476282275": 0.05200000000000003}, "195780000": {"0.29508311193032505": 0.9520000000000006, "0.30941531476282275": 0.04800000000000003}, "195790000": {"0.29508311193032505": 0.9880000000000007, "0.30941531476282275": 0.011999999999999997}, "195800000": {"0.29508311193032505": 0.9860000000000007, "0.30941531476282275": 0.012999999999999998, "0.3010285495003091": 0.001}, "195810000": {"0.29508311193032505": 0.9950000000000007, "0.30941531476282275": 0.004999999999999993}, "195820000": {"0.29508311193032505": 1.0000000000000007}, "195830000": {"0.29508311193032505": 1.0000000000000007}, "195840000": {"0.29508311193032505": 1.0000000000000007}, "195850000": {"0.29508311193032505": 1.0000000000000007}, "195860000": {"0.29508311193032505": 1.0000000000000007}, "195870000": {"0.29508311193032505": 1.0000000000000007}, "195880000": {"0.29508311193032505": 0.9970000000000007, "0.30863405908274805": 0.003}, "195890000": {"0.29508311193032505": 0.9980000000000007, "0.3180454585715637": 0.002}, "195900000": {"0.29508311193032505": 1.0000000000000007}, "195910000": {"0.29508311193032505": 0.9980000000000007, "0.3406558764127062": 0.002}, "195920000": {"0.29508311193032505": 0.9990000000000007, "0.30185356450762585": 0.001}, "195930000": {"0.29508311193032505": 1.0000000000000007}, "195940000": {"0.29508311193032505": 0.9990000000000007, "0.3149916473096312": 0.001}, "195950000": {"0.29508311193032505": 1.0000000000000007}, "195960000": {"0.29508311193032505": 1.0000000000000007}, "195970000": {"0.29508311193032505": 1.0000000000000007}, "195980000": {"0.29508311193032505": 1.0000000000000007}, "195990000": {"0.29508311193032505": 0.9980000000000007, "0.2956551150543266": 0.002}, "196000000": {"0.29508311193032505": 1.0000000000000007}, "196010000": {"0.29508311193032505": 1.0000000000000007}, "196020000": {"0.29508311193032505": 0.9980000000000007, "0.33640410224356254": 0.002}, "196030000": {"0.29508311193032505": 0.9990000000000007, "0.2693489142276352": 0.001}, "196040000": {"0.29508311193032505": 1.0000000000000007}, "196050000": {"0.29508311193032505": 1.0000000000000007}, "196060000": {"0.29508311193032505": 1.0000000000000007}, "196070000": {"0.29508311193032505": 0.9990000000000007, "0.3004646248707467": 0.001}, "196080000": {"0.29508311193032505": 1.0000000000000007}, "196090000": {"0.29508311193032505": 1.0000000000000007}, "196100000": {"0.29508311193032505": 1.0000000000000007}, "196110000": {"0.29508311193032505": 1.0000000000000007}, "196120000": {"0.29508311193032505": 0.9950000000000007, "0.2730991422298406": 0.005}, "196130000": {"0.29508311193032505": 0.9990000000000007, "0.25518834837838855": 0.001}, "196140000": {"0.29508311193032505": 1.0000000000000007}, "196150000": {"0.29508311193032505": 1.0000000000000007}, "196160000": {"0.29508311193032505": 1.0000000000000007}, "196170000": {"0.29508311193032505": 1.0000000000000007}, "196180000": {"0.29508311193032505": 1.0000000000000007}, "196190000": {"0.29508311193032505": 1.0000000000000007}, "196200000": {"0.29508311193032505": 1.0000000000000007}, "196210000": {"0.29508311193032505": 1.0000000000000007}, "196220000": {"0.29508311193032505": 1.0000000000000007}, "196230000": {"0.29508311193032505": 1.0000000000000007}, "196240000": {"0.29508311193032505": 1.0000000000000007}, "196250000": {"0.29508311193032505": 0.9990000000000007, "0.2880568486816483": 0.001}, "196260000": {"0.29508311193032505": 0.9920000000000007, "0.2880568486816483": 0.008}, "196270000": {"0.29508311193032505": 0.9920000000000007, "0.2880568486816483": 0.008}, "196280000": {"0.29508311193032505": 0.9980000000000007, "0.2737367172789025": 0.001, "0.28953596989683783": 0.001}, "196290000": {"0.29508311193032505": 1.0000000000000007}, "196300000": {"0.29508311193032505": 1.0000000000000007}, "196310000": {"0.29508311193032505": 1.0000000000000007}, "196320000": {"0.29508311193032505": 1.0000000000000007}, "196330000": {"0.29508311193032505": 1.0000000000000007}, "196340000": {"0.29508311193032505": 1.0000000000000007}, "196350000": {"0.29508311193032505": 1.0000000000000007}, "196360000": {"0.29508311193032505": 1.0000000000000007}, "196370000": {"0.29508311193032505": 0.9990000000000007, "0.29707849204192927": 0.001}, "196380000": {"0.29508311193032505": 1.0000000000000007}, "196390000": {"0.29508311193032505": 1.0000000000000007}, "196400000": {"0.29508311193032505": 1.0000000000000007}, "196410000": {"0.29508311193032505": 0.9990000000000007, "0.28183377884881045": 0.001}, "196420000": {"0.29508311193032505": 1.0000000000000007}, "196430000": {"0.29508311193032505": 0.9910000000000007, "0.2941356283010638": 0.009000000000000001}, "196440000": {"0.29508311193032505": 0.9770000000000006, "0.2941356283010638": 0.023000000000000013}, "196450000": {"0.29508311193032505": 0.9560000000000006, "0.2941356283010638": 0.04400000000000003}, "196460000": {"0.29508311193032505": 0.9900000000000007, "0.2941356283010638": 0.010000000000000002}, "196470000": {"0.29508311193032505": 0.9850000000000007, "0.2941356283010638": 0.015000000000000006}, "196480000": {"0.29508311193032505": 0.9620000000000006, "0.2941356283010638": 0.03800000000000002}, "196490000": {"0.29508311193032505": 0.9670000000000006, "0.2941356283010638": 0.029000000000000012, "0.26894483069228686": 0.004}, "196500000": {"0.29508311193032505": 0.9940000000000007, "0.2941356283010638": 0.001999999999999993, "0.26894483069228686": 0.004}, "196510000": {"0.29508311193032505": 0.9800000000000006, "0.26894483069228686": 0.01900000000000001, "0.3117637355096169": 0.001}, "196520000": {"0.29508311193032505": 0.9670000000000006, "0.26894483069228686": 0.02100000000000001, "0.3117637355096169": 0.012000000000000004}, "196530000": {"0.29508311193032505": 0.9750000000000006, "0.26894483069228686": 0.025000000000000015}, "196540000": {"0.29508311193032505": 1.0000000000000007}, "196550000": {"0.29508311193032505": 1.0000000000000007}, "196560000": {"0.29508311193032505": 1.0000000000000007}, "196570000": {"0.29508311193032505": 0.9990000000000007, "0.31859756772552356": 0.001}, "196580000": {"0.29508311193032505": 1.0000000000000007}, "196590000": {"0.29508311193032505": 1.0000000000000007}, "196600000": {"0.29508311193032505": 1.0000000000000007}, "196610000": {"0.29508311193032505": 1.0000000000000007}, "196620000": {"0.29508311193032505": 1.0000000000000007}, "196630000": {"0.29508311193032505": 1.0000000000000007}, "196640000": {"0.29508311193032505": 1.0000000000000007}, "196650000": {"0.29508311193032505": 0.9990000000000007, "0.2972103739138924": 0.001}, "196660000": {"0.29508311193032505": 1.0000000000000007}, "196670000": {"0.29508311193032505": 0.9990000000000007, "0.2917568901516961": 0.001}, "196680000": {"0.29508311193032505": 1.0000000000000007}, "196690000": {"0.29508311193032505": 0.9940000000000007, "0.271451362473902": 0.006}, "196700000": {"0.29508311193032505": 1.0000000000000007}, "196710000": {"0.29508311193032505": 1.0000000000000007}, "196720000": {"0.29508311193032505": 1.0000000000000007}, "196730000": {"0.29508311193032505": 1.0000000000000007}, "196740000": {"0.29508311193032505": 1.0000000000000007}, "196750000": {"0.29508311193032505": 1.0000000000000007}, "196760000": {"0.29508311193032505": 1.0000000000000007}, "196770000": {"0.29508311193032505": 0.9990000000000007, "0.30600292237121535": 0.001}, "196780000": {"0.29508311193032505": 1.0000000000000007}, "196790000": {"0.29508311193032505": 1.0000000000000007}, "196800000": {"0.29508311193032505": 0.9860000000000007, "0.30149560412707316": 0.012000000000000004, "0.2893223654453134": 0.002}, "196810000": {"0.29508311193032505": 0.9990000000000007, "0.30149560412707316": 0.001}, "196820000": {"0.29508311193032505": 1.0000000000000007}, "196830000": {"0.29508311193032505": 1.0000000000000007}, "196840000": {"0.29508311193032505": 1.0000000000000007}, "196850000": {"0.29508311193032505": 0.9960000000000007, "0.2809081041323467": 0.004}, "196860000": {"0.29508311193032505": 0.9800000000000006, "0.2809081041323467": 0.01900000000000001, "0.30734590943210166": 0.001}, "196870000": {"0.29508311193032505": 0.9980000000000007, "0.2813022567843696": 0.002}, "196880000": {"0.29508311193032505": 0.9990000000000007, "0.30009301751931716": 0.001}, "196890000": {"0.29508311193032505": 1.0000000000000007}, "196900000": {"0.29508311193032505": 1.0000000000000007}, "196910000": {"0.29508311193032505": 1.0000000000000007}, "196920000": {"0.29508311193032505": 0.9990000000000007, "0.25862885468240365": 0.001}, "196930000": {"0.29508311193032505": 0.9850000000000007, "0.3035950459957366": 0.013000000000000005, "0.2726839189523281": 0.002}, "196940000": {"0.29508311193032505": 0.9990000000000007, "0.2726839189523281": 0.001}, "196950000": {"0.29508311193032505": 0.9970000000000007, "0.2726839189523281": 0.003}, "196960000": {"0.29508311193032505": 0.9980000000000007, "0.28277771716493055": 0.002}, "196970000": {"0.29508311193032505": 0.9990000000000007, "0.30245455882732725": 0.001}, "196980000": {"0.29508311193032505": 1.0000000000000007}, "196990000": {"0.29508311193032505": 1.0000000000000007}, "197000000": {"0.29508311193032505": 1.0000000000000007}, "197010000": {"0.29508311193032505": 0.9990000000000007, "0.32644642066740936": 0.001}, "197020000": {"0.29508311193032505": 1.0000000000000007}, "197030000": {"0.29508311193032505": 1.0000000000000007}, "197040000": {"0.29508311193032505": 1.0000000000000007}, "197050000": {"0.29508311193032505": 1.0000000000000007}, "197060000": {"0.29508311193032505": 1.0000000000000007}, "197070000": {"0.29508311193032505": 1.0000000000000007}, "197080000": {"0.29508311193032505": 1.0000000000000007}, "197090000": {"0.29508311193032505": 0.9990000000000007, "0.2780558346204897": 0.001}, "197100000": {"0.29508311193032505": 1.0000000000000007}, "197110000": {"0.29508311193032505": 1.0000000000000007}, "197120000": {"0.29508311193032505": 1.0000000000000007}, "197130000": {"0.29508311193032505": 0.9990000000000007, "0.2957745712397133": 0.001}, "197140000": {"0.29508311193032505": 1.0000000000000007}, "197150000": {"0.29508311193032505": 1.0000000000000007}, "197160000": {"0.29508311193032505": 1.0000000000000007}, "197170000": {"0.29508311193032505": 1.0000000000000007}, "197180000": {"0.29508311193032505": 1.0000000000000007}, "197190000": {"0.29508311193032505": 1.0000000000000007}, "197200000": {"0.29508311193032505": 0.9950000000000007, "0.273924739986117": 0.005}, "197210000": {"0.29508311193032505": 0.9990000000000007, "0.30359757192885906": 0.001}, "197220000": {"0.29508311193032505": 1.0000000000000007}, "197230000": {"0.29508311193032505": 1.0000000000000007}, "197240000": {"0.29508311193032505": 1.0000000000000007}, "197250000": {"0.29508311193032505": 0.9960000000000007, "0.28942783697542607": 0.004}, "197260000": {"0.29508311193032505": 0.9960000000000007, "0.3077027044785731": 0.004}, "197270000": {"0.29508311193032505": 0.9970000000000007, "0.3014639476204602": 0.003}, "197280000": {"0.29508311193032505": 1.0000000000000007}, "197290000": {"0.29508311193032505": 1.0000000000000007}, "197300000": {"0.29508311193032505": 1.0000000000000007}, "197310000": {"0.29508311193032505": 1.0000000000000007}, "197320000": {"0.29508311193032505": 1.0000000000000007}, "197330000": {"0.29508311193032505": 1.0000000000000007}, "197340000": {"0.29508311193032505": 1.0000000000000007}, "197350000": {"0.29508311193032505": 1.0000000000000007}, "197360000": {"0.29508311193032505": 1.0000000000000007}, "197370000": {"0.29508311193032505": 1.0000000000000007}, "197380000": {"0.29508311193032505": 1.0000000000000007}, "197390000": {"0.29508311193032505": 1.0000000000000007}, "197400000": {"0.29508311193032505": 1.0000000000000007}, "197410000": {"0.29508311193032505": 0.9890000000000007, "0.3085493891942424": 0.011000000000000003}, "197420000": {"0.29508311193032505": 0.9960000000000007, "0.3085493891942424": 0.004}, "197430000": {"0.29508311193032505": 0.9910000000000007, "0.3085493891942424": 0.009000000000000001}, "197440000": {"0.29508311193032505": 1.0000000000000007}, "197450000": {"0.29508311193032505": 1.0000000000000007}, "197460000": {"0.29508311193032505": 1.0000000000000007}, "197470000": {"0.29508311193032505": 1.0000000000000007}, "197480000": {"0.29508311193032505": 1.0000000000000007}, "197490000": {"0.29508311193032505": 1.0000000000000007}, "197500000": {"0.29508311193032505": 1.0000000000000007}, "197510000": {"0.29508311193032505": 0.9870000000000007, "0.2863726674966029": 0.007, "0.2924413469815761": 0.001, "0.2948385357268218": 0.003, "0.2700248178724643": 0.002}, "197520000": {"0.29508311193032505": 1.0000000000000007}, "197530000": {"0.29508311193032505": 1.0000000000000007}, "197540000": {"0.29508311193032505": 1.0000000000000007}, "197550000": {"0.29508311193032505": 0.9950000000000007, "0.2819746338158115": 0.005}, "197560000": {"0.29508311193032505": 0.9890000000000007, "0.2819746338158115": 0.005, "0.26242194614404474": 0.006}, "197570000": {"0.29508311193032505": 0.9960000000000007, "0.2819746338158115": 0.004}, "197580000": {"0.29508311193032505": 1.0000000000000007}, "197590000": {"0.29508311193032505": 1.0000000000000007}, "197600000": {"0.29508311193032505": 1.0000000000000007}, "197610000": {"0.29508311193032505": 1.0000000000000007}, "197620000": {"0.29508311193032505": 0.9950000000000007, "0.32897717689642725": 0.005}, "197630000": {"0.29508311193032505": 1.0000000000000007}, "197640000": {"0.29508311193032505": 1.0000000000000007}, "197650000": {"0.29508311193032505": 1.0000000000000007}, "197660000": {"0.29508311193032505": 1.0000000000000007}, "197670000": {"0.29508311193032505": 1.0000000000000007}, "197680000": {"0.29508311193032505": 1.0000000000000007}, "197690000": {"0.29508311193032505": 1.0000000000000007}, "197700000": {"0.29508311193032505": 0.9920000000000007, "0.3365930472684374": 0.008}, "197710000": {"0.29508311193032505": 0.9980000000000007, "0.3365930472684374": 0.002}, "197720000": {"0.29508311193032505": 1.0000000000000007}, "197730000": {"0.29508311193032505": 1.0000000000000007}, "197740000": {"0.29508311193032505": 1.0000000000000007}, "197750000": {"0.29508311193032505": 1.0000000000000007}, "197760000": {"0.29508311193032505": 1.0000000000000007}, "197770000": {"0.29508311193032505": 0.9990000000000007, "0.3003150027117889": 0.001}, "197780000": {"0.29508311193032505": 1.0000000000000007}, "197790000": {"0.29508311193032505": 1.0000000000000007}, "197800000": {"0.29508311193032505": 1.0000000000000007}, "197810000": {"0.29508311193032505": 0.9990000000000007, "0.2846388865673753": 0.001}, "197820000": {"0.29508311193032505": 1.0000000000000007}, "197830000": {"0.29508311193032505": 1.0000000000000007}, "197840000": {"0.29508311193032505": 1.0000000000000007}, "197850000": {"0.29508311193032505": 1.0000000000000007}, "197860000": {"0.29508311193032505": 1.0000000000000007}, "197870000": {"0.29508311193032505": 1.0000000000000007}, "197880000": {"0.29508311193032505": 1.0000000000000007}, "197890000": {"0.29508311193032505": 1.0000000000000007}, "197900000": {"0.29508311193032505": 0.9920000000000007, "0.3035509045690604": 0.008}, "197910000": {"0.29508311193032505": 0.9800000000000006, "0.3035509045690604": 0.02000000000000001}, "197920000": {"0.29508311193032505": 0.9940000000000007, "0.3035509045690604": 0.004, "0.2852414268652741": 0.002}, "197930000": {"0.29508311193032505": 1.0000000000000007}, "197940000": {"0.29508311193032505": 1.0000000000000007}, "197950000": {"0.29508311193032505": 1.0000000000000007}, "197960000": {"0.29508311193032505": 1.0000000000000007}, "197970000": {"0.29508311193032505": 0.9950000000000007, "0.2864461489959122": 0.004, "0.3124026548861715": 0.001}, "197980000": {"0.29508311193032505": 0.9750000000000006, "0.25389578282682457": 0.025000000000000015}, "197990000": {"0.29508311193032505": 0.9500000000000006, "0.25389578282682457": 0.05000000000000004}, "198000000": {"0.29508311193032505": 0.9490000000000006, "0.25389578282682457": 0.05100000000000003}, "198010000": {"0.29508311193032505": 0.9730000000000006, "0.25389578282682457": 0.02700000000000001}, "198020000": {"0.29508311193032505": 0.9700000000000006, "0.25389578282682457": 0.030000000000000013}, "198030000": {"0.29508311193032505": 0.9620000000000006, "0.25389578282682457": 0.03700000000000002, "0.2952922447117992": 0.001}, "198040000": {"0.29508311193032505": 0.9650000000000006, "0.25389578282682457": 0.03500000000000002}, "198050000": {"0.29508311193032505": 0.9670000000000006, "0.25389578282682457": 0.032000000000000015, "0.32290922784764725": 0.001}, "198060000": {"0.29508311193032505": 0.9750000000000006, "0.25389578282682457": 0.012999999999999998, "0.3155812982060607": 0.012000000000000004}, "198070000": {"0.29508311193032505": 0.9570000000000006, "0.3155812982060607": 0.04300000000000003}, "198080000": {"0.29508311193032505": 0.8840000000000006, "0.3155812982060607": 0.11600000000000008}, "198090000": {"0.29508311193032505": 0.9190000000000006, "0.3155812982060607": 0.08000000000000004, "0.316880921148767": 0.001}, "198100000": {"0.29508311193032505": 0.8590000000000005, "0.3155812982060607": 0.1410000000000001}, "198110000": {"0.29508311193032505": 0.8920000000000006, "0.3155812982060607": 0.10800000000000007}, "198120000": {"0.29508311193032505": 0.9170000000000006, "0.3155812982060607": 0.08300000000000005}, "198130000": {"0.29508311193032505": 0.9050000000000006, "0.3155812982060607": 0.09500000000000006}, "198140000": {"0.29508311193032505": 0.9590000000000006, "0.3155812982060607": 0.04100000000000001}, "198150000": {"0.29508311193032505": 0.9910000000000007, "0.3155812982060607": 0.00899999999999998}, "198160000": {"0.29508311193032505": 0.9870000000000007, "0.3155812982060607": 0.012999999999999984}, "198170000": {"0.29508311193032505": 0.9500000000000006, "0.3155812982060607": 0.05000000000000002}, "198180000": {"0.29508311193032505": 0.9480000000000006, "0.3155812982060607": 0.05200000000000002}, "198190000": {"0.29508311193032505": 0.9620000000000006, "0.3155812982060607": 0.037000000000000005, "0.3339473966736875": 0.001}, "198200000": {"0.29508311193032505": 0.9480000000000006, "0.3155812982060607": 0.05200000000000002}, "198210000": {"0.29508311193032505": 0.9510000000000006, "0.3155812982060607": 0.047000000000000014, "0.2910276032071477": 0.002}, "198220000": {"0.29508311193032505": 0.9180000000000006, "0.3155812982060607": 0.08200000000000005}, "198230000": {"0.29508311193032505": 0.9440000000000006, "0.3155812982060607": 0.05600000000000002}, "198240000": {"0.29508311193032505": 0.9670000000000006, "0.3155812982060607": 0.033}, "198250000": {"0.29508311193032505": 0.9210000000000006, "0.3155812982060607": 0.06800000000000003, "0.30663907654391664": 0.011000000000000003}, "198260000": {"0.29508311193032505": 0.9040000000000006, "0.3155812982060607": 0.09600000000000006}, "198270000": {"0.29508311193032505": 0.9320000000000006, "0.3155812982060607": 0.06800000000000003}, "198280000": {"0.29508311193032505": 0.9700000000000006, "0.3155812982060607": 0.03}, "198290000": {"0.29508311193032505": 0.9870000000000007, "0.3155812982060607": 0.012999999999999984}, "198300000": {"0.29508311193032505": 0.9700000000000006, "0.3155812982060607": 0.03}, "198310000": {"0.29508311193032505": 0.9520000000000006, "0.3155812982060607": 0.04400000000000001, "0.3214740246118033": 0.004}, "198320000": {"0.29508311193032505": 0.9270000000000006, "0.3155812982060607": 0.07000000000000003, "0.3214740246118033": 0.003}, "198330000": {"0.29508311193032505": 0.8900000000000006, "0.3155812982060607": 0.11000000000000007}, "198340000": {"0.29508311193032505": 0.8410000000000005, "0.3155812982060607": 0.1590000000000001}, "198350000": {"0.29508311193032505": 0.8750000000000006, "0.3155812982060607": 0.12500000000000008}, "198360000": {"0.29508311193032505": 0.7550000000000004, "0.3155812982060607": 0.24500000000000016}, "198370000": {"0.29508311193032505": 0.8260000000000005, "0.3155812982060607": 0.1740000000000001}, "198380000": {"0.29508311193032505": 0.8050000000000005, "0.3155812982060607": 0.19500000000000012}, "198390000": {"0.29508311193032505": 0.8500000000000005, "0.3155812982060607": 0.15000000000000008}, "198400000": {"0.29508311193032505": 0.8390000000000005, "0.3155812982060607": 0.1610000000000001}, "198410000": {"0.29508311193032505": 0.8220000000000005, "0.3155812982060607": 0.1780000000000001}, "198420000": {"0.29508311193032505": 0.7850000000000005, "0.3155812982060607": 0.21400000000000013, "0.28371481333032633": 0.001}, "198430000": {"0.29508311193032505": 0.7740000000000005, "0.3155812982060607": 0.22600000000000015}, "198440000": {"0.29508311193032505": 0.7830000000000005, "0.3155812982060607": 0.21700000000000014}, "198450000": {"0.29508311193032505": 0.8180000000000005, "0.3155812982060607": 0.1810000000000001, "0.3211060481416933": 0.001}, "198460000": {"0.29508311193032505": 0.7420000000000004, "0.3155812982060607": 0.25600000000000017, "0.2964550611148443": 0.002}, "198470000": {"0.29508311193032505": 0.7800000000000005, "0.3155812982060607": 0.22000000000000014}, "198480000": {"0.29508311193032505": 0.8280000000000005, "0.3155812982060607": 0.1720000000000001}, "198490000": {"0.29508311193032505": 0.8200000000000005, "0.3155812982060607": 0.1800000000000001}, "198500000": {"0.29508311193032505": 0.7730000000000005, "0.3155812982060607": 0.22700000000000015}, "198510000": {"0.29508311193032505": 0.7170000000000004, "0.3155812982060607": 0.2830000000000002}, "198520000": {"0.29508311193032505": 0.6450000000000004, "0.3155812982060607": 0.35500000000000026}, "198530000": {"0.29508311193032505": 0.7220000000000004, "0.3155812982060607": 0.2780000000000002}, "198540000": {"0.29508311193032505": 0.7220000000000004, "0.3155812982060607": 0.2780000000000002}, "198550000": {"0.29508311193032505": 0.8360000000000005, "0.3155812982060607": 0.1640000000000001}, "198560000": {"0.29508311193032505": 0.8670000000000005, "0.3155812982060607": 0.13300000000000006}, "198570000": {"0.29508311193032505": 0.8730000000000006, "0.3155812982060607": 0.12700000000000006}, "198580000": {"0.29508311193032505": 0.9070000000000006, "0.3155812982060607": 0.09300000000000003}, "198590000": {"0.29508311193032505": 0.9180000000000006, "0.3155812982060607": 0.08200000000000002}, "198600000": {"0.29508311193032505": 0.9240000000000006, "0.3155812982060607": 0.07600000000000001}, "198610000": {"0.29508311193032505": 0.9480000000000006, "0.3155812982060607": 0.05199999999999999}, "198620000": {"0.29508311193032505": 0.9860000000000007, "0.3155812982060607": 0.013999999999999957}, "198630000": {"0.29508311193032505": 0.9830000000000007, "0.3155812982060607": 0.01699999999999996}, "198640000": {"0.29508311193032505": 0.9720000000000006, "0.3155812982060607": 0.02799999999999997}, "198650000": {"0.29508311193032505": 0.9920000000000007, "0.3155812982060607": 0.0049999999999999515, "0.266719243468563": 0.002, "0.3186649950001033": 0.001}, "198660000": {"0.29508311193032505": 0.9930000000000007, "0.3155812982060607": 0.006999999999999952}, "198670000": {"0.29508311193032505": 0.9840000000000007, "0.3155812982060607": 0.011999999999999955, "0.28048540681895257": 0.004}, "198680000": {"0.29508311193032505": 1.0000000000000007}, "198690000": {"0.29508311193032505": 1.0000000000000007}, "198700000": {"0.29508311193032505": 0.9990000000000007, "0.3049150365847344": 0.001}, "198710000": {"0.29508311193032505": 1.0000000000000007}, "198720000": {"0.29508311193032505": 1.0000000000000007}, "198730000": {"0.29508311193032505": 1.0000000000000007}, "198740000": {"0.29508311193032505": 1.0000000000000007}, "198750000": {"0.29508311193032505": 1.0000000000000007}, "198760000": {"0.29508311193032505": 1.0000000000000007}, "198770000": {"0.29508311193032505": 1.0000000000000007}, "198780000": {"0.29508311193032505": 1.0000000000000007}, "198790000": {"0.29508311193032505": 1.0000000000000007}, "198800000": {"0.29508311193032505": 1.0000000000000007}, "198810000": {"0.29508311193032505": 1.0000000000000007}, "198820000": {"0.29508311193032505": 1.0000000000000007}, "198830000": {"0.29508311193032505": 0.9980000000000007, "0.2898182300154811": 0.002}, "198840000": {"0.29508311193032505": 0.9970000000000007, "0.32387693349892716": 0.003}, "198850000": {"0.29508311193032505": 1.0000000000000007}, "198860000": {"0.29508311193032505": 0.9970000000000007, "0.30896151237498815": 0.003}, "198870000": {"0.29508311193032505": 0.9990000000000007, "0.30896151237498815": 0.001}, "198880000": {"0.29508311193032505": 1.0000000000000007}, "198890000": {"0.29508311193032505": 1.0000000000000007}, "198900000": {"0.29508311193032505": 1.0000000000000007}, "198910000": {"0.29508311193032505": 0.9770000000000006, "0.30439141203731745": 0.023000000000000013}, "198920000": {"0.29508311193032505": 0.9850000000000007, "0.30439141203731745": 0.015}, "198930000": {"0.29508311193032505": 0.9640000000000006, "0.30439141203731745": 0.02800000000000001, "0.31002641161426936": 0.005, "0.27194574545511696": 0.003}, "198940000": {"0.29508311193032505": 0.9910000000000007, "0.30439141203731745": 0.008999999999999994}, "198950000": {"0.29508311193032505": 0.9960000000000007, "0.30439141203731745": 0.003999999999999993}, "198960000": {"0.29508311193032505": 0.9980000000000007, "0.30439141203731745": 0.001999999999999993}, "198970000": {"0.29508311193032505": 0.9990000000000007, "0.30439141203731745": 0.000999999999999993}, "198980000": {"0.29508311193032505": 0.9940000000000007, "0.2897780641645622": 0.003, "0.30261668823000576": 0.003}, "198990000": {"0.29508311193032505": 0.9850000000000007, "0.30261668823000576": 0.015000000000000006}, "199000000": {"0.29508311193032505": 0.9990000000000007, "0.30261668823000576": 0.001}, "199010000": {"0.29508311193032505": 1.0000000000000007}, "199020000": {"0.29508311193032505": 1.0000000000000007}, "199030000": {"0.29508311193032505": 1.0000000000000007}, "199040000": {"0.29508311193032505": 0.9950000000000007, "0.28627288338500884": 0.005}, "199050000": {"0.29508311193032505": 1.0000000000000007}, "199060000": {"0.29508311193032505": 1.0000000000000007}, "199070000": {"0.29508311193032505": 1.0000000000000007}, "199080000": {"0.29508311193032505": 1.0000000000000007}, "199090000": {"0.29508311193032505": 1.0000000000000007}, "199100000": {"0.29508311193032505": 1.0000000000000007}, "199110000": {"0.29508311193032505": 1.0000000000000007}, "199120000": {"0.29508311193032505": 1.0000000000000007}, "199130000": {"0.29508311193032505": 1.0000000000000007}, "199140000": {"0.29508311193032505": 1.0000000000000007}, "199150000": {"0.29508311193032505": 1.0000000000000007}, "199160000": {"0.29508311193032505": 1.0000000000000007}, "199170000": {"0.29508311193032505": 1.0000000000000007}, "199180000": {"0.29508311193032505": 1.0000000000000007}, "199190000": {"0.29508311193032505": 1.0000000000000007}, "199200000": {"0.29508311193032505": 0.9940000000000007, "0.3425813831845512": 0.006}, "199210000": {"0.29508311193032505": 1.0000000000000007}, "199220000": {"0.29508311193032505": 0.9990000000000007, "0.29153783696828073": 0.001}, "199230000": {"0.29508311193032505": 1.0000000000000007}, "199240000": {"0.29508311193032505": 1.0000000000000007}, "199250000": {"0.29508311193032505": 1.0000000000000007}, "199260000": {"0.29508311193032505": 0.9900000000000007, "0.29739114259031724": 0.008, "0.281817211818821": 0.002}, "199270000": {"0.29508311193032505": 1.0000000000000007}, "199280000": {"0.29508311193032505": 1.0000000000000007}, "199290000": {"0.29508311193032505": 1.0000000000000007}, "199300000": {"0.29508311193032505": 1.0000000000000007}, "199310000": {"0.29508311193032505": 1.0000000000000007}, "199320000": {"0.29508311193032505": 1.0000000000000007}, "199330000": {"0.29508311193032505": 1.0000000000000007}, "199340000": {"0.29508311193032505": 0.9970000000000007, "0.289683826367145": 0.003}, "199350000": {"0.29508311193032505": 0.9960000000000007, "0.2994753224129406": 0.004}, "199360000": {"0.29508311193032505": 1.0000000000000007}, "199370000": {"0.29508311193032505": 1.0000000000000007}, "199380000": {"0.29508311193032505": 1.0000000000000007}, "199390000": {"0.29508311193032505": 1.0000000000000007}, "199400000": {"0.29508311193032505": 1.0000000000000007}, "199410000": {"0.29508311193032505": 1.0000000000000007}, "199420000": {"0.29508311193032505": 1.0000000000000007}, "199430000": {"0.29508311193032505": 1.0000000000000007}, "199440000": {"0.29508311193032505": 0.9970000000000007, "0.32889690429426544": 0.003}, "199450000": {"0.29508311193032505": 1.0000000000000007}, "199460000": {"0.29508311193032505": 0.9780000000000006, "0.2984713346502022": 0.022000000000000013}, "199470000": {"0.29508311193032505": 0.9990000000000007, "0.2703026525043098": 0.001}, "199480000": {"0.29508311193032505": 1.0000000000000007}, "199490000": {"0.29508311193032505": 1.0000000000000007}, "199500000": {"0.29508311193032505": 1.0000000000000007}, "199510000": {"0.29508311193032505": 1.0000000000000007}, "199520000": {"0.29508311193032505": 0.9980000000000007, "0.30450475714309355": 0.002}, "199530000": {"0.29508311193032505": 0.9990000000000007, "0.2841823538230774": 0.001}, "199540000": {"0.29508311193032505": 0.9960000000000007, "0.3038638395753856": 0.003, "0.30217999672772494": 0.001}, "199550000": {"0.29508311193032505": 1.0000000000000007}, "199560000": {"0.29508311193032505": 1.0000000000000007}, "199570000": {"0.29508311193032505": 1.0000000000000007}, "199580000": {"0.29508311193032505": 1.0000000000000007}, "199590000": {"0.29508311193032505": 1.0000000000000007}, "199600000": {"0.29508311193032505": 1.0000000000000007}, "199610000": {"0.29508311193032505": 1.0000000000000007}, "199620000": {"0.29508311193032505": 1.0000000000000007}, "199630000": {"0.29508311193032505": 1.0000000000000007}, "199640000": {"0.29508311193032505": 1.0000000000000007}, "199650000": {"0.29508311193032505": 1.0000000000000007}, "199660000": {"0.29508311193032505": 1.0000000000000007}, "199670000": {"0.29508311193032505": 1.0000000000000007}, "199680000": {"0.29508311193032505": 1.0000000000000007}, "199690000": {"0.29508311193032505": 1.0000000000000007}, "199700000": {"0.29508311193032505": 0.9950000000000007, "0.2887040281239743": 0.005}, "199710000": {"0.29508311193032505": 0.9860000000000007, "0.2887040281239743": 0.014000000000000005}, "199720000": {"0.29508311193032505": 1.0000000000000007}, "199730000": {"0.29508311193032505": 0.9980000000000007, "0.30319157461026913": 0.002}, "199740000": {"0.29508311193032505": 0.9500000000000006, "0.30319157461026913": 0.05000000000000004}, "199750000": {"0.29508311193032505": 0.9540000000000006, "0.30319157461026913": 0.044000000000000025, "0.2979457185775644": 0.002}, "199760000": {"0.29508311193032505": 0.9090000000000006, "0.30319157461026913": 0.09000000000000007, "0.3321326309339544": 0.001}, "199770000": {"0.29508311193032505": 0.8830000000000006, "0.30319157461026913": 0.10400000000000006, "0.27303258343145625": 0.010000000000000002, "0.3144135295463057": 0.003}, "199780000": {"0.29508311193032505": 0.8480000000000005, "0.30319157461026913": 0.1450000000000001, "0.27303258343145625": 0.005, "0.3144135295463057": 0.002}, "199790000": {"0.29508311193032505": 0.7990000000000005, "0.30319157461026913": 0.19300000000000014, "0.27303258343145625": 0.008}, "199800000": {"0.29508311193032505": 0.7320000000000004, "0.30319157461026913": 0.24800000000000016, "0.27303258343145625": 0.02000000000000001}, "199810000": {"0.29508311193032505": 0.8190000000000005, "0.30319157461026913": 0.1680000000000001, "0.27303258343145625": 0.011000000000000003, "0.3167955861237122": 0.002}, "199820000": {"0.29508311193032505": 0.7630000000000005, "0.30319157461026913": 0.23000000000000015, "0.27303258343145625": 0.007}, "199830000": {"0.29508311193032505": 0.8170000000000005, "0.30319157461026913": 0.1710000000000001, "0.27303258343145625": 0.012000000000000004}, "199840000": {"0.29508311193032505": 0.8470000000000005, "0.30319157461026913": 0.14000000000000007, "0.27303258343145625": 0.011000000000000003, "0.2937971022007705": 0.002}, "199850000": {"0.29508311193032505": 0.8820000000000006, "0.30319157461026913": 0.08900000000000002, "0.27303258343145625": 0.02900000000000002}, "199860000": {"0.29508311193032505": 0.9460000000000006, "0.30319157461026913": 0.033999999999999975, "0.27303258343145625": 0.02000000000000001}, "199870000": {"0.29508311193032505": 0.9320000000000006, "0.30319157461026913": 0.05199999999999999, "0.27303258343145625": 0.016000000000000007}, "199880000": {"0.29508311193032505": 0.9620000000000006, "0.30319157461026913": 0.022999999999999965, "0.27303258343145625": 0.015000000000000006}, "199890000": {"0.29508311193032505": 0.9630000000000006, "0.30319157461026913": 0.025999999999999968, "0.27303258343145625": 0.011000000000000003}, "199900000": {"0.29508311193032505": 0.9710000000000006, "0.30319157461026913": 0.02899999999999997}, "199910000": {"0.29508311193032505": 0.9630000000000006, "0.30319157461026913": 0.03699999999999998}, "199920000": {"0.29508311193032505": 0.9810000000000006, "0.30319157461026913": 0.01899999999999996}, "199930000": {"0.29508311193032505": 0.9680000000000006, "0.30319157461026913": 0.03199999999999997}, "199940000": {"0.29508311193032505": 0.9240000000000006, "0.30319157461026913": 0.07400000000000001, "0.31648986888208974": 0.001, "0.2919704782146836": 0.001}, "199950000": {"0.29508311193032505": 0.9280000000000006, "0.30319157461026913": 0.07100000000000001, "0.3183147243624423": 0.001}, "199960000": {"0.29508311193032505": 0.9470000000000006, "0.30319157461026913": 0.05299999999999999}, "199970000": {"0.29508311193032505": 0.9980000000000007, "0.30319157461026913": 0.0019999999999999515}, "199980000": {"0.29508311193032505": 1.0000000000000007}, "199990000": {"0.29508311193032505": 1.0000000000000007}, "200000000": {"0.29508311193032505": 0.9940000000000007, "0.29984175237626376": 0.005, "0.30506561781763214": 0.001}, "200010000": {"0.29508311193032505": 0.9970000000000007, "0.30641322317103026": 0.003}, "200020000": {"0.29508311193032505": 1.0000000000000007}, "200030000": {"0.29508311193032505": 1.0000000000000007}, "200040000": {"0.29508311193032505": 1.0000000000000007}, "200050000": {"0.29508311193032505": 1.0000000000000007}, "200060000": {"0.29508311193032505": 1.0000000000000007}, "200070000": {"0.29508311193032505": 1.0000000000000007}, "200080000": {"0.29508311193032505": 0.9930000000000007, "0.25828498655584065": 0.007}, "200090000": {"0.29508311193032505": 1.0000000000000007}, "200100000": {"0.29508311193032505": 1.0000000000000007}, "200110000": {"0.29508311193032505": 1.0000000000000007}, "200120000": {"0.29508311193032505": 1.0000000000000007}, "200130000": {"0.29508311193032505": 1.0000000000000007}, "200140000": {"0.29508311193032505": 1.0000000000000007}, "200150000": {"0.29508311193032505": 1.0000000000000007}, "200160000": {"0.29508311193032505": 1.0000000000000007}, "200170000": {"0.29508311193032505": 0.9970000000000007, "0.31938682531232604": 0.003}, "200180000": {"0.29508311193032505": 0.9990000000000007, "0.29244420559797324": 0.001}, "200190000": {"0.29508311193032505": 1.0000000000000007}, "200200000": {"0.29508311193032505": 1.0000000000000007}, "200210000": {"0.29508311193032505": 1.0000000000000007}, "200220000": {"0.29508311193032505": 1.0000000000000007}, "200230000": {"0.29508311193032505": 1.0000000000000007}, "200240000": {"0.29508311193032505": 1.0000000000000007}, "200250000": {"0.29508311193032505": 1.0000000000000007}, "200260000": {"0.29508311193032505": 1.0000000000000007}, "200270000": {"0.29508311193032505": 1.0000000000000007}, "200280000": {"0.29508311193032505": 1.0000000000000007}, "200290000": {"0.29508311193032505": 1.0000000000000007}, "200300000": {"0.29508311193032505": 1.0000000000000007}, "200310000": {"0.29508311193032505": 1.0000000000000007}, "200320000": {"0.29508311193032505": 1.0000000000000007}, "200330000": {"0.29508311193032505": 1.0000000000000007}, "200340000": {"0.29508311193032505": 0.9990000000000007, "0.3025341134426378": 0.001}, "200350000": {"0.29508311193032505": 1.0000000000000007}, "200360000": {"0.29508311193032505": 1.0000000000000007}, "200370000": {"0.29508311193032505": 1.0000000000000007}, "200380000": {"0.29508311193032505": 1.0000000000000007}, "200390000": {"0.29508311193032505": 0.9810000000000006, "0.26627421197341666": 0.01900000000000001}, "200400000": {"0.29508311193032505": 0.9750000000000006, "0.26627421197341666": 0.022000000000000013, "0.2743260979910574": 0.002, "0.29057041859922217": 0.001}, "200410000": {"0.29508311193032505": 0.9670000000000006, "0.26627421197341666": 0.03300000000000002}, "200420000": {"0.29508311193032505": 0.9970000000000007, "0.26627421197341666": 0.003}, "200430000": {"0.29508311193032505": 1.0000000000000007}, "200440000": {"0.29508311193032505": 1.0000000000000007}, "200450000": {"0.29508311193032505": 1.0000000000000007}, "200460000": {"0.29508311193032505": 1.0000000000000007}, "200470000": {"0.29508311193032505": 0.9980000000000007, "0.2958139664076957": 0.002}, "200480000": {"0.29508311193032505": 1.0000000000000007}, "200490000": {"0.29508311193032505": 1.0000000000000007}, "200500000": {"0.29508311193032505": 1.0000000000000007}, "200510000": {"0.29508311193032505": 1.0000000000000007}, "200520000": {"0.29508311193032505": 1.0000000000000007}, "200530000": {"0.29508311193032505": 1.0000000000000007}, "200540000": {"0.29508311193032505": 0.9930000000000007, "0.2883960650528726": 0.007}, "200550000": {"0.29508311193032505": 0.9910000000000007, "0.2883960650528726": 0.008, "0.2915365579272424": 0.001}, "200560000": {"0.29508311193032505": 1.0000000000000007}, "200570000": {"0.29508311193032505": 1.0000000000000007}, "200580000": {"0.29508311193032505": 1.0000000000000007}, "200590000": {"0.29508311193032505": 1.0000000000000007}, "200600000": {"0.29508311193032505": 1.0000000000000007}, "200610000": {"0.29508311193032505": 1.0000000000000007}, "200620000": {"0.29508311193032505": 0.9930000000000007, "0.2974681598989501": 0.007}, "200630000": {"0.29508311193032505": 0.9980000000000007, "0.2974681598989501": 0.002}, "200640000": {"0.29508311193032505": 0.9990000000000007, "0.2952880841602542": 0.001}, "200650000": {"0.29508311193032505": 1.0000000000000007}, "200660000": {"0.29508311193032505": 1.0000000000000007}, "200670000": {"0.29508311193032505": 1.0000000000000007}, "200680000": {"0.29508311193032505": 1.0000000000000007}, "200690000": {"0.29508311193032505": 1.0000000000000007}, "200700000": {"0.29508311193032505": 0.9950000000000007, "0.31306717167936315": 0.005}, "200710000": {"0.29508311193032505": 1.0000000000000007}, "200720000": {"0.29508311193032505": 1.0000000000000007}, "200730000": {"0.29508311193032505": 1.0000000000000007}, "200740000": {"0.29508311193032505": 1.0000000000000007}, "200750000": {"0.29508311193032505": 1.0000000000000007}, "200760000": {"0.29508311193032505": 1.0000000000000007}, "200770000": {"0.29508311193032505": 1.0000000000000007}, "200780000": {"0.29508311193032505": 1.0000000000000007}, "200790000": {"0.29508311193032505": 1.0000000000000007}, "200800000": {"0.29508311193032505": 1.0000000000000007}, "200810000": {"0.29508311193032505": 1.0000000000000007}, "200820000": {"0.29508311193032505": 1.0000000000000007}, "200830000": {"0.29508311193032505": 0.9990000000000007, "0.3029675846377346": 0.001}, "200840000": {"0.29508311193032505": 0.9970000000000007, "0.305490943567265": 0.003}, "200850000": {"0.29508311193032505": 0.9710000000000006, "0.305490943567265": 0.027000000000000017, "0.2835235585519481": 0.002}, "200860000": {"0.29508311193032505": 1.0000000000000007}, "200870000": {"0.29508311193032505": 1.0000000000000007}, "200880000": {"0.29508311193032505": 1.0000000000000007}, "200890000": {"0.29508311193032505": 1.0000000000000007}, "200900000": {"0.29508311193032505": 1.0000000000000007}, "200910000": {"0.29508311193032505": 1.0000000000000007}, "200920000": {"0.29508311193032505": 1.0000000000000007}, "200930000": {"0.29508311193032505": 1.0000000000000007}, "200940000": {"0.29508311193032505": 1.0000000000000007}, "200950000": {"0.29508311193032505": 1.0000000000000007}, "200960000": {"0.29508311193032505": 0.9760000000000006, "0.29602887146143253": 0.006, "0.3005369886738315": 0.01800000000000001}, "200970000": {"0.29508311193032505": 0.9660000000000006, "0.29602887146143253": 0.02100000000000001, "0.3005369886738315": 0.013000000000000005}, "200980000": {"0.29508311193032505": 0.9160000000000006, "0.29602887146143253": 0.025000000000000015, "0.3005369886738315": 0.059000000000000045}, "200990000": {"0.29508311193032505": 0.9090000000000006, "0.29602887146143253": 0.026000000000000016, "0.3005369886738315": 0.06500000000000004}, "201000000": {"0.29508311193032505": 0.9400000000000006, "0.29602887146143253": 0.035000000000000024, "0.3005369886738315": 0.02500000000000001}, "201010000": {"0.29508311193032505": 0.9930000000000007, "0.29602887146143253": 0.002, "0.3005369886738315": 0.004999999999999993}, "201020000": {"0.29508311193032505": 1.0000000000000007}, "201030000": {"0.29508311193032505": 0.9870000000000007, "0.30931465575113387": 0.013000000000000005}, "201040000": {"0.29508311193032505": 1.0000000000000007}, "201050000": {"0.29508311193032505": 1.0000000000000007}, "201060000": {"0.29508311193032505": 1.0000000000000007}, "201070000": {"0.29508311193032505": 1.0000000000000007}, "201080000": {"0.29508311193032505": 0.9980000000000007, "0.31508233274226716": 0.002}, "201090000": {"0.29508311193032505": 1.0000000000000007}, "201100000": {"0.29508311193032505": 1.0000000000000007}, "201110000": {"0.29508311193032505": 1.0000000000000007}, "201120000": {"0.29508311193032505": 1.0000000000000007}, "201130000": {"0.29508311193032505": 1.0000000000000007}, "201140000": {"0.29508311193032505": 1.0000000000000007}, "201150000": {"0.29508311193032505": 1.0000000000000007}, "201160000": {"0.29508311193032505": 1.0000000000000007}, "201170000": {"0.29508311193032505": 0.9990000000000007, "0.3076349645544205": 0.001}, "201180000": {"0.29508311193032505": 1.0000000000000007}, "201190000": {"0.29508311193032505": 1.0000000000000007}, "201200000": {"0.29508311193032505": 1.0000000000000007}, "201210000": {"0.29508311193032505": 1.0000000000000007}, "201220000": {"0.29508311193032505": 0.9900000000000007, "0.31668387118668506": 0.010000000000000002}, "201230000": {"0.29508311193032505": 1.0000000000000007}, "201240000": {"0.29508311193032505": 0.9990000000000007, "0.31948760123292724": 0.001}, "201250000": {"0.29508311193032505": 1.0000000000000007}, "201260000": {"0.29508311193032505": 0.9840000000000007, "0.2923604146336994": 0.005, "0.3082165028218622": 0.011000000000000003}, "201270000": {"0.29508311193032505": 0.9990000000000007, "0.3233462866444131": 0.001}, "201280000": {"0.29508311193032505": 1.0000000000000007}, "201290000": {"0.29508311193032505": 0.9990000000000007, "0.30723540916338354": 0.001}, "201300000": {"0.29508311193032505": 1.0000000000000007}, "201310000": {"0.29508311193032505": 0.9990000000000007, "0.33757239198381794": 0.001}, "201320000": {"0.29508311193032505": 0.9920000000000007, "0.33757239198381794": 0.008}, "201330000": {"0.29508311193032505": 1.0000000000000007}, "201340000": {"0.29508311193032505": 1.0000000000000007}, "201350000": {"0.29508311193032505": 1.0000000000000007}, "201360000": {"0.29508311193032505": 1.0000000000000007}, "201370000": {"0.29508311193032505": 1.0000000000000007}, "201380000": {"0.29508311193032505": 1.0000000000000007}, "201390000": {"0.29508311193032505": 1.0000000000000007}, "201400000": {"0.29508311193032505": 1.0000000000000007}, "201410000": {"0.29508311193032505": 0.9990000000000007, "0.2830730281746824": 0.001}, "201420000": {"0.29508311193032505": 0.9950000000000007, "0.2830730281746824": 0.005}, "201430000": {"0.29508311193032505": 1.0000000000000007}, "201440000": {"0.29508311193032505": 1.0000000000000007}, "201450000": {"0.29508311193032505": 1.0000000000000007}, "201460000": {"0.29508311193032505": 1.0000000000000007}, "201470000": {"0.29508311193032505": 1.0000000000000007}, "201480000": {"0.29508311193032505": 1.0000000000000007}, "201490000": {"0.29508311193032505": 1.0000000000000007}, "201500000": {"0.29508311193032505": 1.0000000000000007}, "201510000": {"0.29508311193032505": 1.0000000000000007}, "201520000": {"0.29508311193032505": 1.0000000000000007}, "201530000": {"0.29508311193032505": 1.0000000000000007}, "201540000": {"0.29508311193032505": 1.0000000000000007}, "201550000": {"0.29508311193032505": 1.0000000000000007}, "201560000": {"0.29508311193032505": 1.0000000000000007}, "201570000": {"0.29508311193032505": 0.9970000000000007, "0.32695776647355146": 0.003}, "201580000": {"0.29508311193032505": 0.9980000000000007, "0.27579081390840454": 0.002}, "201590000": {"0.29508311193032505": 1.0000000000000007}, "201600000": {"0.29508311193032505": 0.9990000000000007, "0.30587469002133716": 0.001}, "201610000": {"0.29508311193032505": 0.9960000000000007, "0.2869624774836426": 0.004}, "201620000": {"0.29508311193032505": 1.0000000000000007}, "201630000": {"0.29508311193032505": 1.0000000000000007}, "201640000": {"0.29508311193032505": 1.0000000000000007}, "201650000": {"0.29508311193032505": 1.0000000000000007}, "201660000": {"0.29508311193032505": 0.9940000000000007, "0.290722006598512": 0.006}, "201670000": {"0.29508311193032505": 0.9740000000000006, "0.290722006598512": 0.026000000000000016}, "201680000": {"0.29508311193032505": 0.9760000000000006, "0.290722006598512": 0.01900000000000001, "0.29162481849108884": 0.005}, "201690000": {"0.29508311193032505": 0.9720000000000006, "0.290722006598512": 0.028000000000000018}, "201700000": {"0.29508311193032505": 0.9730000000000006, "0.290722006598512": 0.027000000000000017}, "201710000": {"0.29508311193032505": 0.9710000000000006, "0.290722006598512": 0.02900000000000002}, "201720000": {"0.29508311193032505": 0.9340000000000006, "0.290722006598512": 0.06600000000000004}, "201730000": {"0.29508311193032505": 0.7740000000000005, "0.290722006598512": 0.22600000000000017}, "201740000": {"0.29508311193032505": 0.7890000000000005, "0.290722006598512": 0.21100000000000016}, "201750000": {"0.29508311193032505": 0.7530000000000004, "0.290722006598512": 0.24700000000000016}, "201760000": {"0.29508311193032505": 0.7200000000000004, "0.290722006598512": 0.2800000000000002}, "201770000": {"0.29508311193032505": 0.8530000000000005, "0.290722006598512": 0.14700000000000008}, "201780000": {"0.29508311193032505": 0.8380000000000005, "0.290722006598512": 0.1620000000000001}, "201790000": {"0.29508311193032505": 0.7610000000000005, "0.290722006598512": 0.23900000000000016}, "201800000": {"0.29508311193032505": 0.7730000000000005, "0.290722006598512": 0.22700000000000015}, "201810000": {"0.29508311193032505": 0.8210000000000005, "0.290722006598512": 0.1790000000000001}, "201820000": {"0.29508311193032505": 0.8520000000000005, "0.290722006598512": 0.14800000000000008}, "201830000": {"0.29508311193032505": 0.8450000000000005, "0.290722006598512": 0.15200000000000008, "0.270270830951341": 0.003}, "201840000": {"0.29508311193032505": 0.8320000000000005, "0.290722006598512": 0.1680000000000001}, "201850000": {"0.29508311193032505": 0.8170000000000005, "0.290722006598512": 0.1830000000000001}, "201860000": {"0.29508311193032505": 0.8240000000000005, "0.290722006598512": 0.1760000000000001}, "201870000": {"0.29508311193032505": 0.8230000000000005, "0.290722006598512": 0.1770000000000001}, "201880000": {"0.29508311193032505": 0.8820000000000006, "0.290722006598512": 0.11800000000000005}, "201890000": {"0.29508311193032505": 0.8990000000000006, "0.290722006598512": 0.10100000000000003}, "201900000": {"0.29508311193032505": 0.9370000000000006, "0.290722006598512": 0.063}, "201910000": {"0.29508311193032505": 0.8840000000000006, "0.290722006598512": 0.11600000000000005}, "201920000": {"0.29508311193032505": 0.8750000000000006, "0.290722006598512": 0.12500000000000006}, "201930000": {"0.29508311193032505": 0.7960000000000005, "0.290722006598512": 0.20400000000000013}, "201940000": {"0.29508311193032505": 0.8540000000000005, "0.290722006598512": 0.14600000000000007}, "201950000": {"0.29508311193032505": 0.7970000000000005, "0.290722006598512": 0.20300000000000012}, "201960000": {"0.29508311193032505": 0.8410000000000005, "0.290722006598512": 0.15900000000000009}, "201970000": {"0.29508311193032505": 0.7820000000000005, "0.290722006598512": 0.21800000000000014}, "201980000": {"0.29508311193032505": 0.7870000000000005, "0.290722006598512": 0.21300000000000013}, "201990000": {"0.29508311193032505": 0.7810000000000005, "0.290722006598512": 0.21900000000000014}, "202000000": {"0.29508311193032505": 0.8690000000000005, "0.290722006598512": 0.13100000000000006}, "202010000": {"0.29508311193032505": 0.9050000000000006, "0.290722006598512": 0.09500000000000003}, "202020000": {"0.29508311193032505": 0.9700000000000006, "0.290722006598512": 0.02999999999999997}, "202030000": {"0.29508311193032505": 0.9280000000000006, "0.290722006598512": 0.07200000000000001}, "202040000": {"0.29508311193032505": 0.8730000000000006, "0.290722006598512": 0.12600000000000006, "0.29552974107146096": 0.001}, "202050000": {"0.29508311193032505": 0.8520000000000005, "0.290722006598512": 0.14300000000000007, "0.29552974107146096": 0.003, "0.32538936630422144": 0.002}, "202060000": {"0.29508311193032505": 0.9090000000000006, "0.290722006598512": 0.09000000000000002, "0.29552974107146096": 0.001}, "202070000": {"0.29508311193032505": 0.9110000000000006, "0.290722006598512": 0.08900000000000002}, "202080000": {"0.29508311193032505": 0.9400000000000006, "0.290722006598512": 0.055999999999999994, "0.2892432609354245": 0.004}, "202090000": {"0.29508311193032505": 0.8930000000000006, "0.290722006598512": 0.10200000000000004, "0.2901881269368571": 0.001, "0.2746012812472915": 0.004}, "202100000": {"0.29508311193032505": 0.8350000000000005, "0.290722006598512": 0.1650000000000001}, "202110000": {"0.29508311193032505": 0.8510000000000005, "0.290722006598512": 0.14800000000000008, "0.27411090918986314": 0.001}, "202120000": {"0.29508311193032505": 0.9070000000000006, "0.290722006598512": 0.09300000000000003}, "202130000": {"0.29508311193032505": 0.8880000000000006, "0.290722006598512": 0.11200000000000004}, "202140000": {"0.29508311193032505": 0.9580000000000006, "0.290722006598512": 0.04199999999999998}, "202150000": {"0.29508311193032505": 0.9630000000000006, "0.290722006598512": 0.03699999999999998}, "202160000": {"0.29508311193032505": 0.9480000000000006, "0.290722006598512": 0.05199999999999999}, "202170000": {"0.29508311193032505": 0.9180000000000006, "0.290722006598512": 0.08200000000000002}, "202180000": {"0.29508311193032505": 0.9540000000000006, "0.290722006598512": 0.045999999999999985}, "202190000": {"0.29508311193032505": 0.9770000000000006, "0.290722006598512": 0.022999999999999965}, "202200000": {"0.29508311193032505": 0.9720000000000006, "0.290722006598512": 0.024999999999999967, "0.2944096621412787": 0.003}, "202210000": {"0.29508311193032505": 0.9750000000000006, "0.290722006598512": 0.024999999999999967}, "202220000": {"0.29508311193032505": 0.9700000000000006, "0.290722006598512": 0.02999999999999997}, "202230000": {"0.29508311193032505": 0.9920000000000007, "0.290722006598512": 0.007999999999999952}, "202240000": {"0.29508311193032505": 0.9810000000000006, "0.290722006598512": 0.01899999999999996}, "202250000": {"0.29508311193032505": 0.9600000000000006, "0.290722006598512": 0.03999999999999998}, "202260000": {"0.29508311193032505": 0.9050000000000006, "0.290722006598512": 0.09300000000000003, "0.2733529780511087": 0.002}, "202270000": {"0.29508311193032505": 0.9500000000000006, "0.290722006598512": 0.046999999999999986, "0.31266975218801085": 0.003}, "202280000": {"0.29508311193032505": 0.9540000000000006, "0.290722006598512": 0.044999999999999984, "0.3103774550727876": 0.001}, "202290000": {"0.29508311193032505": 0.9800000000000006, "0.290722006598512": 0.013999999999999957, "0.3103774550727876": 0.006}, "202300000": {"0.29508311193032505": 0.9330000000000006, "0.290722006598512": 0.011999999999999955, "0.3103774550727876": 0.054000000000000034, "0.31652359734615587": 0.001}, "202310000": {"0.29508311193032505": 0.9410000000000006, "0.290722006598512": 0.03799999999999998, "0.3103774550727876": 0.021000000000000005}, "202320000": {"0.29508311193032505": 0.9870000000000007, "0.290722006598512": 0.0019999999999999515, "0.3103774550727876": 0.002999999999999993, "0.29919155716147217": 0.008}, "202330000": {"0.29508311193032505": 0.9770000000000006, "0.29919155716147217": 0.023000000000000013}, "202340000": {"0.29508311193032505": 0.9970000000000007, "0.29919155716147217": 0.002, "0.27360329638361663": 0.001}, "202350000": {"0.29508311193032505": 0.9930000000000007, "0.3044411697823414": 0.007}, "202360000": {"0.29508311193032505": 1.0000000000000007}, "202370000": {"0.29508311193032505": 0.9990000000000007, "0.2899289543050713": 0.001}, "202380000": {"0.29508311193032505": 1.0000000000000007}, "202390000": {"0.29508311193032505": 0.9980000000000007, "0.2833237096262316": 0.002}, "202400000": {"0.29508311193032505": 1.0000000000000007}, "202410000": {"0.29508311193032505": 1.0000000000000007}, "202420000": {"0.29508311193032505": 1.0000000000000007}, "202430000": {"0.29508311193032505": 1.0000000000000007}, "202440000": {"0.29508311193032505": 1.0000000000000007}, "202450000": {"0.29508311193032505": 1.0000000000000007}, "202460000": {"0.29508311193032505": 1.0000000000000007}, "202470000": {"0.29508311193032505": 1.0000000000000007}, "202480000": {"0.29508311193032505": 0.9990000000000007, "0.2868760466785013": 0.001}, "202490000": {"0.29508311193032505": 1.0000000000000007}, "202500000": {"0.29508311193032505": 1.0000000000000007}, "202510000": {"0.29508311193032505": 1.0000000000000007}, "202520000": {"0.29508311193032505": 1.0000000000000007}, "202530000": {"0.29508311193032505": 1.0000000000000007}, "202540000": {"0.29508311193032505": 0.9980000000000007, "0.2666598086258189": 0.002}, "202550000": {"0.29508311193032505": 0.9990000000000007, "0.3393700329829855": 0.001}, "202560000": {"0.29508311193032505": 0.9990000000000007, "0.2685191177032679": 0.001}, "202570000": {"0.29508311193032505": 0.9980000000000007, "0.25851127816945657": 0.002}, "202580000": {"0.29508311193032505": 1.0000000000000007}, "202590000": {"0.29508311193032505": 1.0000000000000007}, "202600000": {"0.29508311193032505": 1.0000000000000007}, "202610000": {"0.29508311193032505": 0.9980000000000007, "0.3248438324709572": 0.002}, "202620000": {"0.29508311193032505": 1.0000000000000007}, "202630000": {"0.29508311193032505": 1.0000000000000007}, "202640000": {"0.29508311193032505": 1.0000000000000007}, "202650000": {"0.29508311193032505": 1.0000000000000007}, "202660000": {"0.29508311193032505": 1.0000000000000007}, "202670000": {"0.29508311193032505": 1.0000000000000007}, "202680000": {"0.29508311193032505": 1.0000000000000007}, "202690000": {"0.29508311193032505": 1.0000000000000007}, "202700000": {"0.29508311193032505": 1.0000000000000007}, "202710000": {"0.29508311193032505": 1.0000000000000007}, "202720000": {"0.29508311193032505": 0.9790000000000006, "0.2822525338244338": 0.02100000000000001}, "202730000": {"0.29508311193032505": 1.0000000000000007}, "202740000": {"0.29508311193032505": 1.0000000000000007}, "202750000": {"0.29508311193032505": 1.0000000000000007}, "202760000": {"0.29508311193032505": 0.9990000000000007, "0.28196453639942687": 0.001}, "202770000": {"0.29508311193032505": 1.0000000000000007}, "202780000": {"0.29508311193032505": 1.0000000000000007}, "202790000": {"0.29508311193032505": 1.0000000000000007}, "202800000": {"0.29508311193032505": 1.0000000000000007}, "202810000": {"0.29508311193032505": 0.9910000000000007, "0.2959441589979601": 0.009000000000000001}, "202820000": {"0.29508311193032505": 1.0000000000000007}, "202830000": {"0.29508311193032505": 1.0000000000000007}, "202840000": {"0.29508311193032505": 1.0000000000000007}, "202850000": {"0.29508311193032505": 1.0000000000000007}, "202860000": {"0.29508311193032505": 0.9900000000000007, "0.28018952901626176": 0.001, "0.3080621622837384": 0.009000000000000001}, "202870000": {"0.29508311193032505": 0.9750000000000006, "0.3080621622837384": 0.025000000000000015}, "202880000": {"0.29508311193032505": 0.9650000000000006, "0.3080621622837384": 0.035000000000000024}, "202890000": {"0.29508311193032505": 0.9100000000000006, "0.3080621622837384": 0.09000000000000007}, "202900000": {"0.29508311193032505": 0.9170000000000006, "0.3080621622837384": 0.08300000000000006}, "202910000": {"0.29508311193032505": 0.9620000000000006, "0.3080621622837384": 0.03800000000000002}, "202920000": {"0.29508311193032505": 0.9660000000000006, "0.3080621622837384": 0.034000000000000016}, "202930000": {"0.29508311193032505": 0.9630000000000006, "0.3080621622837384": 0.03700000000000002}, "202940000": {"0.29508311193032505": 0.9540000000000006, "0.3080621622837384": 0.04600000000000003}, "202950000": {"0.29508311193032505": 0.9800000000000006, "0.3080621622837384": 0.020000000000000004}, "202960000": {"0.29508311193032505": 0.9680000000000006, "0.3080621622837384": 0.029000000000000012, "0.2603110183572069": 0.003}, "202970000": {"0.29508311193032505": 0.9600000000000006, "0.3080621622837384": 0.04000000000000002}, "202980000": {"0.29508311193032505": 0.9780000000000006, "0.3080621622837384": 0.022000000000000006}, "202990000": {"0.29508311193032505": 0.9500000000000006, "0.3080621622837384": 0.05000000000000003}, "203000000": {"0.29508311193032505": 0.9520000000000006, "0.3080621622837384": 0.04800000000000003}, "203010000": {"0.29508311193032505": 0.9850000000000007, "0.3080621622837384": 0.013999999999999999, "0.27656922562852354": 0.001}, "203020000": {"0.29508311193032505": 0.9980000000000007, "0.3080621622837384": 0.001999999999999993}, "203030000": {"0.29508311193032505": 1.0000000000000007}, "203040000": {"0.29508311193032505": 0.9970000000000007, "0.2515178551459174": 0.003}, "203050000": {"0.29508311193032505": 1.0000000000000007}, "203060000": {"0.29508311193032505": 0.9960000000000007, "0.33368839683707185": 0.004}, "203070000": {"0.29508311193032505": 1.0000000000000007}, "203080000": {"0.29508311193032505": 1.0000000000000007}, "203090000": {"0.29508311193032505": 1.0000000000000007}, "203100000": {"0.29508311193032505": 0.9980000000000007, "0.2613068072114294": 0.002}, "203110000": {"0.29508311193032505": 1.0000000000000007}, "203120000": {"0.29508311193032505": 1.0000000000000007}, "203130000": {"0.29508311193032505": 0.9950000000000007, "0.2926541849442211": 0.005}, "203140000": {"0.29508311193032505": 0.9990000000000007, "0.2926541849442211": 0.001}, "203150000": {"0.29508311193032505": 1.0000000000000007}, "203160000": {"0.29508311193032505": 1.0000000000000007}, "203170000": {"0.29508311193032505": 0.9970000000000007, "0.28423160069760184": 0.003}, "203180000": {"0.29508311193032505": 0.9830000000000007, "0.3332560844724875": 0.008, "0.30128800225998115": 0.009000000000000001}, "203190000": {"0.29508311193032505": 0.9760000000000006, "0.3332560844724875": 0.008, "0.30128800225998115": 0.002, "0.3038347719740869": 0.013000000000000005, "0.28525473893485415": 0.001}, "203200000": {"0.29508311193032505": 0.9780000000000006, "0.3332560844724875": 0.017000000000000008, "0.3038347719740869": 0.005}, "203210000": {"0.29508311193032505": 0.9960000000000007, "0.3332560844724875": 0.004}, "203220000": {"0.29508311193032505": 1.0000000000000007}, "203230000": {"0.29508311193032505": 1.0000000000000007}, "203240000": {"0.29508311193032505": 1.0000000000000007}, "203250000": {"0.29508311193032505": 1.0000000000000007}, "203260000": {"0.29508311193032505": 1.0000000000000007}, "203270000": {"0.29508311193032505": 1.0000000000000007}, "203280000": {"0.29508311193032505": 1.0000000000000007}, "203290000": {"0.29508311193032505": 0.9860000000000007, "0.33853743612458936": 0.013000000000000005, "0.27962042636256146": 0.001}, "203300000": {"0.29508311193032505": 1.0000000000000007}, "203310000": {"0.29508311193032505": 1.0000000000000007}, "203320000": {"0.29508311193032505": 1.0000000000000007}, "203330000": {"0.29508311193032505": 0.9980000000000007, "0.2962240564679732": 0.002}, "203340000": {"0.29508311193032505": 1.0000000000000007}, "203350000": {"0.29508311193032505": 1.0000000000000007}, "203360000": {"0.29508311193032505": 1.0000000000000007}, "203370000": {"0.29508311193032505": 1.0000000000000007}, "203380000": {"0.29508311193032505": 1.0000000000000007}, "203390000": {"0.29508311193032505": 1.0000000000000007}, "203400000": {"0.29508311193032505": 1.0000000000000007}, "203410000": {"0.29508311193032505": 1.0000000000000007}, "203420000": {"0.29508311193032505": 1.0000000000000007}, "203430000": {"0.29508311193032505": 1.0000000000000007}, "203440000": {"0.29508311193032505": 0.9960000000000007, "0.2733668381394733": 0.004}, "203450000": {"0.29508311193032505": 0.9950000000000007, "0.2733668381394733": 0.005}, "203460000": {"0.29508311193032505": 0.9960000000000007, "0.2733668381394733": 0.003, "0.26705597605607245": 0.001}, "203470000": {"0.29508311193032505": 1.0000000000000007}, "203480000": {"0.29508311193032505": 1.0000000000000007}, "203490000": {"0.29508311193032505": 1.0000000000000007}, "203500000": {"0.29508311193032505": 0.9990000000000007, "0.2871878052539147": 0.001}, "203510000": {"0.29508311193032505": 0.9980000000000007, "0.3097457257872005": 0.002}, "203520000": {"0.29508311193032505": 1.0000000000000007}, "203530000": {"0.29508311193032505": 1.0000000000000007}, "203540000": {"0.29508311193032505": 1.0000000000000007}, "203550000": {"0.29508311193032505": 1.0000000000000007}, "203560000": {"0.29508311193032505": 1.0000000000000007}, "203570000": {"0.29508311193032505": 0.9940000000000007, "0.26145813502912596": 0.006}, "203580000": {"0.29508311193032505": 0.9950000000000007, "0.2531743180413402": 0.005}, "203590000": {"0.29508311193032505": 0.9890000000000007, "0.2531743180413402": 0.011000000000000003}, "203600000": {"0.29508311193032505": 0.9920000000000007, "0.2531743180413402": 0.008}, "203610000": {"0.29508311193032505": 0.9950000000000007, "0.2531743180413402": 0.005}, "203620000": {"0.29508311193032505": 1.0000000000000007}, "203630000": {"0.29508311193032505": 1.0000000000000007}, "203640000": {"0.29508311193032505": 0.9940000000000007, "0.31402738614700654": 0.006}, "203650000": {"0.29508311193032505": 1.0000000000000007}, "203660000": {"0.29508311193032505": 1.0000000000000007}, "203670000": {"0.29508311193032505": 1.0000000000000007}, "203680000": {"0.29508311193032505": 1.0000000000000007}, "203690000": {"0.29508311193032505": 1.0000000000000007}, "203700000": {"0.29508311193032505": 1.0000000000000007}, "203710000": {"0.29508311193032505": 1.0000000000000007}, "203720000": {"0.29508311193032505": 1.0000000000000007}, "203730000": {"0.29508311193032505": 1.0000000000000007}, "203740000": {"0.29508311193032505": 1.0000000000000007}, "203750000": {"0.29508311193032505": 1.0000000000000007}, "203760000": {"0.29508311193032505": 1.0000000000000007}, "203770000": {"0.29508311193032505": 1.0000000000000007}, "203780000": {"0.29508311193032505": 1.0000000000000007}, "203790000": {"0.29508311193032505": 1.0000000000000007}, "203800000": {"0.29508311193032505": 1.0000000000000007}, "203810000": {"0.29508311193032505": 1.0000000000000007}, "203820000": {"0.29508311193032505": 1.0000000000000007}, "203830000": {"0.29508311193032505": 1.0000000000000007}, "203840000": {"0.29508311193032505": 0.9970000000000007, "0.3404698884656556": 0.003}, "203850000": {"0.29508311193032505": 1.0000000000000007}, "203860000": {"0.29508311193032505": 1.0000000000000007}, "203870000": {"0.29508311193032505": 1.0000000000000007}, "203880000": {"0.29508311193032505": 1.0000000000000007}, "203890000": {"0.29508311193032505": 1.0000000000000007}, "203900000": {"0.29508311193032505": 1.0000000000000007}, "203910000": {"0.29508311193032505": 1.0000000000000007}, "203920000": {"0.29508311193032505": 1.0000000000000007}, "203930000": {"0.29508311193032505": 1.0000000000000007}, "203940000": {"0.29508311193032505": 1.0000000000000007}, "203950000": {"0.29508311193032505": 1.0000000000000007}, "203960000": {"0.29508311193032505": 0.9980000000000007, "0.27682175968425565": 0.002}, "203970000": {"0.29508311193032505": 0.9970000000000007, "0.27682175968425565": 0.002, "0.29308809039486905": 0.001}, "203980000": {"0.29508311193032505": 1.0000000000000007}, "203990000": {"0.29508311193032505": 1.0000000000000007}, "204000000": {"0.29508311193032505": 0.9990000000000007, "0.29345516332464194": 0.001}, "204010000": {"0.29508311193032505": 0.9870000000000007, "0.29345516332464194": 0.004, "0.2888232616450769": 0.009000000000000001}, "204020000": {"0.29508311193032505": 0.9910000000000007, "0.2888232616450769": 0.009000000000000001}, "204030000": {"0.29508311193032505": 0.9850000000000007, "0.2888232616450769": 0.015000000000000006}, "204040000": {"0.29508311193032505": 0.9600000000000006, "0.2888232616450769": 0.04000000000000003}, "204050000": {"0.29508311193032505": 0.9720000000000006, "0.2888232616450769": 0.028000000000000018}, "204060000": {"0.29508311193032505": 0.9930000000000007, "0.2888232616450769": 0.007}, "204070000": {"0.29508311193032505": 1.0000000000000007}, "204080000": {"0.29508311193032505": 1.0000000000000007}, "204090000": {"0.29508311193032505": 1.0000000000000007}, "204100000": {"0.29508311193032505": 1.0000000000000007}, "204110000": {"0.29508311193032505": 1.0000000000000007}, "204120000": {"0.29508311193032505": 1.0000000000000007}, "204130000": {"0.29508311193032505": 0.9860000000000007, "0.32606404269344863": 0.014000000000000005}, "204140000": {"0.29508311193032505": 0.9970000000000007, "0.32606404269344863": 0.002, "0.3133027531590582": 0.001}, "204150000": {"0.29508311193032505": 0.9870000000000007, "0.32543770900752134": 0.013000000000000005}, "204160000": {"0.29508311193032505": 0.9310000000000006, "0.32543770900752134": 0.06900000000000005}, "204170000": {"0.29508311193032505": 0.9080000000000006, "0.32543770900752134": 0.09200000000000007}, "204180000": {"0.29508311193032505": 0.9200000000000006, "0.32543770900752134": 0.07800000000000006, "0.2565035835187406": 0.002}, "204190000": {"0.29508311193032505": 0.8930000000000006, "0.32543770900752134": 0.10700000000000007}, "204200000": {"0.29508311193032505": 0.9250000000000006, "0.32543770900752134": 0.07300000000000004, "0.28060729515972094": 0.002}, "204210000": {"0.29508311193032505": 0.9000000000000006, "0.32543770900752134": 0.10000000000000006}, "204220000": {"0.29508311193032505": 0.9620000000000006, "0.32543770900752134": 0.038000000000000006}, "204230000": {"0.29508311193032505": 0.9410000000000006, "0.32543770900752134": 0.059000000000000025}, "204240000": {"0.29508311193032505": 0.9370000000000006, "0.32543770900752134": 0.06300000000000003}, "204250000": {"0.29508311193032505": 0.8850000000000006, "0.32543770900752134": 0.11500000000000007}, "204260000": {"0.29508311193032505": 0.9090000000000006, "0.32543770900752134": 0.09100000000000005}, "204270000": {"0.29508311193032505": 0.8640000000000005, "0.32543770900752134": 0.1360000000000001}, "204280000": {"0.29508311193032505": 0.8170000000000005, "0.32543770900752134": 0.18300000000000013}, "204290000": {"0.29508311193032505": 0.7510000000000004, "0.32543770900752134": 0.24900000000000017}, "204300000": {"0.29508311193032505": 0.8080000000000005, "0.32543770900752134": 0.1800000000000001, "0.32284666562952985": 0.012000000000000004}, "204310000": {"0.29508311193032505": 0.7950000000000005, "0.32543770900752134": 0.20500000000000013}, "204320000": {"0.29508311193032505": 0.7870000000000005, "0.32543770900752134": 0.21300000000000013}, "204330000": {"0.29508311193032505": 0.8160000000000005, "0.32543770900752134": 0.1840000000000001}, "204340000": {"0.29508311193032505": 0.7060000000000004, "0.32543770900752134": 0.2940000000000002}, "204350000": {"0.29508311193032505": 0.6510000000000004, "0.32543770900752134": 0.34700000000000025, "0.26764053114087205": 0.002}, "204360000": {"0.29508311193032505": 0.6530000000000004, "0.32543770900752134": 0.32600000000000023, "0.26764053114087205": 0.02100000000000001}, "204370000": {"0.29508311193032505": 0.7400000000000004, "0.32543770900752134": 0.23300000000000015, "0.26764053114087205": 0.027000000000000017}, "204380000": {"0.29508311193032505": 0.7280000000000004, "0.32543770900752134": 0.25000000000000017, "0.26764053114087205": 0.022000000000000013}, "204390000": {"0.29508311193032505": 0.8480000000000005, "0.32543770900752134": 0.15200000000000008}, "204400000": {"0.29508311193032505": 0.8570000000000005, "0.32543770900752134": 0.14300000000000007}, "204410000": {"0.29508311193032505": 0.8330000000000005, "0.32543770900752134": 0.1670000000000001}, "204420000": {"0.29508311193032505": 0.7910000000000005, "0.32543770900752134": 0.20900000000000013}, "204430000": {"0.29508311193032505": 0.7640000000000005, "0.32543770900752134": 0.23600000000000015}, "204440000": {"0.29508311193032505": 0.7870000000000005, "0.32543770900752134": 0.21200000000000013, "0.24702780126691326": 0.001}, "204450000": {"0.29508311193032505": 0.7280000000000004, "0.32543770900752134": 0.2710000000000002, "0.29059007523981567": 0.001}, "204460000": {"0.29508311193032505": 0.6780000000000004, "0.32543770900752134": 0.32200000000000023}, "204470000": {"0.29508311193032505": 0.7320000000000004, "0.32543770900752134": 0.2680000000000002}, "204480000": {"0.29508311193032505": 0.7250000000000004, "0.32543770900752134": 0.2730000000000002, "0.27826279297436246": 0.002}, "204490000": {"0.29508311193032505": 0.6970000000000004, "0.32543770900752134": 0.2990000000000002, "0.2760420839197092": 0.004}, "204500000": {"0.29508311193032505": 0.5650000000000003, "0.32543770900752134": 0.43200000000000033, "0.2760420839197092": 0.003}, "204510000": {"0.29508311193032505": 0.6470000000000004, "0.32543770900752134": 0.35300000000000026}, "204520000": {"0.29508311193032505": 0.6520000000000004, "0.32543770900752134": 0.34800000000000025}, "204530000": {"0.29508311193032505": 0.6450000000000004, "0.32543770900752134": 0.35500000000000026}, "204540000": {"0.29508311193032505": 0.5770000000000003, "0.32543770900752134": 0.4230000000000003}, "204550000": {"0.29508311193032505": 0.4790000000000002, "0.32543770900752134": 0.5200000000000004, "0.2891012908810831": 0.001}, "204560000": {"0.29508311193032505": 0.4620000000000002, "0.32543770900752134": 0.5380000000000004}, "204570000": {"0.29508311193032505": 0.42000000000000015, "0.32543770900752134": 0.5790000000000004, "0.305547037041941": 0.001}, "204580000": {"0.29508311193032505": 0.5080000000000002, "0.32543770900752134": 0.4880000000000003, "0.29165376987364555": 0.004}, "204590000": {"0.29508311193032505": 0.41400000000000015, "0.32543770900752134": 0.5860000000000004}, "204600000": {"0.29508311193032505": 0.29700000000000004, "0.32543770900752134": 0.7030000000000005}, "204610000": {"0.29508311193032505": 0.29900000000000004, "0.32543770900752134": 0.6970000000000005, "0.2871187417633721": 0.004}, "204620000": {"0.29508311193032505": 0.259, "0.32543770900752134": 0.7270000000000005, "0.2871187417633721": 0.014000000000000005}, "204630000": {"0.29508311193032505": 0.3630000000000001, "0.32543770900752134": 0.6040000000000004, "0.2871187417633721": 0.024000000000000014, "0.32505095668306894": 0.009000000000000001}, "204640000": {"0.29508311193032505": 0.40200000000000014, "0.32543770900752134": 0.5820000000000004, "0.2871187417633721": 0.011000000000000003, "0.32505095668306894": 0.005}, "204650000": {"0.29508311193032505": 0.44200000000000017, "0.32543770900752134": 0.5420000000000004, "0.32505095668306894": 0.016000000000000007}, "204660000": {"0.29508311193032505": 0.4740000000000002, "0.32543770900752134": 0.4830000000000003, "0.32505095668306894": 0.04300000000000003}, "204670000": {"0.29508311193032505": 0.41800000000000015, "0.32543770900752134": 0.5600000000000004, "0.32505095668306894": 0.022000000000000013}, "204680000": {"0.29508311193032505": 0.5070000000000002, "0.32543770900752134": 0.4700000000000003, "0.32505095668306894": 0.023000000000000013}, "204690000": {"0.29508311193032505": 0.6630000000000004, "0.32543770900752134": 0.3280000000000002, "0.32505095668306894": 0.009000000000000001}, "204700000": {"0.29508311193032505": 0.7180000000000004, "0.32543770900752134": 0.28000000000000014, "0.2702049496650069": 0.002}, "204710000": {"0.29508311193032505": 0.7570000000000005, "0.32543770900752134": 0.2430000000000001}, "204720000": {"0.29508311193032505": 0.6760000000000004, "0.32543770900752134": 0.3240000000000002}, "204730000": {"0.29508311193032505": 0.6960000000000004, "0.32543770900752134": 0.30400000000000016}, "204740000": {"0.29508311193032505": 0.6330000000000003, "0.32543770900752134": 0.3670000000000002}, "204750000": {"0.29508311193032505": 0.6120000000000003, "0.32543770900752134": 0.38500000000000023, "0.3048042664690114": 0.003}, "204760000": {"0.29508311193032505": 0.7170000000000004, "0.32543770900752134": 0.27300000000000013, "0.3048042664690114": 0.010000000000000002}, "204770000": {"0.29508311193032505": 0.7550000000000004, "0.32543770900752134": 0.2250000000000001, "0.3048042664690114": 0.006, "0.29977456133689084": 0.013000000000000005, "0.3170565591574739": 0.001}, "204780000": {"0.29508311193032505": 0.6870000000000004, "0.32543770900752134": 0.31300000000000017}, "204790000": {"0.29508311193032505": 0.6610000000000004, "0.32543770900752134": 0.3390000000000002}, "204800000": {"0.29508311193032505": 0.7010000000000004, "0.32543770900752134": 0.29700000000000015, "0.27457251495038": 0.002}, "204810000": {"0.29508311193032505": 0.6090000000000003, "0.32543770900752134": 0.39100000000000024}, "204820000": {"0.29508311193032505": 0.5350000000000003, "0.32543770900752134": 0.4650000000000003}, "204830000": {"0.29508311193032505": 0.43700000000000017, "0.32543770900752134": 0.5630000000000004}, "204840000": {"0.29508311193032505": 0.4450000000000002, "0.32543770900752134": 0.5460000000000004, "0.2906310503705236": 0.009000000000000001}, "204850000": {"0.29508311193032505": 0.3650000000000001, "0.32543770900752134": 0.6350000000000005}, "204860000": {"0.29508311193032505": 0.5120000000000002, "0.32543770900752134": 0.4880000000000003}, "204870000": {"0.29508311193032505": 0.5790000000000003, "0.32543770900752134": 0.42000000000000026, "0.3350440177180929": 0.001}, "204880000": {"0.29508311193032505": 0.4960000000000002, "0.32543770900752134": 0.5040000000000003}, "204890000": {"0.29508311193032505": 0.4810000000000002, "0.32543770900752134": 0.5190000000000003}, "204900000": {"0.29508311193032505": 0.5540000000000003, "0.32543770900752134": 0.4460000000000003}, "204910000": {"0.29508311193032505": 0.6690000000000004, "0.32543770900752134": 0.3300000000000002, "0.31612009088251974": 0.001}, "204920000": {"0.29508311193032505": 0.7510000000000004, "0.32543770900752134": 0.2490000000000001}, "204930000": {"0.29508311193032505": 0.7180000000000004, "0.32543770900752134": 0.28000000000000014, "0.3348567955413676": 0.002}, "204940000": {"0.29508311193032505": 0.7930000000000005, "0.32543770900752134": 0.20700000000000007}, "204950000": {"0.29508311193032505": 0.7530000000000004, "0.32543770900752134": 0.2470000000000001}, "204960000": {"0.29508311193032505": 0.8480000000000005, "0.32543770900752134": 0.15200000000000002}, "204970000": {"0.29508311193032505": 0.8970000000000006, "0.32543770900752134": 0.10299999999999998}, "204980000": {"0.29508311193032505": 0.8970000000000006, "0.32543770900752134": 0.10299999999999998}, "204990000": {"0.29508311193032505": 0.8710000000000006, "0.32543770900752134": 0.129}, "205000000": {"0.29508311193032505": 0.8430000000000005, "0.32543770900752134": 0.138, "0.31797482133507554": 0.01900000000000001}, "205010000": {"0.29508311193032505": 0.8140000000000005, "0.32543770900752134": 0.16400000000000003, "0.31797482133507554": 0.022000000000000013}, "205020000": {"0.29508311193032505": 0.8130000000000005, "0.32543770900752134": 0.18500000000000005, "0.31797482133507554": 0.002}, "205030000": {"0.29508311193032505": 0.8310000000000005, "0.32543770900752134": 0.16900000000000004}, "205040000": {"0.29508311193032505": 0.8840000000000006, "0.32543770900752134": 0.11599999999999999}, "205050000": {"0.29508311193032505": 0.9300000000000006, "0.32543770900752134": 0.06999999999999995}, "205060000": {"0.29508311193032505": 0.9480000000000006, "0.32543770900752134": 0.051999999999999935}, "205070000": {"0.29508311193032505": 0.9370000000000006, "0.32543770900752134": 0.06299999999999994}, "205080000": {"0.29508311193032505": 0.9240000000000006, "0.32543770900752134": 0.07599999999999996}, "205090000": {"0.29508311193032505": 0.9240000000000006, "0.32543770900752134": 0.07599999999999996}, "205100000": {"0.29508311193032505": 0.9690000000000006, "0.32543770900752134": 0.030999999999999917}, "205110000": {"0.29508311193032505": 0.9650000000000006, "0.32543770900752134": 0.03299999999999992, "0.246727482724492": 0.002}, "205120000": {"0.29508311193032505": 0.9840000000000007, "0.32543770900752134": 0.015999999999999903}, "205130000": {"0.29508311193032505": 0.9880000000000007, "0.32543770900752134": 0.0119999999999999}, "205140000": {"0.29508311193032505": 0.9520000000000006, "0.32543770900752134": 0.04799999999999993}, "205150000": {"0.29508311193032505": 0.9460000000000006, "0.32543770900752134": 0.051999999999999935, "0.2837579448037417": 0.002}, "205160000": {"0.29508311193032505": 0.8880000000000006, "0.32543770900752134": 0.11199999999999999}, "205170000": {"0.29508311193032505": 0.9380000000000006, "0.32543770900752134": 0.061999999999999944}, "205180000": {"0.29508311193032505": 0.9650000000000006, "0.32543770900752134": 0.030999999999999917, "0.3089165355528933": 0.004}, "205190000": {"0.29508311193032505": 0.9460000000000006, "0.32543770900752134": 0.04799999999999993, "0.29893965534022915": 0.006}, "205200000": {"0.29508311193032505": 0.8990000000000006, "0.32543770900752134": 0.040999999999999925, "0.29893965534022915": 0.06000000000000004}, "205210000": {"0.29508311193032505": 0.9070000000000006, "0.32543770900752134": 0.038999999999999924, "0.29893965534022915": 0.054000000000000034}, "205220000": {"0.29508311193032505": 0.8970000000000006, "0.32543770900752134": 0.041999999999999926, "0.29893965534022915": 0.056000000000000036, "0.3312160952131328": 0.005}, "205230000": {"0.29508311193032505": 0.8850000000000006, "0.32543770900752134": 0.05899999999999994, "0.29893965534022915": 0.056000000000000036}, "205240000": {"0.29508311193032505": 0.8240000000000005, "0.32543770900752134": 0.10099999999999998, "0.29893965534022915": 0.07100000000000005, "0.3355635383286969": 0.004}, "205250000": {"0.29508311193032505": 0.9310000000000006, "0.32543770900752134": 0.051999999999999935, "0.29893965534022915": 0.017}, "205260000": {"0.29508311193032505": 0.9210000000000006, "0.32543770900752134": 0.07899999999999996}, "205270000": {"0.29508311193032505": 0.9430000000000006, "0.32543770900752134": 0.05699999999999994}, "205280000": {"0.29508311193032505": 0.9090000000000006, "0.32543770900752134": 0.08899999999999997, "0.25493004470276076": 0.002}, "205290000": {"0.29508311193032505": 0.9130000000000006, "0.32543770900752134": 0.08699999999999997}, "205300000": {"0.29508311193032505": 0.9020000000000006, "0.32543770900752134": 0.09799999999999998}, "205310000": {"0.29508311193032505": 0.8970000000000006, "0.32543770900752134": 0.10299999999999998}, "205320000": {"0.29508311193032505": 0.9090000000000006, "0.32543770900752134": 0.09099999999999997}, "205330000": {"0.29508311193032505": 0.9430000000000006, "0.32543770900752134": 0.05699999999999994}, "205340000": {"0.29508311193032505": 0.9800000000000006, "0.32543770900752134": 0.019999999999999907}, "205350000": {"0.29508311193032505": 0.9820000000000007, "0.32543770900752134": 0.014999999999999902, "0.28016124862272207": 0.003}, "205360000": {"0.29508311193032505": 0.9970000000000007, "0.2962614064396848": 0.003}, "205370000": {"0.29508311193032505": 0.9950000000000007, "0.2962614064396848": 0.005}, "205380000": {"0.29508311193032505": 1.0000000000000007}, "205390000": {"0.29508311193032505": 1.0000000000000007}, "205400000": {"0.29508311193032505": 1.0000000000000007}, "205410000": {"0.29508311193032505": 1.0000000000000007}, "205420000": {"0.29508311193032505": 1.0000000000000007}, "205430000": {"0.29508311193032505": 0.9990000000000007, "0.32935117824957344": 0.001}, "205440000": {"0.29508311193032505": 1.0000000000000007}, "205450000": {"0.29508311193032505": 1.0000000000000007}, "205460000": {"0.29508311193032505": 1.0000000000000007}, "205470000": {"0.29508311193032505": 0.9990000000000007, "0.24486236350716084": 0.001}, "205480000": {"0.29508311193032505": 0.9960000000000007, "0.2912178877528986": 0.004}, "205490000": {"0.29508311193032505": 1.0000000000000007}, "205500000": {"0.29508311193032505": 1.0000000000000007}, "205510000": {"0.29508311193032505": 1.0000000000000007}, "205520000": {"0.29508311193032505": 1.0000000000000007}, "205530000": {"0.29508311193032505": 1.0000000000000007}, "205540000": {"0.29508311193032505": 1.0000000000000007}, "205550000": {"0.29508311193032505": 0.9990000000000007, "0.28434322509158994": 0.001}, "205560000": {"0.29508311193032505": 1.0000000000000007}, "205570000": {"0.29508311193032505": 1.0000000000000007}, "205580000": {"0.29508311193032505": 1.0000000000000007}, "205590000": {"0.29508311193032505": 1.0000000000000007}, "205600000": {"0.29508311193032505": 1.0000000000000007}, "205610000": {"0.29508311193032505": 1.0000000000000007}, "205620000": {"0.29508311193032505": 1.0000000000000007}, "205630000": {"0.29508311193032505": 1.0000000000000007}, "205640000": {"0.29508311193032505": 1.0000000000000007}, "205650000": {"0.29508311193032505": 1.0000000000000007}, "205660000": {"0.29508311193032505": 1.0000000000000007}, "205670000": {"0.29508311193032505": 1.0000000000000007}, "205680000": {"0.29508311193032505": 1.0000000000000007}, "205690000": {"0.29508311193032505": 1.0000000000000007}, "205700000": {"0.29508311193032505": 1.0000000000000007}, "205710000": {"0.29508311193032505": 1.0000000000000007}, "205720000": {"0.29508311193032505": 1.0000000000000007}, "205730000": {"0.29508311193032505": 1.0000000000000007}, "205740000": {"0.29508311193032505": 1.0000000000000007}, "205750000": {"0.29508311193032505": 1.0000000000000007}, "205760000": {"0.29508311193032505": 1.0000000000000007}, "205770000": {"0.29508311193032505": 1.0000000000000007}, "205780000": {"0.29508311193032505": 1.0000000000000007}, "205790000": {"0.29508311193032505": 1.0000000000000007}, "205800000": {"0.29508311193032505": 1.0000000000000007}, "205810000": {"0.29508311193032505": 1.0000000000000007}, "205820000": {"0.29508311193032505": 1.0000000000000007}, "205830000": {"0.29508311193032505": 1.0000000000000007}, "205840000": {"0.29508311193032505": 1.0000000000000007}, "205850000": {"0.29508311193032505": 1.0000000000000007}, "205860000": {"0.29508311193032505": 1.0000000000000007}, "205870000": {"0.29508311193032505": 1.0000000000000007}, "205880000": {"0.29508311193032505": 1.0000000000000007}, "205890000": {"0.29508311193032505": 1.0000000000000007}, "205900000": {"0.29508311193032505": 1.0000000000000007}, "205910000": {"0.29508311193032505": 1.0000000000000007}, "205920000": {"0.29508311193032505": 1.0000000000000007}, "205930000": {"0.29508311193032505": 1.0000000000000007}, "205940000": {"0.29508311193032505": 1.0000000000000007}, "205950000": {"0.29508311193032505": 1.0000000000000007}, "205960000": {"0.29508311193032505": 1.0000000000000007}, "205970000": {"0.29508311193032505": 1.0000000000000007}, "205980000": {"0.29508311193032505": 1.0000000000000007}, "205990000": {"0.29508311193032505": 0.9990000000000007, "0.3007012703259585": 0.001}, "206000000": {"0.29508311193032505": 0.9960000000000007, "0.31816866273758904": 0.004}, "206010000": {"0.29508311193032505": 0.9560000000000006, "0.31816866273758904": 0.044000000000000025}, "206020000": {"0.29508311193032505": 0.9770000000000006, "0.31816866273758904": 0.023000000000000007}, "206030000": {"0.29508311193032505": 0.9710000000000006, "0.31816866273758904": 0.029000000000000012}, "206040000": {"0.29508311193032505": 0.9930000000000007, "0.31816866273758904": 0.006999999999999993}, "206050000": {"0.29508311193032505": 0.9390000000000006, "0.31816866273758904": 0.06100000000000004}, "206060000": {"0.29508311193032505": 0.9550000000000006, "0.31816866273758904": 0.045000000000000026}, "206070000": {"0.29508311193032505": 0.9140000000000006, "0.31816866273758904": 0.08400000000000006, "0.2998260573318164": 0.002}, "206080000": {"0.29508311193032505": 0.9210000000000006, "0.31816866273758904": 0.07100000000000005, "0.2757294184154359": 0.008}, "206090000": {"0.29508311193032505": 0.9610000000000006, "0.31816866273758904": 0.03800000000000002, "0.2757294184154359": 0.001}, "206100000": {"0.29508311193032505": 0.9690000000000006, "0.31816866273758904": 0.031000000000000014}, "206110000": {"0.29508311193032505": 0.9310000000000006, "0.31816866273758904": 0.06900000000000005}, "206120000": {"0.29508311193032505": 0.9130000000000006, "0.31816866273758904": 0.08700000000000006}, "206130000": {"0.29508311193032505": 0.8710000000000006, "0.31816866273758904": 0.1290000000000001}, "206140000": {"0.29508311193032505": 0.8530000000000005, "0.31816866273758904": 0.1460000000000001, "0.3137460993721663": 0.001}, "206150000": {"0.29508311193032505": 0.7940000000000005, "0.31816866273758904": 0.20600000000000013}, "206160000": {"0.29508311193032505": 0.8010000000000005, "0.31816866273758904": 0.19900000000000012}, "206170000": {"0.29508311193032505": 0.7770000000000005, "0.31816866273758904": 0.22300000000000014}, "206180000": {"0.29508311193032505": 0.7810000000000005, "0.31816866273758904": 0.21900000000000014}, "206190000": {"0.29508311193032505": 0.6670000000000004, "0.31816866273758904": 0.33300000000000024}, "206200000": {"0.29508311193032505": 0.6100000000000003, "0.31816866273758904": 0.3900000000000003}, "206210000": {"0.29508311193032505": 0.6100000000000003, "0.31816866273758904": 0.3900000000000003}, "206220000": {"0.29508311193032505": 0.4550000000000002, "0.31816866273758904": 0.5450000000000004}, "206230000": {"0.29508311193032505": 0.42400000000000015, "0.31816866273758904": 0.5760000000000004}, "206240000": {"0.29508311193032505": 0.3500000000000001, "0.31816866273758904": 0.6500000000000005}, "206250000": {"0.29508311193032505": 0.3490000000000001, "0.31816866273758904": 0.6510000000000005}, "206260000": {"0.29508311193032505": 0.29600000000000004, "0.31816866273758904": 0.7040000000000005}, "206270000": {"0.29508311193032505": 0.255, "0.31816866273758904": 0.7440000000000005, "0.294742843464938": 0.001}, "206280000": {"0.29508311193032505": 0.32700000000000007, "0.31816866273758904": 0.6730000000000005}, "206290000": {"0.29508311193032505": 0.3640000000000001, "0.31816866273758904": 0.6360000000000005}, "206300000": {"0.29508311193032505": 0.28500000000000003, "0.31816866273758904": 0.7150000000000005}, "206310000": {"0.29508311193032505": 0.30200000000000005, "0.31816866273758904": 0.6970000000000005, "0.2681871945862797": 0.001}, "206320000": {"0.29508311193032505": 0.20399999999999996, "0.31816866273758904": 0.7960000000000006}, "206330000": {"0.29508311193032505": 0.20899999999999996, "0.31816866273758904": 0.7910000000000006}, "206340000": {"0.29508311193032505": 0.1489999999999999, "0.31816866273758904": 0.8510000000000006}, "206350000": {"0.29508311193032505": 0.10599999999999987, "0.31816866273758904": 0.8880000000000007, "0.3578807728454565": 0.006}, "206360000": {"0.29508311193032505": 0.1309999999999999, "0.31816866273758904": 0.8690000000000007}, "206370000": {"0.29508311193032505": 0.1309999999999999, "0.31816866273758904": 0.8690000000000007}, "206380000": {"0.29508311193032505": 0.16799999999999993, "0.31816866273758904": 0.8320000000000006}, "206390000": {"0.29508311193032505": 0.09299999999999986, "0.31816866273758904": 0.9070000000000007}, "206400000": {"0.29508311193032505": 0.08199999999999985, "0.31816866273758904": 0.9180000000000007}, "206410000": {"0.29508311193032505": 0.08999999999999986, "0.31816866273758904": 0.9070000000000007, "0.3124992970474718": 0.001, "0.3610061284867289": 0.002}, "206420000": {"0.29508311193032505": 0.06499999999999984, "0.31816866273758904": 0.9350000000000007}, "206430000": {"0.29508311193032505": 0.1429999999999999, "0.31816866273758904": 0.8570000000000007}, "206440000": {"0.29508311193032505": 0.1459999999999999, "0.31816866273758904": 0.8540000000000006}, "206450000": {"0.29508311193032505": 0.07199999999999984, "0.31816866273758904": 0.9280000000000007}, "206460000": {"0.29508311193032505": 0.09899999999999987, "0.31816866273758904": 0.9010000000000007}, "206470000": {"0.29508311193032505": 0.11399999999999988, "0.31816866273758904": 0.8860000000000007}, "206480000": {"0.29508311193032505": 0.10699999999999987, "0.31816866273758904": 0.8820000000000007, "0.33047808089411196": 0.011000000000000003}, "206490000": {"0.29508311193032505": 0.11099999999999988, "0.31816866273758904": 0.8790000000000007, "0.33047808089411196": 0.010000000000000002}, "206500000": {"0.29508311193032505": 0.09599999999999986, "0.31816866273758904": 0.9000000000000007, "0.33047808089411196": 0.004}, "206510000": {"0.29508311193032505": 0.17299999999999993, "0.31816866273758904": 0.8270000000000006}, "206520000": {"0.29508311193032505": 0.11099999999999988, "0.31816866273758904": 0.8890000000000007}, "206530000": {"0.29508311193032505": 0.11799999999999988, "0.31816866273758904": 0.8820000000000007}, "206540000": {"0.29508311193032505": 0.22299999999999998, "0.31816866273758904": 0.7770000000000006}, "206550000": {"0.29508311193032505": 0.279, "0.31816866273758904": 0.7210000000000005}, "206560000": {"0.29508311193032505": 0.28700000000000003, "0.31816866273758904": 0.7130000000000005}, "206570000": {"0.29508311193032505": 0.3920000000000001, "0.31816866273758904": 0.6060000000000004, "0.2892786477198749": 0.002}, "206580000": {"0.29508311193032505": 0.3410000000000001, "0.31816866273758904": 0.6590000000000005}, "206590000": {"0.29508311193032505": 0.3710000000000001, "0.31816866273758904": 0.6290000000000004}, "206600000": {"0.29508311193032505": 0.44100000000000017, "0.31816866273758904": 0.5590000000000004}, "206610000": {"0.29508311193032505": 0.6090000000000003, "0.31816866273758904": 0.38900000000000023, "0.2664116514361394": 0.002}, "206620000": {"0.29508311193032505": 0.6260000000000003, "0.31816866273758904": 0.3720000000000002, "0.31714795591785033": 0.002}, "206630000": {"0.29508311193032505": 0.6680000000000004, "0.31816866273758904": 0.3320000000000002}, "206640000": {"0.29508311193032505": 0.6930000000000004, "0.31816866273758904": 0.30700000000000016}, "206650000": {"0.29508311193032505": 0.5940000000000003, "0.31816866273758904": 0.40600000000000025}, "206660000": {"0.29508311193032505": 0.6350000000000003, "0.31816866273758904": 0.3650000000000002}, "206670000": {"0.29508311193032505": 0.6630000000000004, "0.31816866273758904": 0.3350000000000002, "0.28292036651716734": 0.002}, "206680000": {"0.29508311193032505": 0.7340000000000004, "0.31816866273758904": 0.2660000000000001}, "206690000": {"0.29508311193032505": 0.7660000000000005, "0.31816866273758904": 0.2340000000000001}, "206700000": {"0.29508311193032505": 0.7860000000000005, "0.31816866273758904": 0.21000000000000008, "0.28969761779712494": 0.004}, "206710000": {"0.29508311193032505": 0.8360000000000005, "0.31816866273758904": 0.16400000000000003}, "206720000": {"0.29508311193032505": 0.7260000000000004, "0.31816866273758904": 0.27400000000000013}, "206730000": {"0.29508311193032505": 0.7940000000000005, "0.31816866273758904": 0.20600000000000007}, "206740000": {"0.29508311193032505": 0.7200000000000004, "0.31816866273758904": 0.28000000000000014}, "206750000": {"0.29508311193032505": 0.7500000000000004, "0.31816866273758904": 0.2500000000000001}, "206760000": {"0.29508311193032505": 0.7500000000000004, "0.31816866273758904": 0.2500000000000001}, "206770000": {"0.29508311193032505": 0.7170000000000004, "0.31816866273758904": 0.28300000000000014}, "206780000": {"0.29508311193032505": 0.6350000000000003, "0.31816866273758904": 0.3650000000000002}, "206790000": {"0.29508311193032505": 0.5910000000000003, "0.31816866273758904": 0.40900000000000025}, "206800000": {"0.29508311193032505": 0.6200000000000003, "0.31816866273758904": 0.3800000000000002}, "206810000": {"0.29508311193032505": 0.5410000000000003, "0.31816866273758904": 0.4590000000000003}, "206820000": {"0.29508311193032505": 0.5850000000000003, "0.31816866273758904": 0.41500000000000026}, "206830000": {"0.29508311193032505": 0.5340000000000003, "0.31816866273758904": 0.4660000000000003}, "206840000": {"0.29508311193032505": 0.5930000000000003, "0.31816866273758904": 0.40700000000000025}, "206850000": {"0.29508311193032505": 0.5680000000000003, "0.31816866273758904": 0.4320000000000003}, "206860000": {"0.29508311193032505": 0.5420000000000003, "0.31816866273758904": 0.4580000000000003}, "206870000": {"0.29508311193032505": 0.5460000000000003, "0.31816866273758904": 0.4540000000000003}, "206880000": {"0.29508311193032505": 0.40500000000000014, "0.31816866273758904": 0.5950000000000004}, "206890000": {"0.29508311193032505": 0.3780000000000001, "0.31816866273758904": 0.6220000000000004}, "206900000": {"0.29508311193032505": 0.3800000000000001, "0.31816866273758904": 0.6200000000000004}, "206910000": {"0.29508311193032505": 0.4610000000000002, "0.31816866273758904": 0.5390000000000004}, "206920000": {"0.29508311193032505": 0.40100000000000013, "0.31816866273758904": 0.5990000000000004}, "206930000": {"0.29508311193032505": 0.3840000000000001, "0.31816866273758904": 0.6160000000000004}, "206940000": {"0.29508311193032505": 0.3320000000000001, "0.31816866273758904": 0.6680000000000005}, "206950000": {"0.29508311193032505": 0.3920000000000001, "0.31816866273758904": 0.6080000000000004}, "206960000": {"0.29508311193032505": 0.4470000000000002, "0.31816866273758904": 0.5530000000000004}, "206970000": {"0.29508311193032505": 0.4650000000000002, "0.31816866273758904": 0.5350000000000004}, "206980000": {"0.29508311193032505": 0.5060000000000002, "0.31816866273758904": 0.4940000000000003}, "206990000": {"0.29508311193032505": 0.4470000000000002, "0.31816866273758904": 0.5530000000000004}, "207000000": {"0.29508311193032505": 0.5010000000000002, "0.31816866273758904": 0.49900000000000033}, "207010000": {"0.29508311193032505": 0.5260000000000002, "0.31816866273758904": 0.4740000000000003}, "207020000": {"0.29508311193032505": 0.6430000000000003, "0.31816866273758904": 0.3420000000000002, "0.2945262378517447": 0.015000000000000006}, "207030000": {"0.29508311193032505": 0.6370000000000003, "0.31816866273758904": 0.3630000000000002}, "207040000": {"0.29508311193032505": 0.6150000000000003, "0.31816866273758904": 0.38500000000000023}, "207050000": {"0.29508311193032505": 0.5800000000000003, "0.31816866273758904": 0.41900000000000026, "0.3036325795004114": 0.001}, "207060000": {"0.29508311193032505": 0.5150000000000002, "0.31816866273758904": 0.4850000000000003}, "207070000": {"0.29508311193032505": 0.5270000000000002, "0.31816866273758904": 0.4730000000000003}, "207080000": {"0.29508311193032505": 0.5190000000000002, "0.31816866273758904": 0.4800000000000003, "0.30093495067264425": 0.001}, "207090000": {"0.29508311193032505": 0.5050000000000002, "0.31816866273758904": 0.49500000000000033}, "207100000": {"0.29508311193032505": 0.4900000000000002, "0.31816866273758904": 0.5100000000000003}, "207110000": {"0.29508311193032505": 0.7120000000000004, "0.31816866273758904": 0.28800000000000014}, "207120000": {"0.29508311193032505": 0.7450000000000004, "0.31816866273758904": 0.2510000000000001, "0.32222257862220877": 0.004}, "207130000": {"0.29508311193032505": 0.7980000000000005, "0.31816866273758904": 0.20200000000000007}, "207140000": {"0.29508311193032505": 0.7870000000000005, "0.31816866273758904": 0.21300000000000008}, "207150000": {"0.29508311193032505": 0.6980000000000004, "0.31816866273758904": 0.30200000000000016}, "207160000": {"0.29508311193032505": 0.7020000000000004, "0.31816866273758904": 0.29800000000000015}, "207170000": {"0.29508311193032505": 0.5980000000000003, "0.31816866273758904": 0.40200000000000025}, "207180000": {"0.29508311193032505": 0.5130000000000002, "0.31816866273758904": 0.4870000000000003}, "207190000": {"0.29508311193032505": 0.6000000000000003, "0.31816866273758904": 0.40000000000000024}, "207200000": {"0.29508311193032505": 0.6460000000000004, "0.31816866273758904": 0.3540000000000002}, "207210000": {"0.29508311193032505": 0.6290000000000003, "0.31816866273758904": 0.3710000000000002}, "207220000": {"0.29508311193032505": 0.6690000000000004, "0.31816866273758904": 0.3310000000000002}, "207230000": {"0.29508311193032505": 0.7670000000000005, "0.31816866273758904": 0.21500000000000008, "0.3306288595469844": 0.017000000000000008, "0.30665805910383714": 0.001}, "207240000": {"0.29508311193032505": 0.8480000000000005, "0.31816866273758904": 0.14100000000000001, "0.3306288595469844": 0.011000000000000003}, "207250000": {"0.29508311193032505": 0.8700000000000006, "0.31816866273758904": 0.129, "0.3306288595469844": 0.001}, "207260000": {"0.29508311193032505": 0.7490000000000004, "0.31816866273758904": 0.2490000000000001, "0.288384130829285": 0.002}, "207270000": {"0.29508311193032505": 0.7370000000000004, "0.31816866273758904": 0.2400000000000001, "0.288384130829285": 0.022000000000000013, "0.3477699360963089": 0.001}, "207280000": {"0.29508311193032505": 0.8160000000000005, "0.31816866273758904": 0.18400000000000005}, "207290000": {"0.29508311193032505": 0.7610000000000005, "0.31816866273758904": 0.2380000000000001, "0.3272429310682561": 0.001}, "207300000": {"0.29508311193032505": 0.6320000000000003, "0.31816866273758904": 0.3660000000000002, "0.3035642068969806": 0.002}, "207310000": {"0.29508311193032505": 0.6940000000000004, "0.31816866273758904": 0.30600000000000016}, "207320000": {"0.29508311193032505": 0.5670000000000003, "0.31816866273758904": 0.4330000000000003}, "207330000": {"0.29508311193032505": 0.5770000000000003, "0.31816866273758904": 0.42300000000000026}, "207340000": {"0.29508311193032505": 0.6460000000000004, "0.31816866273758904": 0.3540000000000002}, "207350000": {"0.29508311193032505": 0.6440000000000003, "0.31816866273758904": 0.3550000000000002, "0.26858363670712715": 0.001}, "207360000": {"0.29508311193032505": 0.5770000000000003, "0.31816866273758904": 0.42300000000000026}, "207370000": {"0.29508311193032505": 0.6130000000000003, "0.31816866273758904": 0.38700000000000023}, "207380000": {"0.29508311193032505": 0.6190000000000003, "0.31816866273758904": 0.3810000000000002}, "207390000": {"0.29508311193032505": 0.5480000000000003, "0.31816866273758904": 0.42600000000000027, "0.2681762193358673": 0.02100000000000001, "0.2951173400371668": 0.005}, "207400000": {"0.29508311193032505": 0.5690000000000003, "0.31816866273758904": 0.41500000000000026, "0.2951173400371668": 0.016000000000000007}, "207410000": {"0.29508311193032505": 0.5950000000000003, "0.31816866273758904": 0.40400000000000025, "0.2951173400371668": 0.001}, "207420000": {"0.29508311193032505": 0.5750000000000003, "0.31816866273758904": 0.41500000000000026, "0.2951173400371668": 0.010000000000000002}, "207430000": {"0.29508311193032505": 0.5010000000000002, "0.31816866273758904": 0.49800000000000033, "0.27425976694912646": 0.001}, "207440000": {"0.29508311193032505": 0.4970000000000002, "0.31816866273758904": 0.5030000000000003}, "207450000": {"0.29508311193032505": 0.4600000000000002, "0.31816866273758904": 0.5400000000000004}, "207460000": {"0.29508311193032505": 0.4920000000000002, "0.31816866273758904": 0.5080000000000003}, "207470000": {"0.29508311193032505": 0.5210000000000002, "0.31816866273758904": 0.4790000000000003}, "207480000": {"0.29508311193032505": 0.5340000000000003, "0.31816866273758904": 0.4650000000000003, "0.27886445443963465": 0.001}, "207490000": {"0.29508311193032505": 0.4850000000000002, "0.31816866273758904": 0.5130000000000003, "0.3235907461148968": 0.002}, "207500000": {"0.29508311193032505": 0.5330000000000003, "0.31816866273758904": 0.4670000000000003}, "207510000": {"0.29508311193032505": 0.4920000000000002, "0.31816866273758904": 0.5080000000000003}, "207520000": {"0.29508311193032505": 0.5360000000000003, "0.31816866273758904": 0.4640000000000003}, "207530000": {"0.29508311193032505": 0.5960000000000003, "0.31816866273758904": 0.39500000000000024, "0.2912398486301052": 0.008, "0.3022280363197183": 0.001}, "207540000": {"0.29508311193032505": 0.5760000000000003, "0.31816866273758904": 0.40300000000000025, "0.2912398486301052": 0.02100000000000001}, "207550000": {"0.29508311193032505": 0.4440000000000002, "0.31816866273758904": 0.5070000000000003, "0.2912398486301052": 0.04900000000000004}, "207560000": {"0.29508311193032505": 0.5840000000000003, "0.31816866273758904": 0.38500000000000023, "0.2912398486301052": 0.03100000000000002}, "207570000": {"0.29508311193032505": 0.5900000000000003, "0.31816866273758904": 0.39500000000000024, "0.2912398486301052": 0.015000000000000006}, "207580000": {"0.29508311193032505": 0.5490000000000003, "0.31816866273758904": 0.4470000000000003, "0.2912398486301052": 0.004}, "207590000": {"0.29508311193032505": 0.5920000000000003, "0.31816866273758904": 0.40800000000000025}, "207600000": {"0.29508311193032505": 0.5870000000000003, "0.31816866273758904": 0.41300000000000026}, "207610000": {"0.29508311193032505": 0.3610000000000001, "0.31816866273758904": 0.6360000000000005, "0.27717412729968005": 0.003}, "207620000": {"0.29508311193032505": 0.4860000000000002, "0.31816866273758904": 0.49700000000000033, "0.27717412729968005": 0.017000000000000008}, "207630000": {"0.29508311193032505": 0.5820000000000003, "0.31816866273758904": 0.40400000000000025, "0.27717412729968005": 0.006, "0.35089193962576143": 0.008}, "207640000": {"0.29508311193032505": 0.6050000000000003, "0.31816866273758904": 0.38900000000000023, "0.35089193962576143": 0.006}, "207650000": {"0.29508311193032505": 0.6180000000000003, "0.31816866273758904": 0.38200000000000023}, "207660000": {"0.29508311193032505": 0.5940000000000003, "0.31816866273758904": 0.40600000000000025}, "207670000": {"0.29508311193032505": 0.5610000000000003, "0.31816866273758904": 0.4390000000000003}, "207680000": {"0.29508311193032505": 0.5310000000000002, "0.31816866273758904": 0.4690000000000003}, "207690000": {"0.29508311193032505": 0.6590000000000004, "0.31816866273758904": 0.3410000000000002}, "207700000": {"0.29508311193032505": 0.6120000000000003, "0.31816866273758904": 0.38800000000000023}, "207710000": {"0.29508311193032505": 0.6260000000000003, "0.31816866273758904": 0.3740000000000002}, "207720000": {"0.29508311193032505": 0.5540000000000003, "0.31816866273758904": 0.4460000000000003}, "207730000": {"0.29508311193032505": 0.6130000000000003, "0.31816866273758904": 0.38700000000000023}, "207740000": {"0.29508311193032505": 0.6180000000000003, "0.31816866273758904": 0.38200000000000023}, "207750000": {"0.29508311193032505": 0.4480000000000002, "0.31816866273758904": 0.5520000000000004}, "207760000": {"0.29508311193032505": 0.39600000000000013, "0.31816866273758904": 0.6040000000000004}, "207770000": {"0.29508311193032505": 0.41400000000000015, "0.31816866273758904": 0.5860000000000004}, "207780000": {"0.29508311193032505": 0.4460000000000002, "0.31816866273758904": 0.5540000000000004}, "207790000": {"0.29508311193032505": 0.3860000000000001, "0.31816866273758904": 0.6140000000000004}, "207800000": {"0.29508311193032505": 0.5590000000000003, "0.31816866273758904": 0.4410000000000003}, "207810000": {"0.29508311193032505": 0.5700000000000003, "0.31816866273758904": 0.43000000000000027}, "207820000": {"0.29508311193032505": 0.5390000000000003, "0.31816866273758904": 0.4610000000000003}, "207830000": {"0.29508311193032505": 0.5050000000000002, "0.31816866273758904": 0.49500000000000033}, "207840000": {"0.29508311193032505": 0.6020000000000003, "0.31816866273758904": 0.39000000000000024, "0.31296443357697756": 0.008}, "207850000": {"0.29508311193032505": 0.5110000000000002, "0.31816866273758904": 0.4890000000000003}, "207860000": {"0.29508311193032505": 0.5160000000000002, "0.31816866273758904": 0.4840000000000003}, "207870000": {"0.29508311193032505": 0.5870000000000003, "0.31816866273758904": 0.41200000000000025, "0.29065785771002417": 0.001}, "207880000": {"0.29508311193032505": 0.6670000000000004, "0.31816866273758904": 0.3330000000000002}, "207890000": {"0.29508311193032505": 0.6190000000000003, "0.31816866273758904": 0.3680000000000002, "0.32957590242656554": 0.013000000000000005}, "207900000": {"0.29508311193032505": 0.5900000000000003, "0.31816866273758904": 0.40600000000000025, "0.32957590242656554": 0.004}, "207910000": {"0.29508311193032505": 0.6000000000000003, "0.31816866273758904": 0.40000000000000024}, "207920000": {"0.29508311193032505": 0.6470000000000004, "0.31816866273758904": 0.3530000000000002}, "207930000": {"0.29508311193032505": 0.6150000000000003, "0.31816866273758904": 0.38500000000000023}, "207940000": {"0.29508311193032505": 0.5210000000000002, "0.31816866273758904": 0.4790000000000003}, "207950000": {"0.29508311193032505": 0.5000000000000002, "0.31816866273758904": 0.5000000000000003}, "207960000": {"0.29508311193032505": 0.5640000000000003, "0.31816866273758904": 0.4360000000000003}, "207970000": {"0.29508311193032505": 0.6420000000000003, "0.31816866273758904": 0.3580000000000002}, "207980000": {"0.29508311193032505": 0.6610000000000004, "0.31816866273758904": 0.3390000000000002}, "207990000": {"0.29508311193032505": 0.7880000000000005, "0.31816866273758904": 0.20600000000000007, "0.30397693874319764": 0.006}, "208000000": {"0.29508311193032505": 0.9040000000000006, "0.31816866273758904": 0.09099999999999997, "0.30397693874319764": 0.005}, "208010000": {"0.29508311193032505": 0.9100000000000006, "0.31816866273758904": 0.07199999999999995, "0.30397693874319764": 0.01800000000000001}, "208020000": {"0.29508311193032505": 0.8940000000000006, "0.31816866273758904": 0.10599999999999998}, "208030000": {"0.29508311193032505": 0.8020000000000005, "0.31816866273758904": 0.19000000000000006, "0.29820767637550627": 0.008}, "208040000": {"0.29508311193032505": 0.8290000000000005, "0.31816866273758904": 0.14, "0.29820767637550627": 0.03100000000000002}, "208050000": {"0.29508311193032505": 0.8390000000000005, "0.31816866273758904": 0.127, "0.29820767637550627": 0.03400000000000002}, "208060000": {"0.29508311193032505": 0.8960000000000006, "0.31816866273758904": 0.061999999999999944, "0.29820767637550627": 0.04200000000000003}, "208070000": {"0.29508311193032505": 0.8140000000000005, "0.31816866273758904": 0.122, "0.29820767637550627": 0.06400000000000004}, "208080000": {"0.29508311193032505": 0.8120000000000005, "0.31816866273758904": 0.10699999999999998, "0.29820767637550627": 0.07500000000000005, "0.3151544913977557": 0.006}, "208090000": {"0.29508311193032505": 0.8850000000000006, "0.31816866273758904": 0.06699999999999995, "0.29820767637550627": 0.033000000000000015, "0.3151544913977557": 0.015000000000000006}, "208100000": {"0.29508311193032505": 0.8820000000000006, "0.31816866273758904": 0.07199999999999995, "0.29820767637550627": 0.04100000000000002, "0.3151544913977557": 0.005}, "208110000": {"0.29508311193032505": 0.9330000000000006, "0.31816866273758904": 0.05799999999999994, "0.29820767637550627": 0.008999999999999994}, "208120000": {"0.29508311193032505": 0.9160000000000006, "0.31816866273758904": 0.08099999999999996, "0.29820767637550627": 0.002999999999999993}, "208130000": {"0.29508311193032505": 0.9360000000000006, "0.31816866273758904": 0.06399999999999995}, "208140000": {"0.29508311193032505": 0.9510000000000006, "0.31816866273758904": 0.04599999999999993, "0.24880419335360715": 0.003}, "208150000": {"0.29508311193032505": 0.8890000000000006, "0.31816866273758904": 0.11099999999999999}, "208160000": {"0.29508311193032505": 0.8880000000000006, "0.31816866273758904": 0.11099999999999999, "0.319128144549422": 0.001}, "208170000": {"0.29508311193032505": 0.9130000000000006, "0.31816866273758904": 0.08499999999999996, "0.2458401451022002": 0.002}, "208180000": {"0.29508311193032505": 0.9370000000000006, "0.31816866273758904": 0.06299999999999994}, "208190000": {"0.29508311193032505": 0.8890000000000006, "0.31816866273758904": 0.11099999999999999}, "208200000": {"0.29508311193032505": 0.7830000000000005, "0.31816866273758904": 0.21700000000000008}, "208210000": {"0.29508311193032505": 0.7340000000000004, "0.31816866273758904": 0.2660000000000001}, "208220000": {"0.29508311193032505": 0.7800000000000005, "0.31816866273758904": 0.21900000000000008, "0.31119009357899885": 0.001}, "208230000": {"0.29508311193032505": 0.8560000000000005, "0.31816866273758904": 0.126, "0.31119009357899885": 0.01800000000000001}, "208240000": {"0.29508311193032505": 0.8490000000000005, "0.31816866273758904": 0.14500000000000002, "0.31119009357899885": 0.006}, "208250000": {"0.29508311193032505": 0.8080000000000005, "0.31816866273758904": 0.16600000000000004, "0.31119009357899885": 0.02100000000000001, "0.2873933289580985": 0.002, "0.3003155434707397": 0.003}, "208260000": {"0.29508311193032505": 0.7670000000000005, "0.31816866273758904": 0.19800000000000006, "0.31119009357899885": 0.005, "0.3003155434707397": 0.03000000000000002}, "208270000": {"0.29508311193032505": 0.8100000000000005, "0.31816866273758904": 0.14600000000000002, "0.3003155434707397": 0.04400000000000003}, "208280000": {"0.29508311193032505": 0.8040000000000005, "0.31816866273758904": 0.126, "0.3003155434707397": 0.07000000000000005}, "208290000": {"0.29508311193032505": 0.8220000000000005, "0.31816866273758904": 0.051999999999999935, "0.3003155434707397": 0.12600000000000008}, "208300000": {"0.29508311193032505": 0.7910000000000005, "0.31816866273758904": 0.010999999999999899, "0.3003155434707397": 0.19600000000000015, "0.344494595018647": 0.002}, "208310000": {"0.29508311193032505": 0.7610000000000005, "0.3003155434707397": 0.23900000000000016}, "208320000": {"0.29508311193032505": 0.7900000000000005, "0.3003155434707397": 0.21000000000000013}, "208330000": {"0.29508311193032505": 0.7150000000000004, "0.3003155434707397": 0.2850000000000002}, "208340000": {"0.29508311193032505": 0.7150000000000004, "0.3003155434707397": 0.2850000000000002}, "208350000": {"0.29508311193032505": 0.6140000000000003, "0.3003155434707397": 0.3860000000000003}, "208360000": {"0.29508311193032505": 0.6470000000000004, "0.3003155434707397": 0.35300000000000026}, "208370000": {"0.29508311193032505": 0.7140000000000004, "0.3003155434707397": 0.2860000000000002}, "208380000": {"0.29508311193032505": 0.7890000000000005, "0.3003155434707397": 0.21100000000000013}, "208390000": {"0.29508311193032505": 0.8400000000000005, "0.3003155434707397": 0.1600000000000001}, "208400000": {"0.29508311193032505": 0.8580000000000005, "0.3003155434707397": 0.14200000000000007}, "208410000": {"0.29508311193032505": 0.8270000000000005, "0.3003155434707397": 0.1730000000000001}, "208420000": {"0.29508311193032505": 0.8710000000000006, "0.3003155434707397": 0.12900000000000006}, "208430000": {"0.29508311193032505": 0.9390000000000006, "0.3003155434707397": 0.059, "0.3079489685221878": 0.002}, "208440000": {"0.29508311193032505": 0.8860000000000006, "0.3003155434707397": 0.11400000000000005}, "208450000": {"0.29508311193032505": 0.9190000000000006, "0.3003155434707397": 0.08100000000000002}, "208460000": {"0.29508311193032505": 0.8550000000000005, "0.3003155434707397": 0.14500000000000007}, "208470000": {"0.29508311193032505": 0.8600000000000005, "0.3003155434707397": 0.14000000000000007}, "208480000": {"0.29508311193032505": 0.7970000000000005, "0.3003155434707397": 0.20200000000000012, "0.3397618910259459": 0.001}, "208490000": {"0.29508311193032505": 0.8980000000000006, "0.3003155434707397": 0.10200000000000004}, "208500000": {"0.29508311193032505": 0.8890000000000006, "0.3003155434707397": 0.10900000000000004, "0.2769765803366768": 0.002}, "208510000": {"0.29508311193032505": 0.9050000000000006, "0.3003155434707397": 0.09300000000000003, "0.2769765803366768": 0.002}, "208520000": {"0.29508311193032505": 0.9250000000000006, "0.3003155434707397": 0.07, "0.27727908119656636": 0.005}, "208530000": {"0.29508311193032505": 0.9610000000000006, "0.3003155434707397": 0.03899999999999998}, "208540000": {"0.29508311193032505": 0.9840000000000007, "0.3003155434707397": 0.01599999999999996}, "208550000": {"0.29508311193032505": 0.9860000000000007, "0.3003155434707397": 0.010999999999999954, "0.2576254964427015": 0.003}, "208560000": {"0.29508311193032505": 0.9960000000000007, "0.3003155434707397": 0.0039999999999999515}, "208570000": {"0.29508311193032505": 1.0000000000000007}, "208580000": {"0.29508311193032505": 1.0000000000000007}, "208590000": {"0.29508311193032505": 1.0000000000000007}, "208600000": {"0.29508311193032505": 1.0000000000000007}, "208610000": {"0.29508311193032505": 1.0000000000000007}, "208620000": {"0.29508311193032505": 0.9960000000000007, "0.2955138442944754": 0.004}, "208630000": {"0.29508311193032505": 1.0000000000000007}, "208640000": {"0.29508311193032505": 1.0000000000000007}, "208650000": {"0.29508311193032505": 1.0000000000000007}, "208660000": {"0.29508311193032505": 1.0000000000000007}, "208670000": {"0.29508311193032505": 0.9610000000000006, "0.2800872480895765": 0.03900000000000003}, "208680000": {"0.29508311193032505": 0.9800000000000006, "0.2800872480895765": 0.01800000000000001, "0.273371219851682": 0.002}, "208690000": {"0.29508311193032505": 0.9570000000000006, "0.2800872480895765": 0.04300000000000003}, "208700000": {"0.29508311193032505": 0.9020000000000006, "0.2800872480895765": 0.09700000000000007, "0.2889087457631192": 0.001}, "208710000": {"0.29508311193032505": 0.9440000000000006, "0.2800872480895765": 0.056000000000000036}, "208720000": {"0.29508311193032505": 0.9690000000000006, "0.2800872480895765": 0.031000000000000014}, "208730000": {"0.29508311193032505": 1.0000000000000007}, "208740000": {"0.29508311193032505": 0.9930000000000007, "0.3239429849922889": 0.007}, "208750000": {"0.29508311193032505": 0.9980000000000007, "0.3239429849922889": 0.001, "0.2960590098613189": 0.001}, "208760000": {"0.29508311193032505": 1.0000000000000007}, "208770000": {"0.29508311193032505": 1.0000000000000007}, "208780000": {"0.29508311193032505": 1.0000000000000007}, "208790000": {"0.29508311193032505": 1.0000000000000007}, "208800000": {"0.29508311193032505": 0.9970000000000007, "0.2930787233590986": 0.003}, "208810000": {"0.29508311193032505": 1.0000000000000007}, "208820000": {"0.29508311193032505": 1.0000000000000007}, "208830000": {"0.29508311193032505": 1.0000000000000007}, "208840000": {"0.29508311193032505": 1.0000000000000007}, "208850000": {"0.29508311193032505": 1.0000000000000007}, "208860000": {"0.29508311193032505": 1.0000000000000007}, "208870000": {"0.29508311193032505": 1.0000000000000007}, "208880000": {"0.29508311193032505": 1.0000000000000007}, "208890000": {"0.29508311193032505": 1.0000000000000007}, "208900000": {"0.29508311193032505": 1.0000000000000007}, "208910000": {"0.29508311193032505": 1.0000000000000007}, "208920000": {"0.29508311193032505": 1.0000000000000007}, "208930000": {"0.29508311193032505": 0.9990000000000007, "0.2964995054940396": 0.001}, "208940000": {"0.29508311193032505": 1.0000000000000007}, "208950000": {"0.29508311193032505": 1.0000000000000007}, "208960000": {"0.29508311193032505": 1.0000000000000007}, "208970000": {"0.29508311193032505": 1.0000000000000007}, "208980000": {"0.29508311193032505": 1.0000000000000007}, "208990000": {"0.29508311193032505": 1.0000000000000007}, "209000000": {"0.29508311193032505": 1.0000000000000007}, "209010000": {"0.29508311193032505": 1.0000000000000007}, "209020000": {"0.29508311193032505": 0.9960000000000007, "0.3181067396389259": 0.004}, "209030000": {"0.29508311193032505": 1.0000000000000007}, "209040000": {"0.29508311193032505": 1.0000000000000007}, "209050000": {"0.29508311193032505": 1.0000000000000007}, "209060000": {"0.29508311193032505": 1.0000000000000007}, "209070000": {"0.29508311193032505": 0.9970000000000007, "0.31656823696835645": 0.003}, "209080000": {"0.29508311193032505": 1.0000000000000007}, "209090000": {"0.29508311193032505": 1.0000000000000007}, "209100000": {"0.29508311193032505": 1.0000000000000007}, "209110000": {"0.29508311193032505": 0.9970000000000007, "0.2878497811244452": 0.003}, "209120000": {"0.29508311193032505": 1.0000000000000007}, "209130000": {"0.29508311193032505": 1.0000000000000007}, "209140000": {"0.29508311193032505": 1.0000000000000007}, "209150000": {"0.29508311193032505": 1.0000000000000007}, "209160000": {"0.29508311193032505": 0.9940000000000007, "0.3085232223430644": 0.003, "0.2824004719499848": 0.003}, "209170000": {"0.29508311193032505": 0.9910000000000007, "0.2824004719499848": 0.009000000000000001}, "209180000": {"0.29508311193032505": 0.9740000000000006, "0.2824004719499848": 0.014000000000000005, "0.29506199438129604": 0.012000000000000004}, "209190000": {"0.29508311193032505": 0.9880000000000007, "0.2824004719499848": 0.012000000000000004}, "209200000": {"0.29508311193032505": 1.0000000000000007}, "209210000": {"0.29508311193032505": 1.0000000000000007}, "209220000": {"0.29508311193032505": 1.0000000000000007}, "209230000": {"0.29508311193032505": 1.0000000000000007}, "209240000": {"0.29508311193032505": 1.0000000000000007}, "209250000": {"0.29508311193032505": 1.0000000000000007}, "209260000": {"0.29508311193032505": 1.0000000000000007}, "209270000": {"0.29508311193032505": 1.0000000000000007}, "209280000": {"0.29508311193032505": 1.0000000000000007}, "209290000": {"0.29508311193032505": 1.0000000000000007}, "209300000": {"0.29508311193032505": 1.0000000000000007}, "209310000": {"0.29508311193032505": 1.0000000000000007}, "209320000": {"0.29508311193032505": 0.9990000000000007, "0.27082418968328625": 0.001}, "209330000": {"0.29508311193032505": 1.0000000000000007}, "209340000": {"0.29508311193032505": 1.0000000000000007}, "209350000": {"0.29508311193032505": 1.0000000000000007}, "209360000": {"0.29508311193032505": 1.0000000000000007}, "209370000": {"0.29508311193032505": 1.0000000000000007}, "209380000": {"0.29508311193032505": 0.9960000000000007, "0.29516762973350735": 0.004}, "209390000": {"0.29508311193032505": 1.0000000000000007}, "209400000": {"0.29508311193032505": 0.9980000000000007, "0.28632907325055457": 0.002}, "209410000": {"0.29508311193032505": 1.0000000000000007}, "209420000": {"0.29508311193032505": 1.0000000000000007}, "209430000": {"0.29508311193032505": 1.0000000000000007}, "209440000": {"0.29508311193032505": 1.0000000000000007}, "209450000": {"0.29508311193032505": 1.0000000000000007}, "209460000": {"0.29508311193032505": 1.0000000000000007}, "209470000": {"0.29508311193032505": 1.0000000000000007}, "209480000": {"0.29508311193032505": 1.0000000000000007}, "209490000": {"0.29508311193032505": 1.0000000000000007}, "209500000": {"0.29508311193032505": 1.0000000000000007}, "209510000": {"0.29508311193032505": 1.0000000000000007}, "209520000": {"0.29508311193032505": 1.0000000000000007}, "209530000": {"0.29508311193032505": 1.0000000000000007}, "209540000": {"0.29508311193032505": 1.0000000000000007}, "209550000": {"0.29508311193032505": 1.0000000000000007}, "209560000": {"0.29508311193032505": 1.0000000000000007}, "209570000": {"0.29508311193032505": 1.0000000000000007}, "209580000": {"0.29508311193032505": 1.0000000000000007}, "209590000": {"0.29508311193032505": 1.0000000000000007}, "209600000": {"0.29508311193032505": 1.0000000000000007}, "209610000": {"0.29508311193032505": 1.0000000000000007}, "209620000": {"0.29508311193032505": 0.9990000000000007, "0.29098491517760444": 0.001}, "209630000": {"0.29508311193032505": 1.0000000000000007}, "209640000": {"0.29508311193032505": 1.0000000000000007}, "209650000": {"0.29508311193032505": 0.9980000000000007, "0.28947703609376074": 0.002}, "209660000": {"0.29508311193032505": 1.0000000000000007}, "209670000": {"0.29508311193032505": 1.0000000000000007}, "209680000": {"0.29508311193032505": 0.9760000000000006, "0.31023507754688656": 0.024000000000000014}, "209690000": {"0.29508311193032505": 0.9660000000000006, "0.31023507754688656": 0.03400000000000002}, "209700000": {"0.29508311193032505": 1.0000000000000007}, "209710000": {"0.29508311193032505": 0.9940000000000007, "0.31797730834657284": 0.006}, "209720000": {"0.29508311193032505": 0.9910000000000007, "0.31797730834657284": 0.009000000000000001}, "209730000": {"0.29508311193032505": 0.9990000000000007, "0.3092031852180587": 0.001}, "209740000": {"0.29508311193032505": 1.0000000000000007}, "209750000": {"0.29508311193032505": 0.9990000000000007, "0.3033726494196238": 0.001}, "209760000": {"0.29508311193032505": 1.0000000000000007}, "209770000": {"0.29508311193032505": 0.9990000000000007, "0.28493654330894136": 0.001}, "209780000": {"0.29508311193032505": 1.0000000000000007}, "209790000": {"0.29508311193032505": 1.0000000000000007}, "209800000": {"0.29508311193032505": 1.0000000000000007}, "209810000": {"0.29508311193032505": 1.0000000000000007}, "209820000": {"0.29508311193032505": 1.0000000000000007}, "209830000": {"0.29508311193032505": 1.0000000000000007}, "209840000": {"0.29508311193032505": 1.0000000000000007}, "209850000": {"0.29508311193032505": 1.0000000000000007}, "209860000": {"0.29508311193032505": 1.0000000000000007}, "209870000": {"0.29508311193032505": 1.0000000000000007}, "209880000": {"0.29508311193032505": 1.0000000000000007}, "209890000": {"0.29508311193032505": 1.0000000000000007}, "209900000": {"0.29508311193032505": 0.9970000000000007, "0.27887704864518786": 0.002, "0.3324887834999478": 0.001}, "209910000": {"0.29508311193032505": 1.0000000000000007}, "209920000": {"0.29508311193032505": 1.0000000000000007}, "209930000": {"0.29508311193032505": 1.0000000000000007}, "209940000": {"0.29508311193032505": 1.0000000000000007}, "209950000": {"0.29508311193032505": 0.9990000000000007, "0.2734615153588357": 0.001}, "209960000": {"0.29508311193032505": 1.0000000000000007}, "209970000": {"0.29508311193032505": 0.9990000000000007, "0.2507432634844923": 0.001}, "209980000": {"0.29508311193032505": 1.0000000000000007}, "209990000": {"0.29508311193032505": 1.0000000000000007}, "210000000": {"0.29508311193032505": 1.0000000000000007}, "210010000": {"0.29508311193032505": 1.0000000000000007}, "210020000": {"0.29508311193032505": 1.0000000000000007}, "210030000": {"0.29508311193032505": 1.0000000000000007}, "210040000": {"0.29508311193032505": 0.9990000000000007, "0.3093808150150559": 0.001}, "210050000": {"0.29508311193032505": 1.0000000000000007}, "210060000": {"0.29508311193032505": 1.0000000000000007}, "210070000": {"0.29508311193032505": 0.9970000000000007, "0.26124442637086215": 0.003}, "210080000": {"0.29508311193032505": 1.0000000000000007}, "210090000": {"0.29508311193032505": 0.9980000000000007, "0.30772726866039973": 0.002}, "210100000": {"0.29508311193032505": 0.9970000000000007, "0.30772726866039973": 0.003}, "210110000": {"0.29508311193032505": 0.9970000000000007, "0.30772726866039973": 0.003}, "210120000": {"0.29508311193032505": 1.0000000000000007}, "210130000": {"0.29508311193032505": 1.0000000000000007}, "210140000": {"0.29508311193032505": 0.9910000000000007, "0.2991347199114416": 0.009000000000000001}, "210150000": {"0.29508311193032505": 0.9800000000000006, "0.2991347199114416": 0.02000000000000001}, "210160000": {"0.29508311193032505": 0.9950000000000007, "0.3186611974603502": 0.005}, "210170000": {"0.29508311193032505": 0.9990000000000007, "0.296457033263972": 0.001}, "210180000": {"0.29508311193032505": 1.0000000000000007}, "210190000": {"0.29508311193032505": 1.0000000000000007}, "210200000": {"0.29508311193032505": 0.9980000000000007, "0.2937761961566829": 0.002}, "210210000": {"0.29508311193032505": 0.9950000000000007, "0.2677752411946556": 0.005}, "210220000": {"0.29508311193032505": 1.0000000000000007}, "210230000": {"0.29508311193032505": 1.0000000000000007}, "210240000": {"0.29508311193032505": 0.9990000000000007, "0.30793537831651413": 0.001}, "210250000": {"0.29508311193032505": 1.0000000000000007}, "210260000": {"0.29508311193032505": 1.0000000000000007}, "210270000": {"0.29508311193032505": 1.0000000000000007}, "210280000": {"0.29508311193032505": 1.0000000000000007}, "210290000": {"0.29508311193032505": 1.0000000000000007}, "210300000": {"0.29508311193032505": 1.0000000000000007}, "210310000": {"0.29508311193032505": 1.0000000000000007}, "210320000": {"0.29508311193032505": 1.0000000000000007}, "210330000": {"0.29508311193032505": 0.9930000000000007, "0.28696008711677184": 0.007}, "210340000": {"0.29508311193032505": 1.0000000000000007}, "210350000": {"0.29508311193032505": 1.0000000000000007}, "210360000": {"0.29508311193032505": 1.0000000000000007}, "210370000": {"0.29508311193032505": 0.9870000000000007, "0.310727996016993": 0.013000000000000005}, "210380000": {"0.29508311193032505": 0.9750000000000006, "0.310727996016993": 0.025000000000000015}, "210390000": {"0.29508311193032505": 0.9460000000000006, "0.310727996016993": 0.054000000000000034}, "210400000": {"0.29508311193032505": 0.9420000000000006, "0.310727996016993": 0.05800000000000004}, "210410000": {"0.29508311193032505": 0.9140000000000006, "0.310727996016993": 0.08600000000000006}, "210420000": {"0.29508311193032505": 0.9360000000000006, "0.310727996016993": 0.05900000000000004, "0.2926194804783468": 0.005}, "210430000": {"0.29508311193032505": 0.8850000000000006, "0.310727996016993": 0.11500000000000007}, "210440000": {"0.29508311193032505": 0.9110000000000006, "0.310727996016993": 0.08900000000000005}, "210450000": {"0.29508311193032505": 0.9210000000000006, "0.310727996016993": 0.07900000000000004}, "210460000": {"0.29508311193032505": 0.8810000000000006, "0.310727996016993": 0.11900000000000008}, "210470000": {"0.29508311193032505": 0.9180000000000006, "0.310727996016993": 0.08200000000000005}, "210480000": {"0.29508311193032505": 0.9170000000000006, "0.310727996016993": 0.08200000000000005, "0.3279186310218241": 0.001}, "210490000": {"0.29508311193032505": 0.9110000000000006, "0.310727996016993": 0.08900000000000005}, "210500000": {"0.29508311193032505": 0.9140000000000006, "0.310727996016993": 0.08600000000000005}, "210510000": {"0.29508311193032505": 0.9220000000000006, "0.310727996016993": 0.07800000000000004}, "210520000": {"0.29508311193032505": 0.8840000000000006, "0.310727996016993": 0.11600000000000008}, "210530000": {"0.29508311193032505": 0.8980000000000006, "0.310727996016993": 0.10000000000000006, "0.3210593725140441": 0.002}, "210540000": {"0.29508311193032505": 0.9370000000000006, "0.310727996016993": 0.06300000000000003}, "210550000": {"0.29508311193032505": 0.9910000000000007, "0.310727996016993": 0.00899999999999998}, "210560000": {"0.29508311193032505": 0.9750000000000006, "0.310727996016993": 0.024999999999999994}, "210570000": {"0.29508311193032505": 0.9730000000000006, "0.310727996016993": 0.026999999999999996}, "210580000": {"0.29508311193032505": 0.9970000000000007, "0.31373853583289085": 0.003}, "210590000": {"0.29508311193032505": 1.0000000000000007}, "210600000": {"0.29508311193032505": 1.0000000000000007}, "210610000": {"0.29508311193032505": 1.0000000000000007}, "210620000": {"0.29508311193032505": 1.0000000000000007}, "210630000": {"0.29508311193032505": 1.0000000000000007}, "210640000": {"0.29508311193032505": 1.0000000000000007}, "210650000": {"0.29508311193032505": 1.0000000000000007}, "210660000": {"0.29508311193032505": 0.9990000000000007, "0.29488339992802926": 0.001}, "210670000": {"0.29508311193032505": 1.0000000000000007}, "210680000": {"0.29508311193032505": 1.0000000000000007}, "210690000": {"0.29508311193032505": 1.0000000000000007}, "210700000": {"0.29508311193032505": 1.0000000000000007}, "210710000": {"0.29508311193032505": 1.0000000000000007}, "210720000": {"0.29508311193032505": 1.0000000000000007}, "210730000": {"0.29508311193032505": 1.0000000000000007}, "210740000": {"0.29508311193032505": 0.9960000000000007, "0.29443802223399634": 0.003, "0.2722195996816261": 0.001}, "210750000": {"0.29508311193032505": 1.0000000000000007}, "210760000": {"0.29508311193032505": 1.0000000000000007}, "210770000": {"0.29508311193032505": 1.0000000000000007}, "210780000": {"0.29508311193032505": 1.0000000000000007}, "210790000": {"0.29508311193032505": 0.9890000000000007, "0.33299923058548697": 0.011000000000000003}, "210800000": {"0.29508311193032505": 0.9910000000000007, "0.33299923058548697": 0.009000000000000001}, "210810000": {"0.29508311193032505": 0.9870000000000007, "0.33299923058548697": 0.013000000000000005}, "210820000": {"0.29508311193032505": 0.9500000000000006, "0.33299923058548697": 0.05000000000000004}, "210830000": {"0.29508311193032505": 0.9010000000000006, "0.33299923058548697": 0.09900000000000007}, "210840000": {"0.29508311193032505": 0.8880000000000006, "0.33299923058548697": 0.10700000000000008, "0.33587452697041015": 0.005}, "210850000": {"0.29508311193032505": 0.9600000000000006, "0.33299923058548697": 0.04000000000000001}, "210860000": {"0.29508311193032505": 0.9950000000000007, "0.33299923058548697": 0.003999999999999979, "0.2578383468156235": 0.001}, "210870000": {"0.29508311193032505": 0.9890000000000007, "0.33299923058548697": 0.010999999999999982}, "210880000": {"0.29508311193032505": 0.9990000000000007, "0.33299923058548697": 0.0009999999999999792}, "210890000": {"0.29508311193032505": 1.0000000000000007}, "210900000": {"0.29508311193032505": 1.0000000000000007}, "210910000": {"0.29508311193032505": 1.0000000000000007}, "210920000": {"0.29508311193032505": 0.9980000000000007, "0.3128900623844013": 0.002}, "210930000": {"0.29508311193032505": 1.0000000000000007}, "210940000": {"0.29508311193032505": 1.0000000000000007}, "210950000": {"0.29508311193032505": 1.0000000000000007}, "210960000": {"0.29508311193032505": 1.0000000000000007}, "210970000": {"0.29508311193032505": 1.0000000000000007}, "210980000": {"0.29508311193032505": 1.0000000000000007}, "210990000": {"0.29508311193032505": 1.0000000000000007}, "211000000": {"0.29508311193032505": 1.0000000000000007}, "211010000": {"0.29508311193032505": 1.0000000000000007}, "211020000": {"0.29508311193032505": 0.9880000000000007, "0.3208801886690589": 0.012000000000000004}, "211030000": {"0.29508311193032505": 0.9770000000000006, "0.3208801886690589": 0.023000000000000013}, "211040000": {"0.29508311193032505": 0.9890000000000007, "0.3208801886690589": 0.011000000000000003}, "211050000": {"0.29508311193032505": 1.0000000000000007}, "211060000": {"0.29508311193032505": 1.0000000000000007}, "211070000": {"0.29508311193032505": 0.9990000000000007, "0.3342463230207611": 0.001}, "211080000": {"0.29508311193032505": 0.9990000000000007, "0.3245033758744721": 0.001}, "211090000": {"0.29508311193032505": 1.0000000000000007}, "211100000": {"0.29508311193032505": 1.0000000000000007}, "211110000": {"0.29508311193032505": 1.0000000000000007}, "211120000": {"0.29508311193032505": 1.0000000000000007}, "211130000": {"0.29508311193032505": 1.0000000000000007}, "211140000": {"0.29508311193032505": 1.0000000000000007}, "211150000": {"0.29508311193032505": 1.0000000000000007}, "211160000": {"0.29508311193032505": 0.9990000000000007, "0.32993460988810164": 0.001}, "211170000": {"0.29508311193032505": 1.0000000000000007}, "211180000": {"0.29508311193032505": 1.0000000000000007}, "211190000": {"0.29508311193032505": 1.0000000000000007}, "211200000": {"0.29508311193032505": 1.0000000000000007}, "211210000": {"0.29508311193032505": 0.9990000000000007, "0.29705673133379323": 0.001}, "211220000": {"0.29508311193032505": 0.9990000000000007, "0.2543867641264698": 0.001}, "211230000": {"0.29508311193032505": 0.9990000000000007, "0.29132721758316527": 0.001}, "211240000": {"0.29508311193032505": 0.9980000000000007, "0.2827086313734539": 0.002}, "211250000": {"0.29508311193032505": 1.0000000000000007}, "211260000": {"0.29508311193032505": 1.0000000000000007}, "211270000": {"0.29508311193032505": 0.9990000000000007, "0.28752302138386415": 0.001}, "211280000": {"0.29508311193032505": 1.0000000000000007}, "211290000": {"0.29508311193032505": 0.9940000000000007, "0.26981372991202524": 0.006}, "211300000": {"0.29508311193032505": 1.0000000000000007}, "211310000": {"0.29508311193032505": 1.0000000000000007}, "211320000": {"0.29508311193032505": 0.9990000000000007, "0.2984204931347849": 0.001}, "211330000": {"0.29508311193032505": 1.0000000000000007}, "211340000": {"0.29508311193032505": 1.0000000000000007}, "211350000": {"0.29508311193032505": 1.0000000000000007}, "211360000": {"0.29508311193032505": 0.9950000000000007, "0.30555146038173847": 0.003, "0.2615938695744205": 0.002}, "211370000": {"0.29508311193032505": 1.0000000000000007}, "211380000": {"0.29508311193032505": 0.9990000000000007, "0.3015853886862185": 0.001}, "211390000": {"0.29508311193032505": 1.0000000000000007}, "211400000": {"0.29508311193032505": 1.0000000000000007}, "211410000": {"0.29508311193032505": 1.0000000000000007}, "211420000": {"0.29508311193032505": 0.9980000000000007, "0.30902542329451044": 0.002}, "211430000": {"0.29508311193032505": 1.0000000000000007}, "211440000": {"0.29508311193032505": 1.0000000000000007}, "211450000": {"0.29508311193032505": 1.0000000000000007}, "211460000": {"0.29508311193032505": 1.0000000000000007}, "211470000": {"0.29508311193032505": 1.0000000000000007}, "211480000": {"0.29508311193032505": 1.0000000000000007}, "211490000": {"0.29508311193032505": 1.0000000000000007}, "211500000": {"0.29508311193032505": 1.0000000000000007}, "211510000": {"0.29508311193032505": 1.0000000000000007}, "211520000": {"0.29508311193032505": 1.0000000000000007}, "211530000": {"0.29508311193032505": 0.9990000000000007, "0.2879643957319978": 0.001}, "211540000": {"0.29508311193032505": 1.0000000000000007}, "211550000": {"0.29508311193032505": 1.0000000000000007}, "211560000": {"0.29508311193032505": 0.9990000000000007, "0.3219753459924482": 0.001}, "211570000": {"0.29508311193032505": 1.0000000000000007}, "211580000": {"0.29508311193032505": 1.0000000000000007}, "211590000": {"0.29508311193032505": 1.0000000000000007}, "211600000": {"0.29508311193032505": 1.0000000000000007}, "211610000": {"0.29508311193032505": 1.0000000000000007}, "211620000": {"0.29508311193032505": 1.0000000000000007}, "211630000": {"0.29508311193032505": 1.0000000000000007}, "211640000": {"0.29508311193032505": 1.0000000000000007}, "211650000": {"0.29508311193032505": 1.0000000000000007}, "211660000": {"0.29508311193032505": 1.0000000000000007}, "211670000": {"0.29508311193032505": 0.9990000000000007, "0.3219682765868965": 0.001}, "211680000": {"0.29508311193032505": 1.0000000000000007}, "211690000": {"0.29508311193032505": 1.0000000000000007}, "211700000": {"0.29508311193032505": 1.0000000000000007}, "211710000": {"0.29508311193032505": 1.0000000000000007}, "211720000": {"0.29508311193032505": 1.0000000000000007}, "211730000": {"0.29508311193032505": 0.9980000000000007, "0.2716225821375013": 0.002}, "211740000": {"0.29508311193032505": 1.0000000000000007}, "211750000": {"0.29508311193032505": 1.0000000000000007}, "211760000": {"0.29508311193032505": 1.0000000000000007}, "211770000": {"0.29508311193032505": 1.0000000000000007}, "211780000": {"0.29508311193032505": 0.9990000000000007, "0.3227501805354008": 0.001}, "211790000": {"0.29508311193032505": 1.0000000000000007}, "211800000": {"0.29508311193032505": 1.0000000000000007}, "211810000": {"0.29508311193032505": 1.0000000000000007}, "211820000": {"0.29508311193032505": 1.0000000000000007}, "211830000": {"0.29508311193032505": 1.0000000000000007}, "211840000": {"0.29508311193032505": 1.0000000000000007}, "211850000": {"0.29508311193032505": 0.9950000000000007, "0.26452034769794464": 0.005}, "211860000": {"0.29508311193032505": 0.9770000000000006, "0.26452034769794464": 0.023000000000000013}, "211870000": {"0.29508311193032505": 0.9990000000000007, "0.2950200511823131": 0.001}, "211880000": {"0.29508311193032505": 1.0000000000000007}, "211890000": {"0.29508311193032505": 0.9960000000000007, "0.3109366938364746": 0.004}, "211900000": {"0.29508311193032505": 1.0000000000000007}, "211910000": {"0.29508311193032505": 1.0000000000000007}, "211920000": {"0.29508311193032505": 1.0000000000000007}, "211930000": {"0.29508311193032505": 1.0000000000000007}, "211940000": {"0.29508311193032505": 0.9970000000000007, "0.3026370722113156": 0.003}, "211950000": {"0.29508311193032505": 1.0000000000000007}, "211960000": {"0.29508311193032505": 0.9970000000000007, "0.2838547065351858": 0.001, "0.29483187859973997": 0.002}, "211970000": {"0.29508311193032505": 1.0000000000000007}, "211980000": {"0.29508311193032505": 1.0000000000000007}, "211990000": {"0.29508311193032505": 0.9990000000000007, "0.29659082388683217": 0.001}, "212000000": {"0.29508311193032505": 1.0000000000000007}, "212010000": {"0.29508311193032505": 1.0000000000000007}, "212020000": {"0.29508311193032505": 0.9910000000000007, "0.2744237434262723": 0.009000000000000001}, "212030000": {"0.29508311193032505": 1.0000000000000007}, "212040000": {"0.29508311193032505": 1.0000000000000007}, "212050000": {"0.29508311193032505": 1.0000000000000007}, "212060000": {"0.29508311193032505": 0.9980000000000007, "0.3156572871842781": 0.002}, "212070000": {"0.29508311193032505": 1.0000000000000007}, "212080000": {"0.29508311193032505": 0.9990000000000007, "0.282678330373162": 0.001}, "212090000": {"0.29508311193032505": 1.0000000000000007}, "212100000": {"0.29508311193032505": 1.0000000000000007}, "212110000": {"0.29508311193032505": 0.9990000000000007, "0.28237255923983823": 0.001}, "212120000": {"0.29508311193032505": 1.0000000000000007}, "212130000": {"0.29508311193032505": 1.0000000000000007}, "212140000": {"0.29508311193032505": 1.0000000000000007}, "212150000": {"0.29508311193032505": 0.9990000000000007, "0.28144002576880994": 0.001}, "212160000": {"0.29508311193032505": 1.0000000000000007}, "212170000": {"0.29508311193032505": 1.0000000000000007}, "212180000": {"0.29508311193032505": 1.0000000000000007}, "212190000": {"0.29508311193032505": 1.0000000000000007}, "212200000": {"0.29508311193032505": 0.9930000000000007, "0.2632543971524405": 0.007}, "212210000": {"0.29508311193032505": 0.9760000000000006, "0.2632543971524405": 0.024000000000000014}, "212220000": {"0.29508311193032505": 0.9650000000000006, "0.2632543971524405": 0.01900000000000001, "0.309640797030809": 0.016000000000000007}, "212230000": {"0.29508311193032505": 0.9810000000000006, "0.2632543971524405": 0.015000000000000006, "0.309640797030809": 0.004}, "212240000": {"0.29508311193032505": 0.9940000000000007, "0.309640797030809": 0.006}, "212250000": {"0.29508311193032505": 1.0000000000000007}, "212260000": {"0.29508311193032505": 0.9920000000000007, "0.30177367414968215": 0.008}, "212270000": {"0.29508311193032505": 0.9800000000000006, "0.30177367414968215": 0.02000000000000001}, "212280000": {"0.29508311193032505": 0.9770000000000006, "0.30177367414968215": 0.023000000000000013}, "212290000": {"0.29508311193032505": 0.9710000000000006, "0.30177367414968215": 0.02900000000000002}, "212300000": {"0.29508311193032505": 0.9580000000000006, "0.30177367414968215": 0.04200000000000002}, "212310000": {"0.29508311193032505": 0.9430000000000006, "0.30177367414968215": 0.033000000000000015, "0.274716939447579": 0.01800000000000001, "0.2762678916203528": 0.002, "0.26797839470599866": 0.004}, "212320000": {"0.29508311193032505": 0.9530000000000006, "0.30177367414968215": 0.03700000000000002, "0.274716939447579": 0.004, "0.3040158693915613": 0.006}, "212330000": {"0.29508311193032505": 0.9090000000000006, "0.30177367414968215": 0.09100000000000007}, "212340000": {"0.29508311193032505": 0.9160000000000006, "0.30177367414968215": 0.08400000000000006}, "212350000": {"0.29508311193032505": 0.8370000000000005, "0.30177367414968215": 0.16300000000000012}, "212360000": {"0.29508311193032505": 0.8700000000000006, "0.30177367414968215": 0.1300000000000001}, "212370000": {"0.29508311193032505": 0.7410000000000004, "0.30177367414968215": 0.2590000000000002}, "212380000": {"0.29508311193032505": 0.6630000000000004, "0.30177367414968215": 0.33100000000000024, "0.30114818610026456": 0.006}, "212390000": {"0.29508311193032505": 0.5770000000000003, "0.30177367414968215": 0.4100000000000003, "0.30114818610026456": 0.013000000000000005}, "212400000": {"0.29508311193032505": 0.5180000000000002, "0.30177367414968215": 0.4710000000000003, "0.30114818610026456": 0.011000000000000003}, "212410000": {"0.29508311193032505": 0.5020000000000002, "0.30177367414968215": 0.49500000000000033, "0.30114818610026456": 0.002, "0.30378304221774166": 0.001}, "212420000": {"0.29508311193032505": 0.5180000000000002, "0.30177367414968215": 0.4820000000000003}, "212430000": {"0.29508311193032505": 0.5330000000000003, "0.30177367414968215": 0.4670000000000003}, "212440000": {"0.29508311193032505": 0.5350000000000003, "0.30177367414968215": 0.4580000000000003, "0.26306726354674476": 0.007}, "212450000": {"0.29508311193032505": 0.3930000000000001, "0.30177367414968215": 0.6070000000000004}, "212460000": {"0.29508311193032505": 0.5410000000000003, "0.30177367414968215": 0.4590000000000003}, "212470000": {"0.29508311193032505": 0.6250000000000003, "0.30177367414968215": 0.3750000000000002}, "212480000": {"0.29508311193032505": 0.6940000000000004, "0.30177367414968215": 0.30600000000000016}, "212490000": {"0.29508311193032505": 0.8080000000000005, "0.30177367414968215": 0.19200000000000006}, "212500000": {"0.29508311193032505": 0.8130000000000005, "0.30177367414968215": 0.18600000000000005, "0.3213845047027953": 0.001}, "212510000": {"0.29508311193032505": 0.8690000000000005, "0.30177367414968215": 0.131}, "212520000": {"0.29508311193032505": 0.7430000000000004, "0.30177367414968215": 0.2570000000000001}, "212530000": {"0.29508311193032505": 0.7140000000000004, "0.30177367414968215": 0.28600000000000014}, "212540000": {"0.29508311193032505": 0.6700000000000004, "0.30177367414968215": 0.3300000000000002}, "212550000": {"0.29508311193032505": 0.7070000000000004, "0.30177367414968215": 0.29300000000000015}, "212560000": {"0.29508311193032505": 0.7800000000000005, "0.30177367414968215": 0.21300000000000008, "0.26349442212612156": 0.002, "0.30894791560766904": 0.005}, "212570000": {"0.29508311193032505": 0.7150000000000004, "0.30177367414968215": 0.28500000000000014}, "212580000": {"0.29508311193032505": 0.7450000000000004, "0.30177367414968215": 0.2550000000000001}, "212590000": {"0.29508311193032505": 0.7800000000000005, "0.30177367414968215": 0.22000000000000008}, "212600000": {"0.29508311193032505": 0.7720000000000005, "0.30177367414968215": 0.2270000000000001, "0.31276243483972244": 0.001}, "212610000": {"0.29508311193032505": 0.7900000000000005, "0.30177367414968215": 0.21000000000000008}, "212620000": {"0.29508311193032505": 0.7140000000000004, "0.30177367414968215": 0.28600000000000014}, "212630000": {"0.29508311193032505": 0.7190000000000004, "0.30177367414968215": 0.28100000000000014}, "212640000": {"0.29508311193032505": 0.6250000000000003, "0.30177367414968215": 0.3720000000000002, "0.30104925535186294": 0.002, "0.2699260167759363": 0.001}, "212650000": {"0.29508311193032505": 0.5500000000000003, "0.30177367414968215": 0.4470000000000003, "0.2850036473620769": 0.003}, "212660000": {"0.29508311193032505": 0.6350000000000003, "0.30177367414968215": 0.3650000000000002}, "212670000": {"0.29508311193032505": 0.7840000000000005, "0.30177367414968215": 0.21600000000000008}, "212680000": {"0.29508311193032505": 0.7430000000000004, "0.30177367414968215": 0.2570000000000001}, "212690000": {"0.29508311193032505": 0.8090000000000005, "0.30177367414968215": 0.19100000000000006}, "212700000": {"0.29508311193032505": 0.8280000000000005, "0.30177367414968215": 0.17200000000000004}, "212710000": {"0.29508311193032505": 0.8360000000000005, "0.30177367414968215": 0.16400000000000003}, "212720000": {"0.29508311193032505": 0.9000000000000006, "0.30177367414968215": 0.09999999999999998}, "212730000": {"0.29508311193032505": 0.9420000000000006, "0.30177367414968215": 0.05799999999999994}, "212740000": {"0.29508311193032505": 0.9540000000000006, "0.30177367414968215": 0.04599999999999993}, "212750000": {"0.29508311193032505": 0.8860000000000006, "0.30177367414968215": 0.11399999999999999}, "212760000": {"0.29508311193032505": 0.9370000000000006, "0.30177367414968215": 0.06299999999999994}, "212770000": {"0.29508311193032505": 0.9440000000000006, "0.30177367414968215": 0.05599999999999994}, "212780000": {"0.29508311193032505": 0.9000000000000006, "0.30177367414968215": 0.09999999999999998}, "212790000": {"0.29508311193032505": 0.9470000000000006, "0.30177367414968215": 0.050999999999999934, "0.2902762523570475": 0.002}, "212800000": {"0.29508311193032505": 0.9250000000000006, "0.30177367414968215": 0.07499999999999996}, "212810000": {"0.29508311193032505": 0.8440000000000005, "0.30177367414968215": 0.15600000000000003}, "212820000": {"0.29508311193032505": 0.9150000000000006, "0.30177367414968215": 0.08499999999999996}, "212830000": {"0.29508311193032505": 0.9140000000000006, "0.30177367414968215": 0.08599999999999997}, "212840000": {"0.29508311193032505": 0.9320000000000006, "0.30177367414968215": 0.06799999999999995}, "212850000": {"0.29508311193032505": 0.9840000000000007, "0.30177367414968215": 0.015999999999999903}, "212860000": {"0.29508311193032505": 0.9970000000000007, "0.304997713337686": 0.003}, "212870000": {"0.29508311193032505": 0.9910000000000007, "0.304997713337686": 0.009000000000000001}, "212880000": {"0.29508311193032505": 1.0000000000000007}, "212890000": {"0.29508311193032505": 1.0000000000000007}, "212900000": {"0.29508311193032505": 1.0000000000000007}, "212910000": {"0.29508311193032505": 1.0000000000000007}, "212920000": {"0.29508311193032505": 0.9990000000000007, "0.3207371384056033": 0.001}, "212930000": {"0.29508311193032505": 0.9900000000000007, "0.2905839878286238": 0.010000000000000002}, "212940000": {"0.29508311193032505": 1.0000000000000007}, "212950000": {"0.29508311193032505": 1.0000000000000007}, "212960000": {"0.29508311193032505": 0.9910000000000007, "0.2932059481726693": 0.009000000000000001}, "212970000": {"0.29508311193032505": 1.0000000000000007}, "212980000": {"0.29508311193032505": 1.0000000000000007}, "212990000": {"0.29508311193032505": 0.9990000000000007, "0.24465348045879093": 0.001}, "213000000": {"0.29508311193032505": 0.9970000000000007, "0.29292511584236286": 0.003}, "213010000": {"0.29508311193032505": 1.0000000000000007}, "213020000": {"0.29508311193032505": 1.0000000000000007}, "213030000": {"0.29508311193032505": 0.9960000000000007, "0.27775717412507955": 0.004}, "213040000": {"0.29508311193032505": 1.0000000000000007}, "213050000": {"0.29508311193032505": 1.0000000000000007}, "213060000": {"0.29508311193032505": 0.9740000000000006, "0.29943856522940593": 0.026000000000000016}, "213070000": {"0.29508311193032505": 0.9920000000000007, "0.29943856522940593": 0.008}, "213080000": {"0.29508311193032505": 1.0000000000000007}, "213090000": {"0.29508311193032505": 1.0000000000000007}, "213100000": {"0.29508311193032505": 1.0000000000000007}, "213110000": {"0.29508311193032505": 1.0000000000000007}, "213120000": {"0.29508311193032505": 1.0000000000000007}, "213130000": {"0.29508311193032505": 1.0000000000000007}, "213140000": {"0.29508311193032505": 0.9950000000000007, "0.31829216050790277": 0.005}, "213150000": {"0.29508311193032505": 0.9690000000000006, "0.31829216050790277": 0.03100000000000002}, "213160000": {"0.29508311193032505": 0.9040000000000006, "0.31829216050790277": 0.09600000000000007}, "213170000": {"0.29508311193032505": 0.8610000000000005, "0.31829216050790277": 0.1390000000000001}, "213180000": {"0.29508311193032505": 0.8690000000000005, "0.31829216050790277": 0.1300000000000001, "0.3211122610478702": 0.001}, "213190000": {"0.29508311193032505": 0.7940000000000005, "0.31829216050790277": 0.20600000000000016}, "213200000": {"0.29508311193032505": 0.7940000000000005, "0.31829216050790277": 0.20300000000000015, "0.26712841269607646": 0.002, "0.29816233446206153": 0.001}, "213210000": {"0.29508311193032505": 0.7060000000000004, "0.31829216050790277": 0.2940000000000002}, "213220000": {"0.29508311193032505": 0.6130000000000003, "0.31829216050790277": 0.3870000000000003}, "213230000": {"0.29508311193032505": 0.6130000000000003, "0.31829216050790277": 0.3870000000000003}, "213240000": {"0.29508311193032505": 0.5690000000000003, "0.31829216050790277": 0.4310000000000003}, "213250000": {"0.29508311193032505": 0.5120000000000002, "0.31829216050790277": 0.4880000000000004}, "213260000": {"0.29508311193032505": 0.6320000000000003, "0.31829216050790277": 0.36800000000000027}, "213270000": {"0.29508311193032505": 0.6780000000000004, "0.31829216050790277": 0.32200000000000023}, "213280000": {"0.29508311193032505": 0.5200000000000002, "0.31829216050790277": 0.4800000000000003}, "213290000": {"0.29508311193032505": 0.5350000000000003, "0.31829216050790277": 0.4650000000000003}, "213300000": {"0.29508311193032505": 0.4710000000000002, "0.31829216050790277": 0.5290000000000004}, "213310000": {"0.29508311193032505": 0.4710000000000002, "0.31829216050790277": 0.5290000000000004}, "213320000": {"0.29508311193032505": 0.4480000000000002, "0.31829216050790277": 0.5520000000000004}, "213330000": {"0.29508311193032505": 0.4570000000000002, "0.31829216050790277": 0.5430000000000004}, "213340000": {"0.29508311193032505": 0.5280000000000002, "0.31829216050790277": 0.4720000000000003}, "213350000": {"0.29508311193032505": 0.6090000000000003, "0.31829216050790277": 0.39100000000000024}, "213360000": {"0.29508311193032505": 0.6370000000000003, "0.31829216050790277": 0.3630000000000002}, "213370000": {"0.29508311193032505": 0.6690000000000004, "0.31829216050790277": 0.3310000000000002}, "213380000": {"0.29508311193032505": 0.6010000000000003, "0.31829216050790277": 0.39900000000000024}, "213390000": {"0.29508311193032505": 0.5630000000000003, "0.31829216050790277": 0.4370000000000003}, "213400000": {"0.29508311193032505": 0.5390000000000003, "0.31829216050790277": 0.4610000000000003}, "213410000": {"0.29508311193032505": 0.4770000000000002, "0.31829216050790277": 0.5230000000000004}, "213420000": {"0.29508311193032505": 0.40000000000000013, "0.31829216050790277": 0.6000000000000004}, "213430000": {"0.29508311193032505": 0.3400000000000001, "0.31829216050790277": 0.6570000000000005, "0.3276910860921612": 0.001, "0.32629187016702615": 0.002}, "213440000": {"0.29508311193032505": 0.5070000000000002, "0.31829216050790277": 0.4910000000000003, "0.29542147551811687": 0.002}, "213450000": {"0.29508311193032505": 0.5500000000000003, "0.31829216050790277": 0.4500000000000003}, "213460000": {"0.29508311193032505": 0.6090000000000003, "0.31829216050790277": 0.39100000000000024}, "213470000": {"0.29508311193032505": 0.5980000000000003, "0.31829216050790277": 0.40200000000000025}, "213480000": {"0.29508311193032505": 0.5550000000000003, "0.31829216050790277": 0.4450000000000003}, "213490000": {"0.29508311193032505": 0.5800000000000003, "0.31829216050790277": 0.41900000000000026, "0.3235856504380715": 0.001}, "213500000": {"0.29508311193032505": 0.6260000000000003, "0.31829216050790277": 0.3740000000000002}, "213510000": {"0.29508311193032505": 0.7930000000000005, "0.31829216050790277": 0.20700000000000007}, "213520000": {"0.29508311193032505": 0.7280000000000004, "0.31829216050790277": 0.27200000000000013}, "213530000": {"0.29508311193032505": 0.7040000000000004, "0.31829216050790277": 0.29600000000000015}, "213540000": {"0.29508311193032505": 0.7310000000000004, "0.31829216050790277": 0.26900000000000013}, "213550000": {"0.29508311193032505": 0.6940000000000004, "0.31829216050790277": 0.30600000000000016}, "213560000": {"0.29508311193032505": 0.5930000000000003, "0.31829216050790277": 0.40700000000000025}, "213570000": {"0.29508311193032505": 0.6060000000000003, "0.31829216050790277": 0.39400000000000024}, "213580000": {"0.29508311193032505": 0.6710000000000004, "0.31829216050790277": 0.3290000000000002}, "213590000": {"0.29508311193032505": 0.7170000000000004, "0.31829216050790277": 0.28300000000000014}, "213600000": {"0.29508311193032505": 0.6040000000000003, "0.31829216050790277": 0.39600000000000024}, "213610000": {"0.29508311193032505": 0.5650000000000003, "0.31829216050790277": 0.4350000000000003}, "213620000": {"0.29508311193032505": 0.5710000000000003, "0.31829216050790277": 0.42700000000000027, "0.3182328536570333": 0.002}, "213630000": {"0.29508311193032505": 0.5030000000000002, "0.31829216050790277": 0.49700000000000033}, "213640000": {"0.29508311193032505": 0.4780000000000002, "0.31829216050790277": 0.5060000000000003, "0.2993465989163984": 0.016000000000000007}, "213650000": {"0.29508311193032505": 0.5390000000000003, "0.31829216050790277": 0.4590000000000003, "0.2993465989163984": 0.002}, "213660000": {"0.29508311193032505": 0.3810000000000001, "0.31829216050790277": 0.6150000000000004, "0.2993465989163984": 0.002, "0.3335339999245095": 0.002}, "213670000": {"0.29508311193032505": 0.4560000000000002, "0.31829216050790277": 0.5440000000000004}, "213680000": {"0.29508311193032505": 0.4590000000000002, "0.31829216050790277": 0.5410000000000004}, "213690000": {"0.29508311193032505": 0.4460000000000002, "0.31829216050790277": 0.5540000000000004}, "213700000": {"0.29508311193032505": 0.5240000000000002, "0.31829216050790277": 0.4740000000000003, "0.3136445720269417": 0.002}, "213710000": {"0.29508311193032505": 0.5110000000000002, "0.31829216050790277": 0.4890000000000003}, "213720000": {"0.29508311193032505": 0.40800000000000014, "0.31829216050790277": 0.5900000000000004, "0.29337249553440464": 0.002}, "213730000": {"0.29508311193032505": 0.4620000000000002, "0.31829216050790277": 0.5190000000000003, "0.29337249553440464": 0.01900000000000001}, "213740000": {"0.29508311193032505": 0.5140000000000002, "0.31829216050790277": 0.4860000000000003}, "213750000": {"0.29508311193032505": 0.4980000000000002, "0.31829216050790277": 0.4890000000000003, "0.2703075935774912": 0.002, "0.28071187626463223": 0.011000000000000003}, "213760000": {"0.29508311193032505": 0.5240000000000002, "0.31829216050790277": 0.4620000000000003, "0.28071187626463223": 0.013000000000000005, "0.2997002546761887": 0.001}, "213770000": {"0.29508311193032505": 0.4440000000000002, "0.31829216050790277": 0.5430000000000004, "0.28071187626463223": 0.008, "0.31103278673810286": 0.005}, "213780000": {"0.29508311193032505": 0.4900000000000002, "0.31829216050790277": 0.4820000000000003, "0.28071187626463223": 0.022000000000000013, "0.31103278673810286": 0.006}, "213790000": {"0.29508311193032505": 0.5230000000000002, "0.31829216050790277": 0.4770000000000003}, "213800000": {"0.29508311193032505": 0.5040000000000002, "0.31829216050790277": 0.49600000000000033}, "213810000": {"0.29508311193032505": 0.4550000000000002, "0.31829216050790277": 0.5450000000000004}, "213820000": {"0.29508311193032505": 0.5150000000000002, "0.31829216050790277": 0.4810000000000003, "0.32784023758205405": 0.003, "0.2915984473050036": 0.001}, "213830000": {"0.29508311193032505": 0.5100000000000002, "0.31829216050790277": 0.4900000000000003}, "213840000": {"0.29508311193032505": 0.5050000000000002, "0.31829216050790277": 0.49500000000000033}, "213850000": {"0.29508311193032505": 0.4800000000000002, "0.31829216050790277": 0.5200000000000004}, "213860000": {"0.29508311193032505": 0.4580000000000002, "0.31829216050790277": 0.5400000000000004, "0.2815857976399328": 0.002}, "213870000": {"0.29508311193032505": 0.5560000000000003, "0.31829216050790277": 0.4440000000000003}, "213880000": {"0.29508311193032505": 0.5590000000000003, "0.31829216050790277": 0.4390000000000003, "0.3100811349143304": 0.002}, "213890000": {"0.29508311193032505": 0.5900000000000003, "0.31829216050790277": 0.41000000000000025}, "213900000": {"0.29508311193032505": 0.6460000000000004, "0.31829216050790277": 0.3540000000000002}, "213910000": {"0.29508311193032505": 0.4940000000000002, "0.31829216050790277": 0.5060000000000003}, "213920000": {"0.29508311193032505": 0.30700000000000005, "0.31829216050790277": 0.6930000000000005}, "213930000": {"0.29508311193032505": 0.39400000000000013, "0.31829216050790277": 0.6020000000000004, "0.3194022110382906": 0.004}, "213940000": {"0.29508311193032505": 0.44100000000000017, "0.31829216050790277": 0.5590000000000004}, "213950000": {"0.29508311193032505": 0.40200000000000014, "0.31829216050790277": 0.5940000000000004, "0.3074500681497509": 0.004}, "213960000": {"0.29508311193032505": 0.43900000000000017, "0.31829216050790277": 0.5580000000000004, "0.3074500681497509": 0.003}, "213970000": {"0.29508311193032505": 0.4630000000000002, "0.31829216050790277": 0.5350000000000004, "0.33171019952582076": 0.002}, "213980000": {"0.29508311193032505": 0.3780000000000001, "0.31829216050790277": 0.6220000000000004}, "213990000": {"0.29508311193032505": 0.3720000000000001, "0.31829216050790277": 0.6280000000000004}, "214000000": {"0.29508311193032505": 0.5060000000000002, "0.31829216050790277": 0.4900000000000003, "0.31091934864796594": 0.004}, "214010000": {"0.29508311193032505": 0.3510000000000001, "0.31829216050790277": 0.6490000000000005}, "214020000": {"0.29508311193032505": 0.3450000000000001, "0.31829216050790277": 0.6530000000000005, "0.28982487491347375": 0.002}, "214030000": {"0.29508311193032505": 0.32600000000000007, "0.31829216050790277": 0.6540000000000005, "0.28679895073990663": 0.02000000000000001}, "214040000": {"0.29508311193032505": 0.281, "0.31829216050790277": 0.6290000000000004, "0.28679895073990663": 0.09000000000000007}, "214050000": {"0.29508311193032505": 0.20899999999999996, "0.31829216050790277": 0.6910000000000005, "0.28679895073990663": 0.10000000000000007}, "214060000": {"0.29508311193032505": 0.11799999999999988, "0.31829216050790277": 0.8120000000000006, "0.28679895073990663": 0.07000000000000005}, "214070000": {"0.29508311193032505": 0.051999999999999824, "0.31829216050790277": 0.8940000000000007, "0.28679895073990663": 0.054000000000000034}, "214080000": {"0.29508311193032505": 0.09199999999999986, "0.31829216050790277": 0.8520000000000006, "0.28679895073990663": 0.056000000000000036}, "214090000": {"0.29508311193032505": 0.10399999999999987, "0.31829216050790277": 0.8440000000000006, "0.28679895073990663": 0.029000000000000012, "0.28674278083016225": 0.023000000000000013}, "214100000": {"0.29508311193032505": 0.19599999999999995, "0.31829216050790277": 0.7180000000000005, "0.28679895073990663": 0.045000000000000026, "0.28674278083016225": 0.04100000000000003}, "214110000": {"0.29508311193032505": 0.22099999999999997, "0.31829216050790277": 0.6690000000000005, "0.28679895073990663": 0.06600000000000004, "0.28674278083016225": 0.044000000000000025}, "214120000": {"0.29508311193032505": 0.22599999999999998, "0.31829216050790277": 0.7670000000000006, "0.28679895073990663": 0.003999999999999993, "0.28674278083016225": 0.002999999999999993}, "214130000": {"0.29508311193032505": 0.19199999999999995, "0.31829216050790277": 0.8080000000000006}, "214140000": {"0.29508311193032505": 0.278, "0.31829216050790277": 0.7220000000000005}, "214150000": {"0.29508311193032505": 0.33100000000000007, "0.31829216050790277": 0.6690000000000005}, "214160000": {"0.29508311193032505": 0.263, "0.31829216050790277": 0.7360000000000005, "0.32129258017753626": 0.001}, "214170000": {"0.29508311193032505": 0.3420000000000001, "0.31829216050790277": 0.6580000000000005}, "214180000": {"0.29508311193032505": 0.31400000000000006, "0.31829216050790277": 0.6860000000000005}, "214190000": {"0.29508311193032505": 0.30300000000000005, "0.31829216050790277": 0.6970000000000005}, "214200000": {"0.29508311193032505": 0.29400000000000004, "0.31829216050790277": 0.7060000000000005}, "214210000": {"0.29508311193032505": 0.27, "0.31829216050790277": 0.7290000000000005, "0.3290893811316505": 0.001}, "214220000": {"0.29508311193032505": 0.253, "0.31829216050790277": 0.7390000000000005, "0.30333891887395864": 0.006, "0.2755347311243155": 0.002}, "214230000": {"0.29508311193032505": 0.17099999999999993, "0.31829216050790277": 0.8220000000000006, "0.30333891887395864": 0.007}, "214240000": {"0.29508311193032505": 0.29200000000000004, "0.31829216050790277": 0.7080000000000005}, "214250000": {"0.29508311193032505": 0.279, "0.31829216050790277": 0.7210000000000005}, "214260000": {"0.29508311193032505": 0.265, "0.31829216050790277": 0.7280000000000005, "0.28930535550261677": 0.007}, "214270000": {"0.29508311193032505": 0.20099999999999996, "0.31829216050790277": 0.7820000000000006, "0.28930535550261677": 0.017000000000000008}, "214280000": {"0.29508311193032505": 0.21799999999999997, "0.31829216050790277": 0.7450000000000006, "0.28930535550261677": 0.037000000000000026}, "214290000": {"0.29508311193032505": 0.17299999999999993, "0.31829216050790277": 0.8110000000000006, "0.28930535550261677": 0.013000000000000005, "0.3265651662665861": 0.003}, "214300000": {"0.29508311193032505": 0.239, "0.31829216050790277": 0.7610000000000006}, "214310000": {"0.29508311193032505": 0.3420000000000001, "0.31829216050790277": 0.6580000000000005}, "214320000": {"0.29508311193032505": 0.29700000000000004, "0.31829216050790277": 0.7030000000000005}, "214330000": {"0.29508311193032505": 0.30500000000000005, "0.31829216050790277": 0.6950000000000005}, "214340000": {"0.29508311193032505": 0.264, "0.31829216050790277": 0.7360000000000005}, "214350000": {"0.29508311193032505": 0.281, "0.31829216050790277": 0.7190000000000005}, "214360000": {"0.29508311193032505": 0.19299999999999995, "0.31829216050790277": 0.8070000000000006}, "214370000": {"0.29508311193032505": 0.21399999999999997, "0.31829216050790277": 0.7850000000000006, "0.28837549764956383": 0.001}, "214380000": {"0.29508311193032505": 0.31100000000000005, "0.31829216050790277": 0.6890000000000005}, "214390000": {"0.29508311193032505": 0.43800000000000017, "0.31829216050790277": 0.5610000000000004, "0.3060698396555799": 0.001}, "214400000": {"0.29508311193032505": 0.4910000000000002, "0.31829216050790277": 0.5090000000000003}, "214410000": {"0.29508311193032505": 0.5850000000000003, "0.31829216050790277": 0.41500000000000026}, "214420000": {"0.29508311193032505": 0.6560000000000004, "0.31829216050790277": 0.3440000000000002}, "214430000": {"0.29508311193032505": 0.5790000000000003, "0.31829216050790277": 0.42100000000000026}, "214440000": {"0.29508311193032505": 0.5840000000000003, "0.31829216050790277": 0.41600000000000026}, "214450000": {"0.29508311193032505": 0.5160000000000002, "0.31829216050790277": 0.4820000000000003, "0.30313789002976943": 0.002}, "214460000": {"0.29508311193032505": 0.6680000000000004, "0.31829216050790277": 0.3210000000000002, "0.30313789002976943": 0.009000000000000001, "0.2834032460539302": 0.001, "0.27905598611062116": 0.001}, "214470000": {"0.29508311193032505": 0.6140000000000003, "0.31829216050790277": 0.3500000000000002, "0.30313789002976943": 0.036000000000000025}, "214480000": {"0.29508311193032505": 0.5060000000000002, "0.31829216050790277": 0.4650000000000003, "0.30313789002976943": 0.02900000000000002}, "214490000": {"0.29508311193032505": 0.5760000000000003, "0.31829216050790277": 0.40400000000000025, "0.30313789002976943": 0.01900000000000001, "0.3179980598099273": 0.001}, "214500000": {"0.29508311193032505": 0.4620000000000002, "0.31829216050790277": 0.4930000000000003, "0.30313789002976943": 0.023000000000000013, "0.31143482266642036": 0.022000000000000013}, "214510000": {"0.29508311193032505": 0.4660000000000002, "0.31829216050790277": 0.5240000000000004, "0.30313789002976943": 0.010000000000000002}, "214520000": {"0.29508311193032505": 0.5070000000000002, "0.31829216050790277": 0.4870000000000003, "0.30313789002976943": 0.006}, "214530000": {"0.29508311193032505": 0.4660000000000002, "0.31829216050790277": 0.5340000000000004}, "214540000": {"0.29508311193032505": 0.42700000000000016, "0.31829216050790277": 0.5720000000000004, "0.2945898728533858": 0.001}, "214550000": {"0.29508311193032505": 0.3330000000000001, "0.31829216050790277": 0.6670000000000005}, "214560000": {"0.29508311193032505": 0.30300000000000005, "0.31829216050790277": 0.6970000000000005}, "214570000": {"0.29508311193032505": 0.274, "0.31829216050790277": 0.7260000000000005}, "214580000": {"0.29508311193032505": 0.28400000000000003, "0.31829216050790277": 0.7160000000000005}, "214590000": {"0.29508311193032505": 0.28500000000000003, "0.31829216050790277": 0.7150000000000005}, "214600000": {"0.29508311193032505": 0.3550000000000001, "0.31829216050790277": 0.6450000000000005}, "214610000": {"0.29508311193032505": 0.3530000000000001, "0.31829216050790277": 0.6460000000000005, "0.288181088530863": 0.001}, "214620000": {"0.29508311193032505": 0.31200000000000006, "0.31829216050790277": 0.6880000000000005}, "214630000": {"0.29508311193032505": 0.32400000000000007, "0.31829216050790277": 0.6760000000000005}, "214640000": {"0.29508311193032505": 0.3680000000000001, "0.31829216050790277": 0.6320000000000005}, "214650000": {"0.29508311193032505": 0.30900000000000005, "0.31829216050790277": 0.6910000000000005}, "214660000": {"0.29508311193032505": 0.29500000000000004, "0.31829216050790277": 0.7050000000000005}, "214670000": {"0.29508311193032505": 0.30400000000000005, "0.31829216050790277": 0.6960000000000005}, "214680000": {"0.29508311193032505": 0.30000000000000004, "0.31829216050790277": 0.7000000000000005}, "214690000": {"0.29508311193032505": 0.3600000000000001, "0.31829216050790277": 0.6400000000000005}, "214700000": {"0.29508311193032505": 0.3810000000000001, "0.31829216050790277": 0.6190000000000004}, "214710000": {"0.29508311193032505": 0.43200000000000016, "0.31829216050790277": 0.5680000000000004}, "214720000": {"0.29508311193032505": 0.3600000000000001, "0.31829216050790277": 0.6390000000000005, "0.3049214766085363": 0.001}, "214730000": {"0.29508311193032505": 0.32600000000000007, "0.31829216050790277": 0.6730000000000005, "0.3344619971292833": 0.001}, "214740000": {"0.29508311193032505": 0.3420000000000001, "0.31829216050790277": 0.6570000000000005, "0.3354388574922565": 0.001}, "214750000": {"0.29508311193032505": 0.44100000000000017, "0.31829216050790277": 0.5590000000000004}, "214760000": {"0.29508311193032505": 0.41600000000000015, "0.31829216050790277": 0.5830000000000004, "0.3112129762978713": 0.001}, "214770000": {"0.29508311193032505": 0.4860000000000002, "0.31829216050790277": 0.5140000000000003}, "214780000": {"0.29508311193032505": 0.5630000000000003, "0.31829216050790277": 0.4370000000000003}, "214790000": {"0.29508311193032505": 0.6120000000000003, "0.31829216050790277": 0.38800000000000023}, "214800000": {"0.29508311193032505": 0.6070000000000003, "0.31829216050790277": 0.39100000000000024, "0.296678815729408": 0.001, "0.3212012250347453": 0.001}, "214810000": {"0.29508311193032505": 0.5820000000000003, "0.31829216050790277": 0.41800000000000026}, "214820000": {"0.29508311193032505": 0.5750000000000003, "0.31829216050790277": 0.42500000000000027}, "214830000": {"0.29508311193032505": 0.5730000000000003, "0.31829216050790277": 0.42600000000000027, "0.31399141855494467": 0.001}, "214840000": {"0.29508311193032505": 0.6130000000000003, "0.31829216050790277": 0.38700000000000023}, "214850000": {"0.29508311193032505": 0.6140000000000003, "0.31829216050790277": 0.38600000000000023}, "214860000": {"0.29508311193032505": 0.5270000000000002, "0.31829216050790277": 0.4730000000000003}, "214870000": {"0.29508311193032505": 0.6050000000000003, "0.31829216050790277": 0.39500000000000024}, "214880000": {"0.29508311193032505": 0.7110000000000004, "0.31829216050790277": 0.28900000000000015}, "214890000": {"0.29508311193032505": 0.7200000000000004, "0.31829216050790277": 0.28000000000000014}, "214900000": {"0.29508311193032505": 0.7250000000000004, "0.31829216050790277": 0.27400000000000013, "0.325514144787295": 0.001}, "214910000": {"0.29508311193032505": 0.7000000000000004, "0.31829216050790277": 0.27700000000000014, "0.29078862828077034": 0.023000000000000013}, "214920000": {"0.29508311193032505": 0.6590000000000004, "0.31829216050790277": 0.3340000000000002, "0.29078862828077034": 0.007}, "214930000": {"0.29508311193032505": 0.6750000000000004, "0.31829216050790277": 0.29600000000000015, "0.29078862828077034": 0.02900000000000002}, "214940000": {"0.29508311193032505": 0.7080000000000004, "0.31829216050790277": 0.26900000000000013, "0.29078862828077034": 0.023000000000000013}, "214950000": {"0.29508311193032505": 0.6780000000000004, "0.31829216050790277": 0.3220000000000002}, "214960000": {"0.29508311193032505": 0.6460000000000004, "0.31829216050790277": 0.3530000000000002, "0.34196128230998823": 0.001}, "214970000": {"0.29508311193032505": 0.5420000000000003, "0.31829216050790277": 0.4570000000000003, "0.3320877788196274": 0.001}, "214980000": {"0.29508311193032505": 0.5450000000000003, "0.31829216050790277": 0.4550000000000003}, "214990000": {"0.29508311193032505": 0.5310000000000002, "0.31829216050790277": 0.4680000000000003, "0.25422931094895607": 0.001}, "215000000": {"0.29508311193032505": 0.5070000000000002, "0.31829216050790277": 0.4930000000000003}, "215010000": {"0.29508311193032505": 0.42900000000000016, "0.31829216050790277": 0.5710000000000004}, "215020000": {"0.29508311193032505": 0.5250000000000002, "0.31829216050790277": 0.4730000000000003, "0.3220276868964318": 0.002}, "215030000": {"0.29508311193032505": 0.6030000000000003, "0.31829216050790277": 0.39700000000000024}, "215040000": {"0.29508311193032505": 0.7970000000000005, "0.31829216050790277": 0.18700000000000006, "0.3123707003276324": 0.016000000000000007}, "215050000": {"0.29508311193032505": 0.8860000000000006, "0.31829216050790277": 0.09499999999999997, "0.3123707003276324": 0.01900000000000001}, "215060000": {"0.29508311193032505": 0.8800000000000006, "0.31829216050790277": 0.11399999999999999, "0.3123707003276324": 0.006}, "215070000": {"0.29508311193032505": 0.8800000000000006, "0.31829216050790277": 0.09699999999999998, "0.3123707003276324": 0.009000000000000001, "0.2882722375781921": 0.014000000000000005}, "215080000": {"0.29508311193032505": 0.8840000000000006, "0.31829216050790277": 0.07699999999999996, "0.3123707003276324": 0.03900000000000003}, "215090000": {"0.29508311193032505": 0.8690000000000005, "0.31829216050790277": 0.06999999999999995, "0.3123707003276324": 0.06100000000000004}, "215100000": {"0.29508311193032505": 0.8630000000000005, "0.31829216050790277": 0.05399999999999994, "0.3123707003276324": 0.08200000000000006, "0.3032171757940554": 0.001}, "215110000": {"0.29508311193032505": 0.8490000000000005, "0.31829216050790277": 0.03699999999999992, "0.3123707003276324": 0.11000000000000008, "0.3032171757940554": 0.002, "0.2987030561740856": 0.002}, "215120000": {"0.29508311193032505": 0.8750000000000006, "0.31829216050790277": 0.038999999999999924, "0.3123707003276324": 0.08600000000000005}, "215130000": {"0.29508311193032505": 0.8340000000000005, "0.31829216050790277": 0.07799999999999996, "0.3123707003276324": 0.08800000000000005}, "215140000": {"0.29508311193032505": 0.8340000000000005, "0.31829216050790277": 0.08499999999999996, "0.3123707003276324": 0.08100000000000004}, "215150000": {"0.29508311193032505": 0.7750000000000005, "0.31829216050790277": 0.11299999999999999, "0.3123707003276324": 0.11200000000000007}, "215160000": {"0.29508311193032505": 0.7810000000000005, "0.31829216050790277": 0.09199999999999997, "0.3123707003276324": 0.12700000000000009}, "215170000": {"0.29508311193032505": 0.7110000000000004, "0.31829216050790277": 0.09399999999999997, "0.3123707003276324": 0.19500000000000015}, "215180000": {"0.29508311193032505": 0.7350000000000004, "0.31829216050790277": 0.11499999999999999, "0.3123707003276324": 0.1500000000000001}, "215190000": {"0.29508311193032505": 0.6480000000000004, "0.31829216050790277": 0.12, "0.3123707003276324": 0.23200000000000018}, "215200000": {"0.29508311193032505": 0.6040000000000003, "0.31829216050790277": 0.14200000000000002, "0.3123707003276324": 0.25400000000000017}, "215210000": {"0.29508311193032505": 0.6930000000000004, "0.31829216050790277": 0.119, "0.3123707003276324": 0.1880000000000001}, "215220000": {"0.29508311193032505": 0.7130000000000004, "0.31829216050790277": 0.03699999999999992, "0.3123707003276324": 0.25000000000000017}, "215230000": {"0.29508311193032505": 0.6950000000000004, "0.31829216050790277": 0.06799999999999995, "0.3123707003276324": 0.23700000000000015}, "215240000": {"0.29508311193032505": 0.6900000000000004, "0.31829216050790277": 0.025999999999999912, "0.3123707003276324": 0.2840000000000002}, "215250000": {"0.29508311193032505": 0.5230000000000002, "0.31829216050790277": 0.025999999999999912, "0.3123707003276324": 0.44700000000000034, "0.3236438712369855": 0.004}, "215260000": {"0.29508311193032505": 0.5450000000000003, "0.3123707003276324": 0.45500000000000035}, "215270000": {"0.29508311193032505": 0.6090000000000003, "0.3123707003276324": 0.3910000000000003}, "215280000": {"0.29508311193032505": 0.6210000000000003, "0.3123707003276324": 0.3790000000000003}, "215290000": {"0.29508311193032505": 0.5830000000000003, "0.3123707003276324": 0.4170000000000003}, "215300000": {"0.29508311193032505": 0.4900000000000002, "0.3123707003276324": 0.5100000000000003}, "215310000": {"0.29508311193032505": 0.4710000000000002, "0.3123707003276324": 0.5290000000000004}, "215320000": {"0.29508311193032505": 0.42500000000000016, "0.3123707003276324": 0.5750000000000004}, "215330000": {"0.29508311193032505": 0.43400000000000016, "0.3123707003276324": 0.5640000000000004, "0.2642373902203814": 0.002}, "215340000": {"0.29508311193032505": 0.3380000000000001, "0.3123707003276324": 0.6620000000000005}, "215350000": {"0.29508311193032505": 0.262, "0.3123707003276324": 0.7380000000000005}, "215360000": {"0.29508311193032505": 0.20799999999999996, "0.3123707003276324": 0.7920000000000006}, "215370000": {"0.29508311193032505": 0.18299999999999994, "0.3123707003276324": 0.8170000000000006}, "215380000": {"0.29508311193032505": 0.19799999999999995, "0.3123707003276324": 0.8020000000000006}, "215390000": {"0.29508311193032505": 0.21599999999999997, "0.3123707003276324": 0.7790000000000006, "0.3512118916988436": 0.002, "0.3002705330970414": 0.003}, "215400000": {"0.29508311193032505": 0.15799999999999992, "0.3123707003276324": 0.7610000000000006, "0.3002705330970414": 0.08100000000000006}, "215410000": {"0.29508311193032505": 0.1449999999999999, "0.3123707003276324": 0.7740000000000006, "0.3002705330970414": 0.08100000000000006}, "215420000": {"0.29508311193032505": 0.1519999999999999, "0.3123707003276324": 0.7200000000000005, "0.3002705330970414": 0.12800000000000009}, "215430000": {"0.29508311193032505": 0.09299999999999986, "0.3123707003276324": 0.7550000000000006, "0.3002705330970414": 0.1520000000000001}, "215440000": {"0.29508311193032505": 0.031999999999999806, "0.3123707003276324": 0.8920000000000007, "0.3002705330970414": 0.07600000000000004}, "215450000": {"0.29508311193032505": 0.020999999999999797, "0.3123707003276324": 0.8920000000000007, "0.3002705330970414": 0.08600000000000005, "0.29618117303738": 0.001}, "215460000": {"0.3123707003276324": 0.9290000000000007, "0.3002705330970414": 0.06900000000000003, "0.29618117303738": 0.002}, "215470000": {"0.3123707003276324": 0.9180000000000007, "0.3002705330970414": 0.07100000000000004, "0.29618117303738": 0.009000000000000001, "0.2802787782586003": 0.002}, "215480000": {"0.3123707003276324": 0.9460000000000007, "0.3002705330970414": 0.049000000000000016, "0.29618117303738": 0.005}, "215490000": {"0.3123707003276324": 0.9320000000000007, "0.3002705330970414": 0.06800000000000003}, "215500000": {"0.3123707003276324": 0.9460000000000007, "0.3002705330970414": 0.05400000000000002}, "215510000": {"0.3123707003276324": 0.9570000000000007, "0.3002705330970414": 0.04300000000000001}, "215520000": {"0.3123707003276324": 0.9010000000000007, "0.3002705330970414": 0.09900000000000006}, "215530000": {"0.3123707003276324": 0.8970000000000007, "0.3002705330970414": 0.10300000000000006}, "215540000": {"0.3123707003276324": 0.9030000000000007, "0.3002705330970414": 0.09700000000000006}, "215550000": {"0.3123707003276324": 0.8140000000000006, "0.3002705330970414": 0.17900000000000013, "0.3226235994027717": 0.007}, "215560000": {"0.3123707003276324": 0.8730000000000007, "0.3002705330970414": 0.11700000000000008, "0.3226235994027717": 0.010000000000000002}, "215570000": {"0.3123707003276324": 0.8990000000000007, "0.3002705330970414": 0.09900000000000006, "0.297431755301019": 0.002}, "215580000": {"0.3123707003276324": 0.9190000000000007, "0.3002705330970414": 0.08100000000000004}, "215590000": {"0.3123707003276324": 0.9320000000000007, "0.3002705330970414": 0.06800000000000003}, "215600000": {"0.3123707003276324": 0.9710000000000008, "0.3002705330970414": 0.028999999999999998}, "215610000": {"0.3123707003276324": 0.9400000000000007, "0.3002705330970414": 0.060000000000000026}, "215620000": {"0.3123707003276324": 0.9140000000000007, "0.3002705330970414": 0.08500000000000005, "0.2956941088284097": 0.001}, "215630000": {"0.3123707003276324": 0.9300000000000007, "0.3002705330970414": 0.07000000000000003}, "215640000": {"0.3123707003276324": 0.9170000000000007, "0.3002705330970414": 0.08300000000000005}, "215650000": {"0.3123707003276324": 0.8350000000000006, "0.3002705330970414": 0.16500000000000012}, "215660000": {"0.3123707003276324": 0.7940000000000006, "0.3002705330970414": 0.20600000000000016}, "215670000": {"0.3123707003276324": 0.8250000000000006, "0.3002705330970414": 0.17500000000000013}, "215680000": {"0.3123707003276324": 0.7020000000000005, "0.3002705330970414": 0.2980000000000002}, "215690000": {"0.3123707003276324": 0.8660000000000007, "0.3002705330970414": 0.13300000000000006, "0.2653870094798592": 0.001}, "215700000": {"0.3123707003276324": 0.9120000000000007, "0.3002705330970414": 0.08800000000000002}, "215710000": {"0.3123707003276324": 0.9400000000000007, "0.3002705330970414": 0.06}, "215720000": {"0.3123707003276324": 0.9900000000000008, "0.3002705330970414": 0.009999999999999953}, "215730000": {"0.3123707003276324": 0.9910000000000008, "0.3002705330970414": 0.0059999999999999516, "0.3258524430011051": 0.003}, "215740000": {"0.3123707003276324": 0.9800000000000008, "0.3002705330970414": 0.019999999999999962}, "215750000": {"0.3123707003276324": 1.0000000000000007}, "215760000": {"0.3123707003276324": 0.9990000000000007, "0.29283282826741885": 0.001}, "215770000": {"0.3123707003276324": 1.0000000000000007}, "215780000": {"0.3123707003276324": 1.0000000000000007}, "215790000": {"0.3123707003276324": 1.0000000000000007}, "215800000": {"0.3123707003276324": 1.0000000000000007}, "215810000": {"0.3123707003276324": 0.9890000000000007, "0.32662599857603036": 0.011000000000000003}, "215820000": {"0.3123707003276324": 0.9870000000000007, "0.32662599857603036": 0.013000000000000005}, "215830000": {"0.3123707003276324": 0.9840000000000007, "0.32662599857603036": 0.015000000000000006, "0.3304362731557218": 0.001}, "215840000": {"0.3123707003276324": 0.9820000000000007, "0.32662599857603036": 0.01800000000000001}, "215850000": {"0.3123707003276324": 1.0000000000000007}, "215860000": {"0.3123707003276324": 1.0000000000000007}, "215870000": {"0.3123707003276324": 0.9840000000000007, "0.28772463407619997": 0.011000000000000003, "0.3190348757293101": 0.005}, "215880000": {"0.3123707003276324": 0.9610000000000006, "0.28772463407619997": 0.036000000000000025, "0.3190348757293101": 0.003}, "215890000": {"0.3123707003276324": 0.9190000000000006, "0.28772463407619997": 0.08100000000000006}, "215900000": {"0.3123707003276324": 0.9060000000000006, "0.28772463407619997": 0.09400000000000007}, "215910000": {"0.3123707003276324": 0.9160000000000006, "0.28772463407619997": 0.08400000000000006}, "215920000": {"0.3123707003276324": 0.9200000000000006, "0.28772463407619997": 0.08000000000000006}, "215930000": {"0.3123707003276324": 0.9770000000000006, "0.28772463407619997": 0.023000000000000007}, "215940000": {"0.3123707003276324": 0.9960000000000007, "0.28772463407619997": 0.003999999999999993}, "215950000": {"0.3123707003276324": 0.9950000000000007, "0.3108638267401483": 0.005}, "215960000": {"0.3123707003276324": 0.9960000000000007, "0.3108638267401483": 0.004}, "215970000": {"0.3123707003276324": 0.9940000000000007, "0.3108638267401483": 0.006}, "215980000": {"0.3123707003276324": 1.0000000000000007}, "215990000": {"0.3123707003276324": 1.0000000000000007}, "216000000": {"0.3123707003276324": 1.0000000000000007}, "216010000": {"0.3123707003276324": 1.0000000000000007}, "216020000": {"0.3123707003276324": 1.0000000000000007}, "216030000": {"0.3123707003276324": 1.0000000000000007}, "216040000": {"0.3123707003276324": 1.0000000000000007}, "216050000": {"0.3123707003276324": 1.0000000000000007}, "216060000": {"0.3123707003276324": 1.0000000000000007}, "216070000": {"0.3123707003276324": 1.0000000000000007}, "216080000": {"0.3123707003276324": 1.0000000000000007}, "216090000": {"0.3123707003276324": 0.9990000000000007, "0.28730354512080325": 0.001}, "216100000": {"0.3123707003276324": 1.0000000000000007}, "216110000": {"0.3123707003276324": 1.0000000000000007}, "216120000": {"0.3123707003276324": 1.0000000000000007}, "216130000": {"0.3123707003276324": 1.0000000000000007}, "216140000": {"0.3123707003276324": 1.0000000000000007}, "216150000": {"0.3123707003276324": 1.0000000000000007}, "216160000": {"0.3123707003276324": 0.9880000000000007, "0.3115071508886421": 0.010000000000000002, "0.3443242222194236": 0.002}, "216170000": {"0.3123707003276324": 0.9860000000000007, "0.3115071508886421": 0.014000000000000005}, "216180000": {"0.3123707003276324": 1.0000000000000007}, "216190000": {"0.3123707003276324": 1.0000000000000007}, "216200000": {"0.3123707003276324": 1.0000000000000007}, "216210000": {"0.3123707003276324": 1.0000000000000007}, "216220000": {"0.3123707003276324": 1.0000000000000007}, "216230000": {"0.3123707003276324": 1.0000000000000007}, "216240000": {"0.3123707003276324": 1.0000000000000007}, "216250000": {"0.3123707003276324": 0.9990000000000007, "0.3203820613216194": 0.001}, "216260000": {"0.3123707003276324": 0.9930000000000007, "0.3157085540944387": 0.007}, "216270000": {"0.3123707003276324": 0.9710000000000006, "0.3157085540944387": 0.02900000000000002}, "216280000": {"0.3123707003276324": 0.9820000000000007, "0.3157085540944387": 0.01800000000000001}, "216290000": {"0.3123707003276324": 0.9740000000000006, "0.3157085540944387": 0.026000000000000016}, "216300000": {"0.3123707003276324": 0.9970000000000007, "0.3157085540944387": 0.003}, "216310000": {"0.3123707003276324": 1.0000000000000007}, "216320000": {"0.3123707003276324": 1.0000000000000007}, "216330000": {"0.3123707003276324": 1.0000000000000007}, "216340000": {"0.3123707003276324": 1.0000000000000007}, "216350000": {"0.3123707003276324": 1.0000000000000007}, "216360000": {"0.3123707003276324": 1.0000000000000007}, "216370000": {"0.3123707003276324": 1.0000000000000007}, "216380000": {"0.3123707003276324": 1.0000000000000007}, "216390000": {"0.3123707003276324": 0.9930000000000007, "0.31571115492809704": 0.007}, "216400000": {"0.3123707003276324": 0.9970000000000007, "0.274819243603908": 0.003}, "216410000": {"0.3123707003276324": 0.9920000000000007, "0.274819243603908": 0.008}, "216420000": {"0.3123707003276324": 1.0000000000000007}, "216430000": {"0.3123707003276324": 1.0000000000000007}, "216440000": {"0.3123707003276324": 0.9910000000000007, "0.26443632828219443": 0.008, "0.3014322983650255": 0.001}, "216450000": {"0.3123707003276324": 0.9980000000000007, "0.3120026116920789": 0.002}, "216460000": {"0.3123707003276324": 0.9940000000000007, "0.35569373280256733": 0.006}, "216470000": {"0.3123707003276324": 1.0000000000000007}, "216480000": {"0.3123707003276324": 1.0000000000000007}, "216490000": {"0.3123707003276324": 0.9980000000000007, "0.3154380559841529": 0.002}, "216500000": {"0.3123707003276324": 0.9990000000000007, "0.3041341517732965": 0.001}, "216510000": {"0.3123707003276324": 1.0000000000000007}, "216520000": {"0.3123707003276324": 1.0000000000000007}, "216530000": {"0.3123707003276324": 1.0000000000000007}, "216540000": {"0.3123707003276324": 0.9920000000000007, "0.3041103295802956": 0.008}, "216550000": {"0.3123707003276324": 1.0000000000000007}, "216560000": {"0.3123707003276324": 0.9960000000000007, "0.3301409642384191": 0.004}, "216570000": {"0.3123707003276324": 0.9940000000000007, "0.3301409642384191": 0.006}, "216580000": {"0.3123707003276324": 1.0000000000000007}, "216590000": {"0.3123707003276324": 1.0000000000000007}, "216600000": {"0.3123707003276324": 1.0000000000000007}, "216610000": {"0.3123707003276324": 1.0000000000000007}, "216620000": {"0.3123707003276324": 1.0000000000000007}, "216630000": {"0.3123707003276324": 1.0000000000000007}, "216640000": {"0.3123707003276324": 1.0000000000000007}, "216650000": {"0.3123707003276324": 1.0000000000000007}, "216660000": {"0.3123707003276324": 0.9950000000000007, "0.29731125069069375": 0.005}, "216670000": {"0.3123707003276324": 0.9960000000000007, "0.33539618213354583": 0.004}, "216680000": {"0.3123707003276324": 0.9980000000000007, "0.3412631157387577": 0.002}, "216690000": {"0.3123707003276324": 1.0000000000000007}, "216700000": {"0.3123707003276324": 1.0000000000000007}, "216710000": {"0.3123707003276324": 1.0000000000000007}, "216720000": {"0.3123707003276324": 1.0000000000000007}, "216730000": {"0.3123707003276324": 0.9780000000000006, "0.32716586522028085": 0.022000000000000013}, "216740000": {"0.3123707003276324": 0.9760000000000006, "0.32716586522028085": 0.024000000000000014}, "216750000": {"0.3123707003276324": 0.9850000000000007, "0.32716586522028085": 0.015000000000000006}, "216760000": {"0.3123707003276324": 0.9920000000000007, "0.32716586522028085": 0.008}, "216770000": {"0.3123707003276324": 0.9710000000000006, "0.32716586522028085": 0.01800000000000001, "0.3074147361361151": 0.011000000000000003}, "216780000": {"0.3123707003276324": 0.9580000000000006, "0.32716586522028085": 0.023000000000000013, "0.3074147361361151": 0.01900000000000001}, "216790000": {"0.3123707003276324": 0.9740000000000006, "0.32716586522028085": 0.008, "0.3074147361361151": 0.017000000000000008, "0.3003659999733316": 0.001}, "216800000": {"0.3123707003276324": 0.9890000000000007, "0.32716586522028085": 0.003, "0.3074147361361151": 0.008}, "216810000": {"0.3123707003276324": 0.9760000000000006, "0.32716586522028085": 0.002, "0.3074147361361151": 0.022000000000000013}, "216820000": {"0.3123707003276324": 0.9520000000000006, "0.3074147361361151": 0.048000000000000036}, "216830000": {"0.3123707003276324": 0.8750000000000006, "0.3074147361361151": 0.12400000000000008, "0.33004287153721695": 0.001}, "216840000": {"0.3123707003276324": 0.8600000000000005, "0.3074147361361151": 0.1400000000000001}, "216850000": {"0.3123707003276324": 0.8870000000000006, "0.3074147361361151": 0.11200000000000007, "0.29237664434821875": 0.001}, "216860000": {"0.3123707003276324": 0.8600000000000005, "0.3074147361361151": 0.1370000000000001, "0.2937703370396685": 0.003}, "216870000": {"0.3123707003276324": 0.8390000000000005, "0.3074147361361151": 0.16100000000000012}, "216880000": {"0.3123707003276324": 0.7890000000000005, "0.3074147361361151": 0.21100000000000016}, "216890000": {"0.3123707003276324": 0.7620000000000005, "0.3074147361361151": 0.23800000000000016}, "216900000": {"0.3123707003276324": 0.7450000000000004, "0.3074147361361151": 0.25500000000000017}, "216910000": {"0.3123707003276324": 0.7540000000000004, "0.3074147361361151": 0.24600000000000016}, "216920000": {"0.3123707003276324": 0.7830000000000005, "0.3074147361361151": 0.21700000000000014}, "216930000": {"0.3123707003276324": 0.8180000000000005, "0.3074147361361151": 0.1820000000000001}, "216940000": {"0.3123707003276324": 0.8450000000000005, "0.3074147361361151": 0.15300000000000008, "0.3427995875624927": 0.002}, "216950000": {"0.3123707003276324": 0.8080000000000005, "0.3074147361361151": 0.19200000000000012}, "216960000": {"0.3123707003276324": 0.8410000000000005, "0.3074147361361151": 0.15900000000000009}, "216970000": {"0.3123707003276324": 0.8270000000000005, "0.3074147361361151": 0.1710000000000001, "0.29633634955312704": 0.002}, "216980000": {"0.3123707003276324": 0.8630000000000005, "0.3074147361361151": 0.13700000000000007}, "216990000": {"0.3123707003276324": 0.8300000000000005, "0.3074147361361151": 0.1700000000000001}, "217000000": {"0.3123707003276324": 0.7790000000000005, "0.3074147361361151": 0.22100000000000014}, "217010000": {"0.3123707003276324": 0.7590000000000005, "0.3074147361361151": 0.22900000000000015, "0.294170798059959": 0.012000000000000004}, "217020000": {"0.3123707003276324": 0.8110000000000005, "0.3074147361361151": 0.1880000000000001, "0.3093316031063271": 0.001}, "217030000": {"0.3123707003276324": 0.7910000000000005, "0.3074147361361151": 0.20900000000000013}, "217040000": {"0.3123707003276324": 0.8270000000000005, "0.3074147361361151": 0.1730000000000001}, "217050000": {"0.3123707003276324": 0.8550000000000005, "0.3074147361361151": 0.14500000000000007}, "217060000": {"0.3123707003276324": 0.7940000000000005, "0.3074147361361151": 0.19600000000000012, "0.3543807850702056": 0.010000000000000002}, "217070000": {"0.3123707003276324": 0.8430000000000005, "0.3074147361361151": 0.11600000000000005, "0.3543807850702056": 0.04100000000000003}, "217080000": {"0.3123707003276324": 0.9160000000000006, "0.3074147361361151": 0.057999999999999996, "0.3543807850702056": 0.026000000000000016}, "217090000": {"0.3123707003276324": 0.8500000000000005, "0.3074147361361151": 0.11800000000000005, "0.3543807850702056": 0.03200000000000002}, "217100000": {"0.3123707003276324": 0.8670000000000005, "0.3074147361361151": 0.13100000000000006, "0.3543807850702056": 0.001, "0.28740768254318305": 0.001}, "217110000": {"0.3123707003276324": 0.8940000000000006, "0.3074147361361151": 0.09000000000000002, "0.28740768254318305": 0.003, "0.3183413226303252": 0.013000000000000005}, "217120000": {"0.3123707003276324": 0.8870000000000006, "0.3074147361361151": 0.07800000000000001, "0.3183413226303252": 0.035000000000000024}, "217130000": {"0.3123707003276324": 0.9050000000000006, "0.3074147361361151": 0.034999999999999976, "0.3183413226303252": 0.06000000000000004}, "217140000": {"0.3123707003276324": 0.9180000000000006, "0.3074147361361151": 0.035999999999999976, "0.3183413226303252": 0.04600000000000003}, "217150000": {"0.3123707003276324": 0.9620000000000006, "0.3074147361361151": 0.011999999999999955, "0.3183413226303252": 0.02600000000000001}, "217160000": {"0.3123707003276324": 0.9330000000000006, "0.3074147361361151": 0.030999999999999972, "0.3183413226303252": 0.03600000000000002}, "217170000": {"0.3123707003276324": 0.9160000000000006, "0.3074147361361151": 0.07, "0.3183413226303252": 0.009999999999999995, "0.31161669620891": 0.004}, "217180000": {"0.3123707003276324": 0.9040000000000006, "0.3074147361361151": 0.08000000000000002, "0.3183413226303252": 0.016}, "217190000": {"0.3123707003276324": 0.9260000000000006, "0.3074147361361151": 0.07400000000000001}, "217200000": {"0.3123707003276324": 0.9130000000000006, "0.3074147361361151": 0.08600000000000002, "0.28665694623910964": 0.001}, "217210000": {"0.3123707003276324": 0.9450000000000006, "0.3074147361361151": 0.05499999999999999}, "217220000": {"0.3123707003276324": 0.9250000000000006, "0.3074147361361151": 0.07500000000000001}, "217230000": {"0.3123707003276324": 0.9030000000000006, "0.3074147361361151": 0.09600000000000003, "0.3260770905712014": 0.001}, "217240000": {"0.3123707003276324": 0.9230000000000006, "0.3074147361361151": 0.068, "0.3260770905712014": 0.009000000000000001}, "217250000": {"0.3123707003276324": 0.9290000000000006, "0.3074147361361151": 0.045999999999999985, "0.3260770905712014": 0.014000000000000005, "0.28519274474899764": 0.011000000000000003}, "217260000": {"0.3123707003276324": 0.8940000000000006, "0.3074147361361151": 0.04199999999999998, "0.3260770905712014": 0.009000000000000001, "0.28519274474899764": 0.05500000000000004}, "217270000": {"0.3123707003276324": 0.8470000000000005, "0.3074147361361151": 0.067, "0.28519274474899764": 0.08600000000000006}, "217280000": {"0.3123707003276324": 0.8500000000000005, "0.3074147361361151": 0.04899999999999999, "0.28519274474899764": 0.10100000000000006}, "217290000": {"0.3123707003276324": 0.8410000000000005, "0.3074147361361151": 0.03699999999999998, "0.28519274474899764": 0.12200000000000008}, "217300000": {"0.3123707003276324": 0.8360000000000005, "0.3074147361361151": 0.02699999999999997, "0.28519274474899764": 0.1330000000000001, "0.3162041093054614": 0.004}, "217310000": {"0.3123707003276324": 0.8440000000000005, "0.3074147361361151": 0.065, "0.28519274474899764": 0.09100000000000005}, "217320000": {"0.3123707003276324": 0.9110000000000006, "0.3074147361361151": 0.02699999999999997, "0.28519274474899764": 0.06200000000000003}, "217330000": {"0.3123707003276324": 0.9340000000000006, "0.3074147361361151": 0.02699999999999997, "0.28519274474899764": 0.03900000000000001}, "217340000": {"0.3123707003276324": 0.9360000000000006, "0.3074147361361151": 0.01699999999999996, "0.28519274474899764": 0.035, "0.31828745740012776": 0.012000000000000004}, "217350000": {"0.3123707003276324": 0.9250000000000006, "0.28519274474899764": 0.026999999999999996, "0.31828745740012776": 0.04800000000000003}, "217360000": {"0.3123707003276324": 0.9230000000000006, "0.28519274474899764": 0.024999999999999994, "0.31828745740012776": 0.04200000000000002, "0.3257870660785052": 0.006, "0.3118114065970934": 0.004}, "217370000": {"0.3123707003276324": 0.9030000000000006, "0.28519274474899764": 0.05300000000000002, "0.31828745740012776": 0.03500000000000002, "0.3257870660785052": 0.006, "0.35194924995523696": 0.003}, "217380000": {"0.3123707003276324": 0.9480000000000006, "0.31828745740012776": 0.04000000000000002, "0.35194924995523696": 0.012000000000000004}, "217390000": {"0.3123707003276324": 0.9370000000000006, "0.31828745740012776": 0.04600000000000003, "0.35194924995523696": 0.015000000000000006, "0.3402292498380666": 0.002}, "217400000": {"0.3123707003276324": 0.9710000000000006, "0.31828745740012776": 0.017, "0.35194924995523696": 0.012000000000000004}, "217410000": {"0.3123707003276324": 0.9950000000000007, "0.31828745740012776": 0.000999999999999993, "0.3274905181461544": 0.004}, "217420000": {"0.3123707003276324": 1.0000000000000007}, "217430000": {"0.3123707003276324": 1.0000000000000007}, "217440000": {"0.3123707003276324": 1.0000000000000007}, "217450000": {"0.3123707003276324": 1.0000000000000007}, "217460000": {"0.3123707003276324": 1.0000000000000007}, "217470000": {"0.3123707003276324": 1.0000000000000007}, "217480000": {"0.3123707003276324": 1.0000000000000007}, "217490000": {"0.3123707003276324": 0.9920000000000007, "0.3224439818085091": 0.008}, "217500000": {"0.3123707003276324": 1.0000000000000007}, "217510000": {"0.3123707003276324": 1.0000000000000007}, "217520000": {"0.3123707003276324": 1.0000000000000007}, "217530000": {"0.3123707003276324": 1.0000000000000007}, "217540000": {"0.3123707003276324": 1.0000000000000007}, "217550000": {"0.3123707003276324": 1.0000000000000007}, "217560000": {"0.3123707003276324": 1.0000000000000007}, "217570000": {"0.3123707003276324": 1.0000000000000007}, "217580000": {"0.3123707003276324": 1.0000000000000007}, "217590000": {"0.3123707003276324": 1.0000000000000007}, "217600000": {"0.3123707003276324": 0.9950000000000007, "0.2950962243343154": 0.005}, "217610000": {"0.3123707003276324": 1.0000000000000007}, "217620000": {"0.3123707003276324": 1.0000000000000007}, "217630000": {"0.3123707003276324": 1.0000000000000007}, "217640000": {"0.3123707003276324": 1.0000000000000007}, "217650000": {"0.3123707003276324": 1.0000000000000007}, "217660000": {"0.3123707003276324": 1.0000000000000007}, "217670000": {"0.3123707003276324": 1.0000000000000007}, "217680000": {"0.3123707003276324": 1.0000000000000007}, "217690000": {"0.3123707003276324": 1.0000000000000007}, "217700000": {"0.3123707003276324": 1.0000000000000007}, "217710000": {"0.3123707003276324": 1.0000000000000007}, "217720000": {"0.3123707003276324": 1.0000000000000007}, "217730000": {"0.3123707003276324": 0.9820000000000007, "0.3270513356217488": 0.014000000000000005, "0.294863826310583": 0.004}, "217740000": {"0.3123707003276324": 0.9950000000000007, "0.3270513356217488": 0.005}, "217750000": {"0.3123707003276324": 0.9600000000000006, "0.3270513356217488": 0.04000000000000003}, "217760000": {"0.3123707003276324": 0.9590000000000006, "0.3270513356217488": 0.04100000000000002}, "217770000": {"0.3123707003276324": 0.9820000000000007, "0.3270513356217488": 0.018000000000000002}, "217780000": {"0.3123707003276324": 0.9690000000000006, "0.3270513356217488": 0.031000000000000014}, "217790000": {"0.3123707003276324": 0.9710000000000006, "0.3270513356217488": 0.029000000000000012}, "217800000": {"0.3123707003276324": 0.9640000000000006, "0.3270513356217488": 0.03600000000000002}, "217810000": {"0.3123707003276324": 0.9390000000000006, "0.3270513356217488": 0.06100000000000004}, "217820000": {"0.3123707003276324": 0.9590000000000006, "0.3270513356217488": 0.04100000000000002}, "217830000": {"0.3123707003276324": 0.9630000000000006, "0.3270513356217488": 0.03700000000000002}, "217840000": {"0.3123707003276324": 0.9670000000000006, "0.3270513356217488": 0.033000000000000015}, "217850000": {"0.3123707003276324": 0.9800000000000006, "0.3270513356217488": 0.020000000000000004}, "217860000": {"0.3123707003276324": 0.9920000000000007, "0.3270513356217488": 0.007999999999999993}, "217870000": {"0.3123707003276324": 1.0000000000000007}, "217880000": {"0.3123707003276324": 1.0000000000000007}, "217890000": {"0.3123707003276324": 1.0000000000000007}, "217900000": {"0.3123707003276324": 1.0000000000000007}, "217910000": {"0.3123707003276324": 1.0000000000000007}, "217920000": {"0.3123707003276324": 1.0000000000000007}, "217930000": {"0.3123707003276324": 1.0000000000000007}, "217940000": {"0.3123707003276324": 1.0000000000000007}, "217950000": {"0.3123707003276324": 1.0000000000000007}, "217960000": {"0.3123707003276324": 0.9990000000000007, "0.3165409493769562": 0.001}, "217970000": {"0.3123707003276324": 1.0000000000000007}, "217980000": {"0.3123707003276324": 0.9990000000000007, "0.302646435176916": 0.001}, "217990000": {"0.3123707003276324": 0.9980000000000007, "0.33709200859651434": 0.002}, "218000000": {"0.3123707003276324": 1.0000000000000007}, "218010000": {"0.3123707003276324": 1.0000000000000007}, "218020000": {"0.3123707003276324": 1.0000000000000007}, "218030000": {"0.3123707003276324": 1.0000000000000007}, "218040000": {"0.3123707003276324": 1.0000000000000007}, "218050000": {"0.3123707003276324": 1.0000000000000007}, "218060000": {"0.3123707003276324": 1.0000000000000007}, "218070000": {"0.3123707003276324": 1.0000000000000007}, "218080000": {"0.3123707003276324": 0.9980000000000007, "0.29180312781611617": 0.002}, "218090000": {"0.3123707003276324": 1.0000000000000007}, "218100000": {"0.3123707003276324": 0.9960000000000007, "0.3239684412289737": 0.003, "0.32533298963057117": 0.001}, "218110000": {"0.3123707003276324": 1.0000000000000007}, "218120000": {"0.3123707003276324": 1.0000000000000007}, "218130000": {"0.3123707003276324": 1.0000000000000007}, "218140000": {"0.3123707003276324": 1.0000000000000007}, "218150000": {"0.3123707003276324": 1.0000000000000007}, "218160000": {"0.3123707003276324": 1.0000000000000007}, "218170000": {"0.3123707003276324": 1.0000000000000007}, "218180000": {"0.3123707003276324": 1.0000000000000007}, "218190000": {"0.3123707003276324": 1.0000000000000007}, "218200000": {"0.3123707003276324": 1.0000000000000007}, "218210000": {"0.3123707003276324": 1.0000000000000007}, "218220000": {"0.3123707003276324": 1.0000000000000007}, "218230000": {"0.3123707003276324": 0.9930000000000007, "0.2833829275880415": 0.007}, "218240000": {"0.3123707003276324": 0.9970000000000007, "0.2833829275880415": 0.003}, "218250000": {"0.3123707003276324": 0.9980000000000007, "0.32933559118226613": 0.002}, "218260000": {"0.3123707003276324": 0.9990000000000007, "0.32101221085061477": 0.001}, "218270000": {"0.3123707003276324": 0.9810000000000006, "0.32101221085061477": 0.01900000000000001}, "218280000": {"0.3123707003276324": 0.9780000000000006, "0.32101221085061477": 0.022000000000000013}, "218290000": {"0.3123707003276324": 1.0000000000000007}, "218300000": {"0.3123707003276324": 1.0000000000000007}, "218310000": {"0.3123707003276324": 1.0000000000000007}, "218320000": {"0.3123707003276324": 1.0000000000000007}, "218330000": {"0.3123707003276324": 1.0000000000000007}, "218340000": {"0.3123707003276324": 1.0000000000000007}, "218350000": {"0.3123707003276324": 0.9900000000000007, "0.28735497779267005": 0.010000000000000002}, "218360000": {"0.3123707003276324": 1.0000000000000007}, "218370000": {"0.3123707003276324": 1.0000000000000007}, "218380000": {"0.3123707003276324": 1.0000000000000007}, "218390000": {"0.3123707003276324": 1.0000000000000007}, "218400000": {"0.3123707003276324": 1.0000000000000007}, "218410000": {"0.3123707003276324": 1.0000000000000007}, "218420000": {"0.3123707003276324": 1.0000000000000007}, "218430000": {"0.3123707003276324": 0.9990000000000007, "0.2947136934881492": 0.001}, "218440000": {"0.3123707003276324": 1.0000000000000007}, "218450000": {"0.3123707003276324": 1.0000000000000007}, "218460000": {"0.3123707003276324": 1.0000000000000007}, "218470000": {"0.3123707003276324": 1.0000000000000007}, "218480000": {"0.3123707003276324": 1.0000000000000007}, "218490000": {"0.3123707003276324": 0.9790000000000006, "0.2793785506268754": 0.02100000000000001}, "218500000": {"0.3123707003276324": 0.9900000000000007, "0.2793785506268754": 0.010000000000000002}, "218510000": {"0.3123707003276324": 0.9770000000000006, "0.2793785506268754": 0.022000000000000013, "0.3079401322275361": 0.001}, "218520000": {"0.3123707003276324": 0.9740000000000006, "0.2793785506268754": 0.026000000000000016}, "218530000": {"0.3123707003276324": 0.9970000000000007, "0.2793785506268754": 0.003}, "218540000": {"0.3123707003276324": 0.9900000000000007, "0.2793785506268754": 0.009000000000000001, "0.3194514908451247": 0.001}, "218550000": {"0.3123707003276324": 0.9750000000000006, "0.2793785506268754": 0.025000000000000015}, "218560000": {"0.3123707003276324": 0.9790000000000006, "0.2793785506268754": 0.02100000000000001}, "218570000": {"0.3123707003276324": 0.9940000000000007, "0.2793785506268754": 0.006}, "218580000": {"0.3123707003276324": 1.0000000000000007}, "218590000": {"0.3123707003276324": 1.0000000000000007}, "218600000": {"0.3123707003276324": 1.0000000000000007}, "218610000": {"0.3123707003276324": 1.0000000000000007}, "218620000": {"0.3123707003276324": 0.9990000000000007, "0.32737029157326397": 0.001}, "218630000": {"0.3123707003276324": 0.9950000000000007, "0.28430922499123445": 0.002, "0.2684921951532149": 0.002, "0.3212911152485518": 0.001}, "218640000": {"0.3123707003276324": 1.0000000000000007}, "218650000": {"0.3123707003276324": 1.0000000000000007}, "218660000": {"0.3123707003276324": 0.9980000000000007, "0.3176762184865994": 0.002}, "218670000": {"0.3123707003276324": 1.0000000000000007}, "218680000": {"0.3123707003276324": 1.0000000000000007}, "218690000": {"0.3123707003276324": 1.0000000000000007}, "218700000": {"0.3123707003276324": 1.0000000000000007}, "218710000": {"0.3123707003276324": 1.0000000000000007}, "218720000": {"0.3123707003276324": 1.0000000000000007}, "218730000": {"0.3123707003276324": 1.0000000000000007}, "218740000": {"0.3123707003276324": 1.0000000000000007}, "218750000": {"0.3123707003276324": 1.0000000000000007}, "218760000": {"0.3123707003276324": 1.0000000000000007}, "218770000": {"0.3123707003276324": 1.0000000000000007}, "218780000": {"0.3123707003276324": 1.0000000000000007}, "218790000": {"0.3123707003276324": 1.0000000000000007}, "218800000": {"0.3123707003276324": 1.0000000000000007}, "218810000": {"0.3123707003276324": 1.0000000000000007}, "218820000": {"0.3123707003276324": 1.0000000000000007}, "218830000": {"0.3123707003276324": 1.0000000000000007}, "218840000": {"0.3123707003276324": 1.0000000000000007}, "218850000": {"0.3123707003276324": 1.0000000000000007}, "218860000": {"0.3123707003276324": 1.0000000000000007}, "218870000": {"0.3123707003276324": 1.0000000000000007}, "218880000": {"0.3123707003276324": 0.9990000000000007, "0.31779194185844034": 0.001}, "218890000": {"0.3123707003276324": 1.0000000000000007}, "218900000": {"0.3123707003276324": 1.0000000000000007}, "218910000": {"0.3123707003276324": 1.0000000000000007}, "218920000": {"0.3123707003276324": 1.0000000000000007}, "218930000": {"0.3123707003276324": 1.0000000000000007}, "218940000": {"0.3123707003276324": 0.9990000000000007, "0.294993153724567": 0.001}, "218950000": {"0.3123707003276324": 1.0000000000000007}, "218960000": {"0.3123707003276324": 1.0000000000000007}, "218970000": {"0.3123707003276324": 0.9970000000000007, "0.30372494556052704": 0.003}, "218980000": {"0.3123707003276324": 0.9990000000000007, "0.30372494556052704": 0.001}, "218990000": {"0.3123707003276324": 0.9980000000000007, "0.3251523235867157": 0.002}, "219000000": {"0.3123707003276324": 1.0000000000000007}, "219010000": {"0.3123707003276324": 1.0000000000000007}, "219020000": {"0.3123707003276324": 1.0000000000000007}, "219030000": {"0.3123707003276324": 1.0000000000000007}, "219040000": {"0.3123707003276324": 1.0000000000000007}, "219050000": {"0.3123707003276324": 1.0000000000000007}, "219060000": {"0.3123707003276324": 1.0000000000000007}, "219070000": {"0.3123707003276324": 1.0000000000000007}, "219080000": {"0.3123707003276324": 1.0000000000000007}, "219090000": {"0.3123707003276324": 1.0000000000000007}, "219100000": {"0.3123707003276324": 0.9930000000000007, "0.28835733892770943": 0.007}, "219110000": {"0.3123707003276324": 0.9890000000000007, "0.28835733892770943": 0.011000000000000003}, "219120000": {"0.3123707003276324": 0.9940000000000007, "0.28835733892770943": 0.004, "0.3130769334332087": 0.002}, "219130000": {"0.3123707003276324": 1.0000000000000007}, "219140000": {"0.3123707003276324": 1.0000000000000007}, "219150000": {"0.3123707003276324": 1.0000000000000007}, "219160000": {"0.3123707003276324": 1.0000000000000007}, "219170000": {"0.3123707003276324": 0.9990000000000007, "0.3019946484301898": 0.001}, "219180000": {"0.3123707003276324": 1.0000000000000007}, "219190000": {"0.3123707003276324": 1.0000000000000007}, "219200000": {"0.3123707003276324": 1.0000000000000007}, "219210000": {"0.3123707003276324": 1.0000000000000007}, "219220000": {"0.3123707003276324": 1.0000000000000007}, "219230000": {"0.3123707003276324": 1.0000000000000007}, "219240000": {"0.3123707003276324": 1.0000000000000007}, "219250000": {"0.3123707003276324": 1.0000000000000007}, "219260000": {"0.3123707003276324": 1.0000000000000007}, "219270000": {"0.3123707003276324": 1.0000000000000007}, "219280000": {"0.3123707003276324": 0.9990000000000007, "0.3357620773925665": 0.001}, "219290000": {"0.3123707003276324": 1.0000000000000007}, "219300000": {"0.3123707003276324": 1.0000000000000007}, "219310000": {"0.3123707003276324": 1.0000000000000007}, "219320000": {"0.3123707003276324": 1.0000000000000007}, "219330000": {"0.3123707003276324": 0.9990000000000007, "0.3196613016428961": 0.001}, "219340000": {"0.3123707003276324": 1.0000000000000007}, "219350000": {"0.3123707003276324": 1.0000000000000007}, "219360000": {"0.3123707003276324": 0.9770000000000006, "0.29198428306620955": 0.023000000000000013}, "219370000": {"0.3123707003276324": 0.9960000000000007, "0.29198428306620955": 0.004}, "219380000": {"0.3123707003276324": 1.0000000000000007}, "219390000": {"0.3123707003276324": 1.0000000000000007}, "219400000": {"0.3123707003276324": 0.9880000000000007, "0.2997706207397895": 0.009000000000000001, "0.34329763233686006": 0.003}, "219410000": {"0.3123707003276324": 1.0000000000000007}, "219420000": {"0.3123707003276324": 1.0000000000000007}, "219430000": {"0.3123707003276324": 1.0000000000000007}, "219440000": {"0.3123707003276324": 1.0000000000000007}, "219450000": {"0.3123707003276324": 0.9990000000000007, "0.3116648789790028": 0.001}, "219460000": {"0.3123707003276324": 1.0000000000000007}, "219470000": {"0.3123707003276324": 1.0000000000000007}, "219480000": {"0.3123707003276324": 0.9950000000000007, "0.37090381502814085": 0.005}, "219490000": {"0.3123707003276324": 1.0000000000000007}, "219500000": {"0.3123707003276324": 1.0000000000000007}, "219510000": {"0.3123707003276324": 1.0000000000000007}, "219520000": {"0.3123707003276324": 1.0000000000000007}, "219530000": {"0.3123707003276324": 1.0000000000000007}, "219540000": {"0.3123707003276324": 0.9980000000000007, "0.3508023708977332": 0.002}, "219550000": {"0.3123707003276324": 1.0000000000000007}, "219560000": {"0.3123707003276324": 1.0000000000000007}, "219570000": {"0.3123707003276324": 1.0000000000000007}, "219580000": {"0.3123707003276324": 1.0000000000000007}, "219590000": {"0.3123707003276324": 0.9880000000000007, "0.2919381829168331": 0.012000000000000004}, "219600000": {"0.3123707003276324": 0.9960000000000007, "0.2919381829168331": 0.004}, "219610000": {"0.3123707003276324": 1.0000000000000007}, "219620000": {"0.3123707003276324": 1.0000000000000007}, "219630000": {"0.3123707003276324": 0.9680000000000006, "0.2913721201160697": 0.03200000000000002}, "219640000": {"0.3123707003276324": 0.9770000000000006, "0.2913721201160697": 0.023000000000000013}, "219650000": {"0.3123707003276324": 0.9840000000000007, "0.2913721201160697": 0.011000000000000003, "0.3017149801576399": 0.005}, "219660000": {"0.3123707003276324": 1.0000000000000007}, "219670000": {"0.3123707003276324": 1.0000000000000007}, "219680000": {"0.3123707003276324": 1.0000000000000007}, "219690000": {"0.3123707003276324": 1.0000000000000007}, "219700000": {"0.3123707003276324": 0.9960000000000007, "0.3171243882843095": 0.004}, "219710000": {"0.3123707003276324": 1.0000000000000007}, "219720000": {"0.3123707003276324": 0.9990000000000007, "0.33595983454823175": 0.001}, "219730000": {"0.3123707003276324": 1.0000000000000007}, "219740000": {"0.3123707003276324": 1.0000000000000007}, "219750000": {"0.3123707003276324": 0.9990000000000007, "0.3185230702075949": 0.001}, "219760000": {"0.3123707003276324": 1.0000000000000007}, "219770000": {"0.3123707003276324": 1.0000000000000007}, "219780000": {"0.3123707003276324": 1.0000000000000007}, "219790000": {"0.3123707003276324": 1.0000000000000007}, "219800000": {"0.3123707003276324": 0.9990000000000007, "0.3176151279185869": 0.001}, "219810000": {"0.3123707003276324": 0.9930000000000007, "0.3176151279185869": 0.007}, "219820000": {"0.3123707003276324": 0.9980000000000007, "0.33585648858715833": 0.002}, "219830000": {"0.3123707003276324": 1.0000000000000007}, "219840000": {"0.3123707003276324": 1.0000000000000007}, "219850000": {"0.3123707003276324": 1.0000000000000007}, "219860000": {"0.3123707003276324": 1.0000000000000007}, "219870000": {"0.3123707003276324": 0.9990000000000007, "0.3010635578638527": 0.001}, "219880000": {"0.3123707003276324": 1.0000000000000007}, "219890000": {"0.3123707003276324": 1.0000000000000007}, "219900000": {"0.3123707003276324": 1.0000000000000007}, "219910000": {"0.3123707003276324": 1.0000000000000007}, "219920000": {"0.3123707003276324": 1.0000000000000007}, "219930000": {"0.3123707003276324": 1.0000000000000007}, "219940000": {"0.3123707003276324": 1.0000000000000007}, "219950000": {"0.3123707003276324": 1.0000000000000007}, "219960000": {"0.3123707003276324": 1.0000000000000007}, "219970000": {"0.3123707003276324": 1.0000000000000007}, "219980000": {"0.3123707003276324": 1.0000000000000007}, "219990000": {"0.3123707003276324": 1.0000000000000007}, "220000000": {"0.3123707003276324": 1.0000000000000007}, "220010000": {"0.3123707003276324": 1.0000000000000007}, "220020000": {"0.3123707003276324": 1.0000000000000007}, "220030000": {"0.3123707003276324": 1.0000000000000007}, "220040000": {"0.3123707003276324": 1.0000000000000007}, "220050000": {"0.3123707003276324": 1.0000000000000007}, "220060000": {"0.3123707003276324": 0.9980000000000007, "0.3177770203335948": 0.002}, "220070000": {"0.3123707003276324": 1.0000000000000007}, "220080000": {"0.3123707003276324": 1.0000000000000007}, "220090000": {"0.3123707003276324": 1.0000000000000007}, "220100000": {"0.3123707003276324": 1.0000000000000007}, "220110000": {"0.3123707003276324": 1.0000000000000007}, "220120000": {"0.3123707003276324": 1.0000000000000007}, "220130000": {"0.3123707003276324": 1.0000000000000007}, "220140000": {"0.3123707003276324": 1.0000000000000007}, "220150000": {"0.3123707003276324": 1.0000000000000007}, "220160000": {"0.3123707003276324": 1.0000000000000007}, "220170000": {"0.3123707003276324": 0.9970000000000007, "0.32346781549713827": 0.002, "0.33089893994423536": 0.001}, "220180000": {"0.3123707003276324": 1.0000000000000007}, "220190000": {"0.3123707003276324": 1.0000000000000007}, "220200000": {"0.3123707003276324": 1.0000000000000007}, "220210000": {"0.3123707003276324": 0.9990000000000007, "0.3333239726882976": 0.001}, "220220000": {"0.3123707003276324": 1.0000000000000007}, "220230000": {"0.3123707003276324": 1.0000000000000007}, "220240000": {"0.3123707003276324": 1.0000000000000007}, "220250000": {"0.3123707003276324": 0.9980000000000007, "0.32291422123215224": 0.002}, "220260000": {"0.3123707003276324": 0.9970000000000007, "0.31451520906845676": 0.003}, "220270000": {"0.3123707003276324": 1.0000000000000007}, "220280000": {"0.3123707003276324": 1.0000000000000007}, "220290000": {"0.3123707003276324": 1.0000000000000007}, "220300000": {"0.3123707003276324": 1.0000000000000007}, "220310000": {"0.3123707003276324": 1.0000000000000007}, "220320000": {"0.3123707003276324": 0.9990000000000007, "0.30557875899740905": 0.001}, "220330000": {"0.3123707003276324": 0.9990000000000007, "0.3404533889779334": 0.001}, "220340000": {"0.3123707003276324": 0.9940000000000007, "0.31808387003168315": 0.006}, "220350000": {"0.3123707003276324": 0.9650000000000006, "0.31808387003168315": 0.011000000000000003, "0.3035437416209406": 0.024000000000000014}, "220360000": {"0.3123707003276324": 0.9780000000000006, "0.31808387003168315": 0.012000000000000004, "0.3035437416209406": 0.010000000000000002}, "220370000": {"0.3123707003276324": 1.0000000000000007}, "220380000": {"0.3123707003276324": 1.0000000000000007}, "220390000": {"0.3123707003276324": 1.0000000000000007}, "220400000": {"0.3123707003276324": 1.0000000000000007}, "220410000": {"0.3123707003276324": 0.9990000000000007, "0.30982627651958516": 0.001}, "220420000": {"0.3123707003276324": 1.0000000000000007}, "220430000": {"0.3123707003276324": 1.0000000000000007}, "220440000": {"0.3123707003276324": 0.9980000000000007, "0.29836711683633504": 0.002}, "220450000": {"0.3123707003276324": 1.0000000000000007}, "220460000": {"0.3123707003276324": 1.0000000000000007}, "220470000": {"0.3123707003276324": 0.9940000000000007, "0.3167561101726706": 0.006}, "220480000": {"0.3123707003276324": 0.9810000000000006, "0.3167561101726706": 0.01900000000000001}, "220490000": {"0.3123707003276324": 0.9980000000000007, "0.3167561101726706": 0.002}, "220500000": {"0.3123707003276324": 0.9950000000000007, "0.3167561101726706": 0.005}, "220510000": {"0.3123707003276324": 0.9600000000000006, "0.3167561101726706": 0.04000000000000003}, "220520000": {"0.3123707003276324": 0.9640000000000006, "0.3167561101726706": 0.03600000000000002}, "220530000": {"0.3123707003276324": 0.9600000000000006, "0.3167561101726706": 0.03600000000000002, "0.2881055094001067": 0.004}, "220540000": {"0.3123707003276324": 0.9570000000000006, "0.3167561101726706": 0.04100000000000002, "0.2881055094001067": 0.002}, "220550000": {"0.3123707003276324": 0.9180000000000006, "0.3167561101726706": 0.08200000000000006}, "220560000": {"0.3123707003276324": 0.9110000000000006, "0.3167561101726706": 0.08900000000000007}, "220570000": {"0.3123707003276324": 0.9120000000000006, "0.3167561101726706": 0.08100000000000004, "0.31892919547616416": 0.007}, "220580000": {"0.3123707003276324": 0.9400000000000006, "0.3167561101726706": 0.060000000000000026}, "220590000": {"0.3123707003276324": 0.9580000000000006, "0.3167561101726706": 0.04200000000000001}, "220600000": {"0.3123707003276324": 0.9350000000000006, "0.3167561101726706": 0.06500000000000003}, "220610000": {"0.3123707003276324": 0.9280000000000006, "0.3167561101726706": 0.07100000000000004, "0.31117592738022887": 0.001}, "220620000": {"0.3123707003276324": 0.9340000000000006, "0.3167561101726706": 0.06600000000000003}, "220630000": {"0.3123707003276324": 0.9670000000000006, "0.3167561101726706": 0.031, "0.3127342169618141": 0.002}, "220640000": {"0.3123707003276324": 0.9840000000000007, "0.3167561101726706": 0.015999999999999986}, "220650000": {"0.3123707003276324": 1.0000000000000007}, "220660000": {"0.3123707003276324": 1.0000000000000007}, "220670000": {"0.3123707003276324": 1.0000000000000007}, "220680000": {"0.3123707003276324": 1.0000000000000007}, "220690000": {"0.3123707003276324": 1.0000000000000007}, "220700000": {"0.3123707003276324": 1.0000000000000007}, "220710000": {"0.3123707003276324": 1.0000000000000007}, "220720000": {"0.3123707003276324": 1.0000000000000007}, "220730000": {"0.3123707003276324": 0.9790000000000006, "0.2998699751529898": 0.02100000000000001}, "220740000": {"0.3123707003276324": 1.0000000000000007}, "220750000": {"0.3123707003276324": 1.0000000000000007}, "220760000": {"0.3123707003276324": 1.0000000000000007}, "220770000": {"0.3123707003276324": 1.0000000000000007}, "220780000": {"0.3123707003276324": 0.9990000000000007, "0.2901647357933016": 0.001}, "220790000": {"0.3123707003276324": 0.9840000000000007, "0.2901647357933016": 0.016000000000000007}, "220800000": {"0.3123707003276324": 0.9910000000000007, "0.2901647357933016": 0.009000000000000001}, "220810000": {"0.3123707003276324": 0.9910000000000007, "0.2901647357933016": 0.004, "0.33099878512280145": 0.005}, "220820000": {"0.3123707003276324": 1.0000000000000007}, "220830000": {"0.3123707003276324": 1.0000000000000007}, "220840000": {"0.3123707003276324": 1.0000000000000007}, "220850000": {"0.3123707003276324": 1.0000000000000007}, "220860000": {"0.3123707003276324": 1.0000000000000007}, "220870000": {"0.3123707003276324": 1.0000000000000007}, "220880000": {"0.3123707003276324": 1.0000000000000007}, "220890000": {"0.3123707003276324": 1.0000000000000007}, "220900000": {"0.3123707003276324": 1.0000000000000007}, "220910000": {"0.3123707003276324": 0.9970000000000007, "0.30396264613005436": 0.003}, "220920000": {"0.3123707003276324": 1.0000000000000007}, "220930000": {"0.3123707003276324": 0.9990000000000007, "0.2956259681406961": 0.001}, "220940000": {"0.3123707003276324": 0.9990000000000007, "0.2822167997495793": 0.001}, "220950000": {"0.3123707003276324": 1.0000000000000007}, "220960000": {"0.3123707003276324": 1.0000000000000007}, "220970000": {"0.3123707003276324": 1.0000000000000007}, "220980000": {"0.3123707003276324": 1.0000000000000007}, "220990000": {"0.3123707003276324": 1.0000000000000007}, "221000000": {"0.3123707003276324": 0.9990000000000007, "0.3070738768024729": 0.001}, "221010000": {"0.3123707003276324": 0.9990000000000007, "0.2841274245042386": 0.001}, "221020000": {"0.3123707003276324": 0.9910000000000007, "0.3138026218689838": 0.008, "0.29590069952334624": 0.001}, "221030000": {"0.3123707003276324": 1.0000000000000007}, "221040000": {"0.3123707003276324": 0.9990000000000007, "0.3020035797480457": 0.001}, "221050000": {"0.3123707003276324": 1.0000000000000007}, "221060000": {"0.3123707003276324": 1.0000000000000007}, "221070000": {"0.3123707003276324": 0.9990000000000007, "0.3129361049163504": 0.001}, "221080000": {"0.3123707003276324": 1.0000000000000007}, "221090000": {"0.3123707003276324": 1.0000000000000007}, "221100000": {"0.3123707003276324": 1.0000000000000007}, "221110000": {"0.3123707003276324": 0.9920000000000007, "0.3264093321238251": 0.007, "0.29502833349987106": 0.001}, "221120000": {"0.3123707003276324": 1.0000000000000007}, "221130000": {"0.3123707003276324": 1.0000000000000007}, "221140000": {"0.3123707003276324": 1.0000000000000007}, "221150000": {"0.3123707003276324": 1.0000000000000007}, "221160000": {"0.3123707003276324": 1.0000000000000007}, "221170000": {"0.3123707003276324": 0.9980000000000007, "0.2982003494794975": 0.002}, "221180000": {"0.3123707003276324": 0.9980000000000007, "0.3074437020838938": 0.002}, "221190000": {"0.3123707003276324": 1.0000000000000007}, "221200000": {"0.3123707003276324": 0.9990000000000007, "0.3431960627318766": 0.001}, "221210000": {"0.3123707003276324": 1.0000000000000007}, "221220000": {"0.3123707003276324": 1.0000000000000007}, "221230000": {"0.3123707003276324": 0.9970000000000007, "0.29873531709327145": 0.003}, "221240000": {"0.3123707003276324": 0.9960000000000007, "0.29873531709327145": 0.004}, "221250000": {"0.3123707003276324": 0.9990000000000007, "0.2835977210832278": 0.001}, "221260000": {"0.3123707003276324": 0.9990000000000007, "0.3191883218518905": 0.001}, "221270000": {"0.3123707003276324": 0.9990000000000007, "0.28861605881125313": 0.001}, "221280000": {"0.3123707003276324": 1.0000000000000007}, "221290000": {"0.3123707003276324": 1.0000000000000007}, "221300000": {"0.3123707003276324": 1.0000000000000007}, "221310000": {"0.3123707003276324": 1.0000000000000007}, "221320000": {"0.3123707003276324": 1.0000000000000007}, "221330000": {"0.3123707003276324": 0.9860000000000007, "0.31468801410771224": 0.014000000000000005}, "221340000": {"0.3123707003276324": 1.0000000000000007}, "221350000": {"0.3123707003276324": 1.0000000000000007}, "221360000": {"0.3123707003276324": 1.0000000000000007}, "221370000": {"0.3123707003276324": 1.0000000000000007}, "221380000": {"0.3123707003276324": 1.0000000000000007}, "221390000": {"0.3123707003276324": 1.0000000000000007}, "221400000": {"0.3123707003276324": 1.0000000000000007}, "221410000": {"0.3123707003276324": 1.0000000000000007}, "221420000": {"0.3123707003276324": 1.0000000000000007}, "221430000": {"0.3123707003276324": 0.9970000000000007, "0.32540042231741584": 0.003}, "221440000": {"0.3123707003276324": 1.0000000000000007}, "221450000": {"0.3123707003276324": 1.0000000000000007}, "221460000": {"0.3123707003276324": 1.0000000000000007}, "221470000": {"0.3123707003276324": 1.0000000000000007}, "221480000": {"0.3123707003276324": 1.0000000000000007}, "221490000": {"0.3123707003276324": 0.9970000000000007, "0.27974770555785194": 0.003}, "221500000": {"0.3123707003276324": 1.0000000000000007}, "221510000": {"0.3123707003276324": 0.9970000000000007, "0.3102043681991942": 0.003}, "221520000": {"0.3123707003276324": 1.0000000000000007}, "221530000": {"0.3123707003276324": 1.0000000000000007}, "221540000": {"0.3123707003276324": 1.0000000000000007}, "221550000": {"0.3123707003276324": 1.0000000000000007}, "221560000": {"0.3123707003276324": 1.0000000000000007}, "221570000": {"0.3123707003276324": 0.9990000000000007, "0.2816678194009113": 0.001}, "221580000": {"0.3123707003276324": 1.0000000000000007}, "221590000": {"0.3123707003276324": 1.0000000000000007}, "221600000": {"0.3123707003276324": 1.0000000000000007}, "221610000": {"0.3123707003276324": 0.9970000000000007, "0.3737176885663837": 0.003}, "221620000": {"0.3123707003276324": 1.0000000000000007}, "221630000": {"0.3123707003276324": 0.9990000000000007, "0.30214623850989547": 0.001}, "221640000": {"0.3123707003276324": 1.0000000000000007}, "221650000": {"0.3123707003276324": 0.9980000000000007, "0.35826958644871354": 0.002}, "221660000": {"0.3123707003276324": 0.9990000000000007, "0.27276632534255807": 0.001}, "221670000": {"0.3123707003276324": 1.0000000000000007}, "221680000": {"0.3123707003276324": 1.0000000000000007}, "221690000": {"0.3123707003276324": 1.0000000000000007}, "221700000": {"0.3123707003276324": 1.0000000000000007}, "221710000": {"0.3123707003276324": 0.9910000000000007, "0.3040735194183953": 0.009000000000000001}, "221720000": {"0.3123707003276324": 1.0000000000000007}, "221730000": {"0.3123707003276324": 0.9960000000000007, "0.31315154357399155": 0.002, "0.31367027227835864": 0.002}, "221740000": {"0.3123707003276324": 0.9990000000000007, "0.31315154357399155": 0.001}, "221750000": {"0.3123707003276324": 1.0000000000000007}, "221760000": {"0.3123707003276324": 1.0000000000000007}, "221770000": {"0.3123707003276324": 0.9990000000000007, "0.2993428545285675": 0.001}, "221780000": {"0.3123707003276324": 1.0000000000000007}, "221790000": {"0.3123707003276324": 1.0000000000000007}, "221800000": {"0.3123707003276324": 1.0000000000000007}, "221810000": {"0.3123707003276324": 0.9960000000000007, "0.3221243160430187": 0.004}, "221820000": {"0.3123707003276324": 0.9840000000000007, "0.3221243160430187": 0.013000000000000005, "0.2822962521129304": 0.003}, "221830000": {"0.3123707003276324": 0.9890000000000007, "0.3221243160430187": 0.008, "0.2822962521129304": 0.003}, "221840000": {"0.3123707003276324": 0.9890000000000007, "0.3221243160430187": 0.011000000000000003}, "221850000": {"0.3123707003276324": 0.9790000000000006, "0.3221243160430187": 0.02100000000000001}, "221860000": {"0.3123707003276324": 0.9750000000000006, "0.3221243160430187": 0.005, "0.30256353513162043": 0.02000000000000001}, "221870000": {"0.3123707003276324": 0.8940000000000006, "0.3221243160430187": 0.004, "0.30256353513162043": 0.10200000000000008}, "221880000": {"0.3123707003276324": 0.9380000000000006, "0.30256353513162043": 0.06200000000000004}, "221890000": {"0.3123707003276324": 0.9160000000000006, "0.30256353513162043": 0.08400000000000006}, "221900000": {"0.3123707003276324": 0.9130000000000006, "0.30256353513162043": 0.08600000000000006, "0.29530312335919934": 0.001}, "221910000": {"0.3123707003276324": 0.9020000000000006, "0.30256353513162043": 0.06000000000000004, "0.3331144347471984": 0.03800000000000003}, "221920000": {"0.3123707003276324": 0.9520000000000006, "0.30256353513162043": 0.03800000000000002, "0.3331144347471984": 0.010000000000000002}, "221930000": {"0.3123707003276324": 0.9940000000000007, "0.30256353513162043": 0.005999999999999993}, "221940000": {"0.3123707003276324": 1.0000000000000007}, "221950000": {"0.3123707003276324": 1.0000000000000007}, "221960000": {"0.3123707003276324": 1.0000000000000007}, "221970000": {"0.3123707003276324": 1.0000000000000007}, "221980000": {"0.3123707003276324": 1.0000000000000007}, "221990000": {"0.3123707003276324": 0.9920000000000007, "0.335282871507706": 0.008}, "222000000": {"0.3123707003276324": 1.0000000000000007}, "222010000": {"0.3123707003276324": 1.0000000000000007}, "222020000": {"0.3123707003276324": 1.0000000000000007}, "222030000": {"0.3123707003276324": 1.0000000000000007}, "222040000": {"0.3123707003276324": 1.0000000000000007}, "222050000": {"0.3123707003276324": 1.0000000000000007}, "222060000": {"0.3123707003276324": 1.0000000000000007}, "222070000": {"0.3123707003276324": 1.0000000000000007}, "222080000": {"0.3123707003276324": 1.0000000000000007}, "222090000": {"0.3123707003276324": 1.0000000000000007}, "222100000": {"0.3123707003276324": 0.9990000000000007, "0.3371405816338493": 0.001}, "222110000": {"0.3123707003276324": 0.9900000000000007, "0.2878171636431741": 0.008, "0.27369251006815803": 0.002}, "222120000": {"0.3123707003276324": 1.0000000000000007}, "222130000": {"0.3123707003276324": 1.0000000000000007}, "222140000": {"0.3123707003276324": 1.0000000000000007}, "222150000": {"0.3123707003276324": 0.9990000000000007, "0.2960068621710764": 0.001}, "222160000": {"0.3123707003276324": 1.0000000000000007}, "222170000": {"0.3123707003276324": 1.0000000000000007}, "222180000": {"0.3123707003276324": 0.9990000000000007, "0.3188036247350494": 0.001}, "222190000": {"0.3123707003276324": 1.0000000000000007}, "222200000": {"0.3123707003276324": 0.9930000000000007, "0.3367513103131516": 0.007}, "222210000": {"0.3123707003276324": 1.0000000000000007}, "222220000": {"0.3123707003276324": 1.0000000000000007}, "222230000": {"0.3123707003276324": 1.0000000000000007}, "222240000": {"0.3123707003276324": 1.0000000000000007}, "222250000": {"0.3123707003276324": 1.0000000000000007}, "222260000": {"0.3123707003276324": 1.0000000000000007}, "222270000": {"0.3123707003276324": 1.0000000000000007}, "222280000": {"0.3123707003276324": 0.9970000000000007, "0.3070035952756697": 0.003}, "222290000": {"0.3123707003276324": 1.0000000000000007}, "222300000": {"0.3123707003276324": 1.0000000000000007}, "222310000": {"0.3123707003276324": 1.0000000000000007}, "222320000": {"0.3123707003276324": 1.0000000000000007}, "222330000": {"0.3123707003276324": 1.0000000000000007}, "222340000": {"0.3123707003276324": 1.0000000000000007}, "222350000": {"0.3123707003276324": 1.0000000000000007}, "222360000": {"0.3123707003276324": 1.0000000000000007}, "222370000": {"0.3123707003276324": 1.0000000000000007}, "222380000": {"0.3123707003276324": 1.0000000000000007}, "222390000": {"0.3123707003276324": 1.0000000000000007}, "222400000": {"0.3123707003276324": 1.0000000000000007}, "222410000": {"0.3123707003276324": 1.0000000000000007}, "222420000": {"0.3123707003276324": 1.0000000000000007}, "222430000": {"0.3123707003276324": 0.9950000000000007, "0.3246249535011004": 0.005}, "222440000": {"0.3123707003276324": 1.0000000000000007}, "222450000": {"0.3123707003276324": 1.0000000000000007}, "222460000": {"0.3123707003276324": 0.9990000000000007, "0.34118789948292194": 0.001}, "222470000": {"0.3123707003276324": 1.0000000000000007}, "222480000": {"0.3123707003276324": 1.0000000000000007}, "222490000": {"0.3123707003276324": 1.0000000000000007}, "222500000": {"0.3123707003276324": 1.0000000000000007}, "222510000": {"0.3123707003276324": 0.9990000000000007, "0.3057910424800197": 0.001}, "222520000": {"0.3123707003276324": 0.9980000000000007, "0.29014084373634713": 0.002}, "222530000": {"0.3123707003276324": 0.9830000000000007, "0.29014084373634713": 0.017000000000000008}, "222540000": {"0.3123707003276324": 0.9840000000000007, "0.29014084373634713": 0.016000000000000007}, "222550000": {"0.3123707003276324": 0.9610000000000006, "0.29014084373634713": 0.035000000000000024, "0.3063951933699762": 0.004}, "222560000": {"0.3123707003276324": 0.9290000000000006, "0.29014084373634713": 0.07100000000000005}, "222570000": {"0.3123707003276324": 0.9300000000000006, "0.29014084373634713": 0.07000000000000005}, "222580000": {"0.3123707003276324": 0.9220000000000006, "0.29014084373634713": 0.07800000000000004}, "222590000": {"0.3123707003276324": 0.9110000000000006, "0.29014084373634713": 0.08900000000000005}, "222600000": {"0.3123707003276324": 0.9430000000000006, "0.29014084373634713": 0.05600000000000002, "0.2821063782611861": 0.001}, "222610000": {"0.3123707003276324": 0.9210000000000006, "0.29014084373634713": 0.06300000000000003, "0.2821063782611861": 0.016000000000000007}, "222620000": {"0.3123707003276324": 0.9670000000000006, "0.29014084373634713": 0.032, "0.2821063782611861": 0.001}, "222630000": {"0.3123707003276324": 0.9830000000000007, "0.29014084373634713": 0.016999999999999987}, "222640000": {"0.3123707003276324": 1.0000000000000007}, "222650000": {"0.3123707003276324": 1.0000000000000007}, "222660000": {"0.3123707003276324": 1.0000000000000007}, "222670000": {"0.3123707003276324": 1.0000000000000007}, "222680000": {"0.3123707003276324": 1.0000000000000007}, "222690000": {"0.3123707003276324": 1.0000000000000007}, "222700000": {"0.3123707003276324": 1.0000000000000007}, "222710000": {"0.3123707003276324": 1.0000000000000007}, "222720000": {"0.3123707003276324": 1.0000000000000007}, "222730000": {"0.3123707003276324": 1.0000000000000007}, "222740000": {"0.3123707003276324": 1.0000000000000007}, "222750000": {"0.3123707003276324": 1.0000000000000007}, "222760000": {"0.3123707003276324": 1.0000000000000007}, "222770000": {"0.3123707003276324": 0.9950000000000007, "0.28824294608150014": 0.005}, "222780000": {"0.3123707003276324": 1.0000000000000007}, "222790000": {"0.3123707003276324": 1.0000000000000007}, "222800000": {"0.3123707003276324": 1.0000000000000007}, "222810000": {"0.3123707003276324": 0.9990000000000007, "0.2950923756967636": 0.001}, "222820000": {"0.3123707003276324": 0.9980000000000007, "0.30924712020695094": 0.002}, "222830000": {"0.3123707003276324": 1.0000000000000007}, "222840000": {"0.3123707003276324": 1.0000000000000007}, "222850000": {"0.3123707003276324": 1.0000000000000007}, "222860000": {"0.3123707003276324": 1.0000000000000007}, "222870000": {"0.3123707003276324": 1.0000000000000007}, "222880000": {"0.3123707003276324": 1.0000000000000007}, "222890000": {"0.3123707003276324": 1.0000000000000007}, "222900000": {"0.3123707003276324": 1.0000000000000007}, "222910000": {"0.3123707003276324": 1.0000000000000007}, "222920000": {"0.3123707003276324": 1.0000000000000007}, "222930000": {"0.3123707003276324": 1.0000000000000007}, "222940000": {"0.3123707003276324": 0.9990000000000007, "0.3113329006280429": 0.001}, "222950000": {"0.3123707003276324": 1.0000000000000007}, "222960000": {"0.3123707003276324": 1.0000000000000007}, "222970000": {"0.3123707003276324": 1.0000000000000007}, "222980000": {"0.3123707003276324": 1.0000000000000007}, "222990000": {"0.3123707003276324": 1.0000000000000007}, "223000000": {"0.3123707003276324": 1.0000000000000007}, "223010000": {"0.3123707003276324": 1.0000000000000007}, "223020000": {"0.3123707003276324": 1.0000000000000007}, "223030000": {"0.3123707003276324": 1.0000000000000007}, "223040000": {"0.3123707003276324": 1.0000000000000007}, "223050000": {"0.3123707003276324": 0.9960000000000007, "0.30344768499752317": 0.004}, "223060000": {"0.3123707003276324": 0.9420000000000006, "0.30344768499752317": 0.05800000000000004}, "223070000": {"0.3123707003276324": 0.9910000000000007, "0.30344768499752317": 0.008999999999999994}, "223080000": {"0.3123707003276324": 0.9840000000000007, "0.30344768499752317": 0.016}, "223090000": {"0.3123707003276324": 0.9890000000000007, "0.30344768499752317": 0.010999999999999996}, "223100000": {"0.3123707003276324": 1.0000000000000007}, "223110000": {"0.3123707003276324": 0.9990000000000007, "0.27838646546405993": 0.001}, "223120000": {"0.3123707003276324": 0.9880000000000007, "0.27838646546405993": 0.012000000000000004}, "223130000": {"0.3123707003276324": 1.0000000000000007}, "223140000": {"0.3123707003276324": 0.9950000000000007, "0.31711690924346014": 0.005}, "223150000": {"0.3123707003276324": 0.9990000000000007, "0.3173071228459832": 0.001}, "223160000": {"0.3123707003276324": 0.9960000000000007, "0.3162439819730076": 0.004}, "223170000": {"0.3123707003276324": 1.0000000000000007}, "223180000": {"0.3123707003276324": 1.0000000000000007}, "223190000": {"0.3123707003276324": 1.0000000000000007}, "223200000": {"0.3123707003276324": 1.0000000000000007}, "223210000": {"0.3123707003276324": 1.0000000000000007}, "223220000": {"0.3123707003276324": 0.9840000000000007, "0.2988941862870386": 0.016000000000000007}, "223230000": {"0.3123707003276324": 0.9700000000000006, "0.2988941862870386": 0.03000000000000002}, "223240000": {"0.3123707003276324": 0.9990000000000007, "0.2988941862870386": 0.001}, "223250000": {"0.3123707003276324": 1.0000000000000007}, "223260000": {"0.3123707003276324": 0.9750000000000006, "0.300444218579649": 0.025000000000000015}, "223270000": {"0.3123707003276324": 0.9880000000000007, "0.300444218579649": 0.003, "0.2902292704317973": 0.009000000000000001}, "223280000": {"0.3123707003276324": 0.9980000000000007, "0.2902292704317973": 0.002}, "223290000": {"0.3123707003276324": 0.9690000000000006, "0.31491724126602677": 0.03000000000000002, "0.3118080046969329": 0.001}, "223300000": {"0.3123707003276324": 1.0000000000000007}, "223310000": {"0.3123707003276324": 1.0000000000000007}, "223320000": {"0.3123707003276324": 1.0000000000000007}, "223330000": {"0.3123707003276324": 1.0000000000000007}, "223340000": {"0.3123707003276324": 1.0000000000000007}, "223350000": {"0.3123707003276324": 1.0000000000000007}, "223360000": {"0.3123707003276324": 1.0000000000000007}, "223370000": {"0.3123707003276324": 0.9990000000000007, "0.2721618130183232": 0.001}, "223380000": {"0.3123707003276324": 1.0000000000000007}, "223390000": {"0.3123707003276324": 1.0000000000000007}, "223400000": {"0.3123707003276324": 1.0000000000000007}, "223410000": {"0.3123707003276324": 1.0000000000000007}, "223420000": {"0.3123707003276324": 1.0000000000000007}, "223430000": {"0.3123707003276324": 1.0000000000000007}, "223440000": {"0.3123707003276324": 1.0000000000000007}, "223450000": {"0.3123707003276324": 1.0000000000000007}, "223460000": {"0.3123707003276324": 1.0000000000000007}, "223470000": {"0.3123707003276324": 1.0000000000000007}, "223480000": {"0.3123707003276324": 1.0000000000000007}, "223490000": {"0.3123707003276324": 1.0000000000000007}, "223500000": {"0.3123707003276324": 1.0000000000000007}, "223510000": {"0.3123707003276324": 1.0000000000000007}, "223520000": {"0.3123707003276324": 0.9980000000000007, "0.2738272369674791": 0.001, "0.3089062871057136": 0.001}, "223530000": {"0.3123707003276324": 1.0000000000000007}, "223540000": {"0.3123707003276324": 1.0000000000000007}, "223550000": {"0.3123707003276324": 1.0000000000000007}, "223560000": {"0.3123707003276324": 1.0000000000000007}, "223570000": {"0.3123707003276324": 0.9980000000000007, "0.3595366654221087": 0.002}, "223580000": {"0.3123707003276324": 1.0000000000000007}, "223590000": {"0.3123707003276324": 0.9990000000000007, "0.321308423132369": 0.001}, "223600000": {"0.3123707003276324": 0.9980000000000007, "0.28320765765780614": 0.002}, "223610000": {"0.3123707003276324": 0.9980000000000007, "0.3084149794394528": 0.002}, "223620000": {"0.3123707003276324": 1.0000000000000007}, "223630000": {"0.3123707003276324": 0.9970000000000007, "0.3236185778699711": 0.003}, "223640000": {"0.3123707003276324": 1.0000000000000007}, "223650000": {"0.3123707003276324": 1.0000000000000007}, "223660000": {"0.3123707003276324": 0.9900000000000007, "0.2892892139406461": 0.002, "0.3221522264299383": 0.008}, "223670000": {"0.3123707003276324": 1.0000000000000007}, "223680000": {"0.3123707003276324": 0.9980000000000007, "0.3259242749354648": 0.002}, "223690000": {"0.3123707003276324": 0.9990000000000007, "0.3259242749354648": 0.001}, "223700000": {"0.3123707003276324": 1.0000000000000007}, "223710000": {"0.3123707003276324": 1.0000000000000007}, "223720000": {"0.3123707003276324": 1.0000000000000007}, "223730000": {"0.3123707003276324": 1.0000000000000007}, "223740000": {"0.3123707003276324": 1.0000000000000007}, "223750000": {"0.3123707003276324": 0.9980000000000007, "0.27897770102247055": 0.002}, "223760000": {"0.3123707003276324": 1.0000000000000007}, "223770000": {"0.3123707003276324": 1.0000000000000007}, "223780000": {"0.3123707003276324": 1.0000000000000007}, "223790000": {"0.3123707003276324": 1.0000000000000007}, "223800000": {"0.3123707003276324": 1.0000000000000007}, "223810000": {"0.3123707003276324": 1.0000000000000007}, "223820000": {"0.3123707003276324": 1.0000000000000007}, "223830000": {"0.3123707003276324": 1.0000000000000007}, "223840000": {"0.3123707003276324": 1.0000000000000007}, "223850000": {"0.3123707003276324": 1.0000000000000007}, "223860000": {"0.3123707003276324": 1.0000000000000007}, "223870000": {"0.3123707003276324": 1.0000000000000007}, "223880000": {"0.3123707003276324": 1.0000000000000007}, "223890000": {"0.3123707003276324": 1.0000000000000007}, "223900000": {"0.3123707003276324": 1.0000000000000007}, "223910000": {"0.3123707003276324": 1.0000000000000007}, "223920000": {"0.3123707003276324": 1.0000000000000007}, "223930000": {"0.3123707003276324": 1.0000000000000007}, "223940000": {"0.3123707003276324": 1.0000000000000007}, "223950000": {"0.3123707003276324": 1.0000000000000007}, "223960000": {"0.3123707003276324": 1.0000000000000007}, "223970000": {"0.3123707003276324": 1.0000000000000007}, "223980000": {"0.3123707003276324": 1.0000000000000007}, "223990000": {"0.3123707003276324": 1.0000000000000007}, "224000000": {"0.3123707003276324": 1.0000000000000007}, "224010000": {"0.3123707003276324": 1.0000000000000007}, "224020000": {"0.3123707003276324": 1.0000000000000007}, "224030000": {"0.3123707003276324": 0.9970000000000007, "0.296913635021634": 0.003}, "224040000": {"0.3123707003276324": 0.9970000000000007, "0.34566651084458877": 0.003}, "224050000": {"0.3123707003276324": 1.0000000000000007}, "224060000": {"0.3123707003276324": 0.9960000000000007, "0.33766227902206136": 0.004}, "224070000": {"0.3123707003276324": 1.0000000000000007}, "224080000": {"0.3123707003276324": 1.0000000000000007}, "224090000": {"0.3123707003276324": 1.0000000000000007}, "224100000": {"0.3123707003276324": 1.0000000000000007}, "224110000": {"0.3123707003276324": 0.9970000000000007, "0.27628878600188295": 0.003}, "224120000": {"0.3123707003276324": 1.0000000000000007}, "224130000": {"0.3123707003276324": 1.0000000000000007}, "224140000": {"0.3123707003276324": 1.0000000000000007}, "224150000": {"0.3123707003276324": 1.0000000000000007}, "224160000": {"0.3123707003276324": 1.0000000000000007}, "224170000": {"0.3123707003276324": 0.9960000000000007, "0.3182821994905235": 0.004}, "224180000": {"0.3123707003276324": 0.9880000000000007, "0.3182821994905235": 0.012000000000000004}, "224190000": {"0.3123707003276324": 0.9920000000000007, "0.3182821994905235": 0.002, "0.32664196655076577": 0.006}, "224200000": {"0.3123707003276324": 1.0000000000000007}, "224210000": {"0.3123707003276324": 1.0000000000000007}, "224220000": {"0.3123707003276324": 0.9920000000000007, "0.3163748616247754": 0.008}, "224230000": {"0.3123707003276324": 0.9370000000000006, "0.3163748616247754": 0.05400000000000004, "0.3117651140451399": 0.008, "0.33505605980606196": 0.001}, "224240000": {"0.3123707003276324": 0.9470000000000006, "0.3163748616247754": 0.03200000000000002, "0.3117651140451399": 0.02000000000000001, "0.33505605980606196": 0.001}, "224250000": {"0.3123707003276324": 0.9950000000000007, "0.3163748616247754": 0.005}, "224260000": {"0.3123707003276324": 1.0000000000000007}, "224270000": {"0.3123707003276324": 0.9980000000000007, "0.32419739790903285": 0.002}, "224280000": {"0.3123707003276324": 1.0000000000000007}, "224290000": {"0.3123707003276324": 1.0000000000000007}, "224300000": {"0.3123707003276324": 1.0000000000000007}, "224310000": {"0.3123707003276324": 1.0000000000000007}, "224320000": {"0.3123707003276324": 1.0000000000000007}, "224330000": {"0.3123707003276324": 0.9970000000000007, "0.32924759681508403": 0.003}, "224340000": {"0.3123707003276324": 1.0000000000000007}, "224350000": {"0.3123707003276324": 0.9990000000000007, "0.3442164581848124": 0.001}, "224360000": {"0.3123707003276324": 0.9930000000000007, "0.3184428411800606": 0.007}, "224370000": {"0.3123707003276324": 1.0000000000000007}, "224380000": {"0.3123707003276324": 1.0000000000000007}, "224390000": {"0.3123707003276324": 1.0000000000000007}, "224400000": {"0.3123707003276324": 1.0000000000000007}, "224410000": {"0.3123707003276324": 0.9990000000000007, "0.2921501724576824": 0.001}, "224420000": {"0.3123707003276324": 1.0000000000000007}, "224430000": {"0.3123707003276324": 1.0000000000000007}, "224440000": {"0.3123707003276324": 1.0000000000000007}, "224450000": {"0.3123707003276324": 1.0000000000000007}, "224460000": {"0.3123707003276324": 1.0000000000000007}, "224470000": {"0.3123707003276324": 1.0000000000000007}, "224480000": {"0.3123707003276324": 1.0000000000000007}, "224490000": {"0.3123707003276324": 1.0000000000000007}, "224500000": {"0.3123707003276324": 1.0000000000000007}, "224510000": {"0.3123707003276324": 1.0000000000000007}, "224520000": {"0.3123707003276324": 1.0000000000000007}, "224530000": {"0.3123707003276324": 1.0000000000000007}, "224540000": {"0.3123707003276324": 1.0000000000000007}, "224550000": {"0.3123707003276324": 1.0000000000000007}, "224560000": {"0.3123707003276324": 1.0000000000000007}, "224570000": {"0.3123707003276324": 1.0000000000000007}, "224580000": {"0.3123707003276324": 1.0000000000000007}, "224590000": {"0.3123707003276324": 1.0000000000000007}, "224600000": {"0.3123707003276324": 1.0000000000000007}, "224610000": {"0.3123707003276324": 1.0000000000000007}, "224620000": {"0.3123707003276324": 1.0000000000000007}, "224630000": {"0.3123707003276324": 1.0000000000000007}, "224640000": {"0.3123707003276324": 0.9970000000000007, "0.28262857544513026": 0.003}, "224650000": {"0.3123707003276324": 0.9900000000000007, "0.33743366464898966": 0.007, "0.2961213032467355": 0.003}, "224660000": {"0.3123707003276324": 1.0000000000000007}, "224670000": {"0.3123707003276324": 0.9980000000000007, "0.3203735262790511": 0.002}, "224680000": {"0.3123707003276324": 1.0000000000000007}, "224690000": {"0.3123707003276324": 0.9990000000000007, "0.34525107872067073": 0.001}, "224700000": {"0.3123707003276324": 1.0000000000000007}, "224710000": {"0.3123707003276324": 1.0000000000000007}, "224720000": {"0.3123707003276324": 1.0000000000000007}, "224730000": {"0.3123707003276324": 0.9920000000000007, "0.326073977493526": 0.008}, "224740000": {"0.3123707003276324": 1.0000000000000007}, "224750000": {"0.3123707003276324": 1.0000000000000007}, "224760000": {"0.3123707003276324": 1.0000000000000007}, "224770000": {"0.3123707003276324": 0.9930000000000007, "0.3450165575166484": 0.007}, "224780000": {"0.3123707003276324": 0.9560000000000006, "0.3450165575166484": 0.04400000000000003}, "224790000": {"0.3123707003276324": 0.9150000000000006, "0.3450165575166484": 0.08500000000000006}, "224800000": {"0.3123707003276324": 0.9170000000000006, "0.3450165575166484": 0.08300000000000005}, "224810000": {"0.3123707003276324": 0.9190000000000006, "0.3450165575166484": 0.08100000000000004}, "224820000": {"0.3123707003276324": 0.8670000000000005, "0.3450165575166484": 0.1330000000000001}, "224830000": {"0.3123707003276324": 0.8270000000000005, "0.3450165575166484": 0.17300000000000013}, "224840000": {"0.3123707003276324": 0.9350000000000006, "0.3450165575166484": 0.06400000000000003, "0.3095844274335584": 0.001}, "224850000": {"0.3123707003276324": 0.9330000000000006, "0.3450165575166484": 0.05000000000000002, "0.3095844274335584": 0.017000000000000008}, "224860000": {"0.3123707003276324": 0.9650000000000006, "0.3450165575166484": 0.035}, "224870000": {"0.3123707003276324": 0.9770000000000006, "0.3450165575166484": 0.022999999999999993}, "224880000": {"0.3123707003276324": 0.9280000000000006, "0.3450165575166484": 0.07200000000000004}, "224890000": {"0.3123707003276324": 0.9460000000000006, "0.3450165575166484": 0.05400000000000002}, "224900000": {"0.3123707003276324": 0.9230000000000006, "0.3450165575166484": 0.07700000000000004}, "224910000": {"0.3123707003276324": 0.9070000000000006, "0.3450165575166484": 0.08700000000000005, "0.3254808969668701": 0.006}, "224920000": {"0.3123707003276324": 0.9310000000000006, "0.3450165575166484": 0.06900000000000003}, "224930000": {"0.3123707003276324": 0.9430000000000006, "0.3450165575166484": 0.05500000000000002, "0.31909379250127967": 0.002}, "224940000": {"0.3123707003276324": 0.9620000000000006, "0.3450165575166484": 0.038000000000000006}, "224950000": {"0.3123707003276324": 0.9810000000000006, "0.3450165575166484": 0.01899999999999999}, "224960000": {"0.3123707003276324": 0.9910000000000007, "0.3450165575166484": 0.00899999999999998}, "224970000": {"0.3123707003276324": 0.9820000000000007, "0.3450165575166484": 0.017999999999999988}, "224980000": {"0.3123707003276324": 0.9740000000000006, "0.3450165575166484": 0.024999999999999994, "0.3335751686872741": 0.001}, "224990000": {"0.3123707003276324": 0.9820000000000007, "0.3450165575166484": 0.017999999999999988}, "225000000": {"0.3123707003276324": 0.9680000000000006, "0.3450165575166484": 0.03, "0.3215499803118545": 0.002}, "225010000": {"0.3123707003276324": 0.9900000000000007, "0.3450165575166484": 0.00899999999999998, "0.27249776738117254": 0.001}, "225020000": {"0.3123707003276324": 0.9970000000000007, "0.3450165575166484": 0.0019999999999999792, "0.3076095413110123": 0.001}, "225030000": {"0.3123707003276324": 0.9980000000000007, "0.3076095413110123": 0.002}, "225040000": {"0.3123707003276324": 1.0000000000000007}, "225050000": {"0.3123707003276324": 0.9990000000000007, "0.34892701766968437": 0.001}, "225060000": {"0.3123707003276324": 0.9930000000000007, "0.34892701766968437": 0.007}, "225070000": {"0.3123707003276324": 0.9900000000000007, "0.34892701766968437": 0.007, "0.3117491295706202": 0.002, "0.28388693361842776": 0.001}, "225080000": {"0.3123707003276324": 1.0000000000000007}, "225090000": {"0.3123707003276324": 1.0000000000000007}, "225100000": {"0.3123707003276324": 0.9990000000000007, "0.3032489813070708": 0.001}, "225110000": {"0.3123707003276324": 1.0000000000000007}, "225120000": {"0.3123707003276324": 1.0000000000000007}, "225130000": {"0.3123707003276324": 1.0000000000000007}, "225140000": {"0.3123707003276324": 1.0000000000000007}, "225150000": {"0.3123707003276324": 1.0000000000000007}, "225160000": {"0.3123707003276324": 1.0000000000000007}, "225170000": {"0.3123707003276324": 1.0000000000000007}, "225180000": {"0.3123707003276324": 1.0000000000000007}, "225190000": {"0.3123707003276324": 1.0000000000000007}, "225200000": {"0.3123707003276324": 1.0000000000000007}, "225210000": {"0.3123707003276324": 1.0000000000000007}, "225220000": {"0.3123707003276324": 1.0000000000000007}, "225230000": {"0.3123707003276324": 1.0000000000000007}, "225240000": {"0.3123707003276324": 1.0000000000000007}, "225250000": {"0.3123707003276324": 0.9990000000000007, "0.33918407600638073": 0.001}, "225260000": {"0.3123707003276324": 0.9960000000000007, "0.300026220016791": 0.004}, "225270000": {"0.3123707003276324": 0.9810000000000006, "0.300026220016791": 0.01900000000000001}, "225280000": {"0.3123707003276324": 0.9530000000000006, "0.300026220016791": 0.047000000000000035}, "225290000": {"0.3123707003276324": 0.9200000000000006, "0.300026220016791": 0.08000000000000006}, "225300000": {"0.3123707003276324": 0.9180000000000006, "0.300026220016791": 0.08200000000000005}, "225310000": {"0.3123707003276324": 0.9210000000000006, "0.300026220016791": 0.07900000000000004}, "225320000": {"0.3123707003276324": 0.9530000000000006, "0.300026220016791": 0.047000000000000014}, "225330000": {"0.3123707003276324": 0.9360000000000006, "0.300026220016791": 0.049000000000000016, "0.2986103452861727": 0.015000000000000006}, "225340000": {"0.3123707003276324": 0.9320000000000006, "0.300026220016791": 0.05100000000000002, "0.2986103452861727": 0.017000000000000008}, "225350000": {"0.3123707003276324": 0.9290000000000006, "0.300026220016791": 0.05200000000000002, "0.2986103452861727": 0.01900000000000001}, "225360000": {"0.3123707003276324": 0.9150000000000006, "0.300026220016791": 0.07200000000000004, "0.2986103452861727": 0.010000000000000002, "0.3162953972768434": 0.003}, "225370000": {"0.3123707003276324": 0.8380000000000005, "0.300026220016791": 0.16000000000000011, "0.2986103452861727": 0.002}, "225380000": {"0.3123707003276324": 0.9030000000000006, "0.300026220016791": 0.09700000000000006}, "225390000": {"0.3123707003276324": 0.8280000000000005, "0.300026220016791": 0.17200000000000013}, "225400000": {"0.3123707003276324": 0.8180000000000005, "0.300026220016791": 0.18200000000000013}, "225410000": {"0.3123707003276324": 0.7710000000000005, "0.300026220016791": 0.22900000000000018}, "225420000": {"0.3123707003276324": 0.8450000000000005, "0.300026220016791": 0.1550000000000001}, "225430000": {"0.3123707003276324": 0.8940000000000006, "0.300026220016791": 0.10600000000000007}, "225440000": {"0.3123707003276324": 0.8440000000000005, "0.300026220016791": 0.1560000000000001}, "225450000": {"0.3123707003276324": 0.9330000000000006, "0.300026220016791": 0.06700000000000003}, "225460000": {"0.3123707003276324": 0.9680000000000006, "0.300026220016791": 0.032}, "225470000": {"0.3123707003276324": 0.9990000000000007, "0.300026220016791": 0.0009999999999999792}, "225480000": {"0.3123707003276324": 1.0000000000000007}, "225490000": {"0.3123707003276324": 1.0000000000000007}, "225500000": {"0.3123707003276324": 1.0000000000000007}, "225510000": {"0.3123707003276324": 0.9990000000000007, "0.3130190386710659": 0.001}, "225520000": {"0.3123707003276324": 0.9950000000000007, "0.3130190386710659": 0.005}, "225530000": {"0.3123707003276324": 1.0000000000000007}, "225540000": {"0.3123707003276324": 1.0000000000000007}, "225550000": {"0.3123707003276324": 1.0000000000000007}, "225560000": {"0.3123707003276324": 1.0000000000000007}, "225570000": {"0.3123707003276324": 1.0000000000000007}, "225580000": {"0.3123707003276324": 1.0000000000000007}, "225590000": {"0.3123707003276324": 1.0000000000000007}, "225600000": {"0.3123707003276324": 0.9990000000000007, "0.2994509285034796": 0.001}, "225610000": {"0.3123707003276324": 1.0000000000000007}, "225620000": {"0.3123707003276324": 1.0000000000000007}, "225630000": {"0.3123707003276324": 1.0000000000000007}, "225640000": {"0.3123707003276324": 1.0000000000000007}, "225650000": {"0.3123707003276324": 1.0000000000000007}, "225660000": {"0.3123707003276324": 0.9990000000000007, "0.31286978352195294": 0.001}, "225670000": {"0.3123707003276324": 0.9980000000000007, "0.31639281421884763": 0.002}, "225680000": {"0.3123707003276324": 0.9720000000000006, "0.31639281421884763": 0.005, "0.3044229473973004": 0.023000000000000013}, "225690000": {"0.3123707003276324": 0.9830000000000007, "0.3044229473973004": 0.017000000000000008}, "225700000": {"0.3123707003276324": 0.9620000000000006, "0.3044229473973004": 0.03800000000000003}, "225710000": {"0.3123707003276324": 1.0000000000000007}, "225720000": {"0.3123707003276324": 1.0000000000000007}, "225730000": {"0.3123707003276324": 1.0000000000000007}, "225740000": {"0.3123707003276324": 1.0000000000000007}, "225750000": {"0.3123707003276324": 0.9990000000000007, "0.29173981025832463": 0.001}, "225760000": {"0.3123707003276324": 0.9990000000000007, "0.290438976927263": 0.001}, "225770000": {"0.3123707003276324": 0.9990000000000007, "0.3186880335964548": 0.001}, "225780000": {"0.3123707003276324": 1.0000000000000007}, "225790000": {"0.3123707003276324": 1.0000000000000007}, "225800000": {"0.3123707003276324": 1.0000000000000007}, "225810000": {"0.3123707003276324": 1.0000000000000007}, "225820000": {"0.3123707003276324": 1.0000000000000007}, "225830000": {"0.3123707003276324": 1.0000000000000007}, "225840000": {"0.3123707003276324": 1.0000000000000007}, "225850000": {"0.3123707003276324": 0.9980000000000007, "0.30984700671761767": 0.001, "0.33343525668733387": 0.001}, "225860000": {"0.3123707003276324": 1.0000000000000007}, "225870000": {"0.3123707003276324": 0.9990000000000007, "0.3083644878064817": 0.001}, "225880000": {"0.3123707003276324": 1.0000000000000007}, "225890000": {"0.3123707003276324": 1.0000000000000007}, "225900000": {"0.3123707003276324": 0.9990000000000007, "0.33118070739783245": 0.001}, "225910000": {"0.3123707003276324": 1.0000000000000007}, "225920000": {"0.3123707003276324": 1.0000000000000007}, "225930000": {"0.3123707003276324": 1.0000000000000007}, "225940000": {"0.3123707003276324": 0.9980000000000007, "0.3237825208289687": 0.002}, "225950000": {"0.3123707003276324": 0.9900000000000007, "0.3237825208289687": 0.009000000000000001, "0.3079100281304754": 0.001}, "225960000": {"0.3123707003276324": 0.9860000000000007, "0.3237825208289687": 0.014000000000000005}, "225970000": {"0.3123707003276324": 0.9840000000000007, "0.3237825208289687": 0.016000000000000007}, "225980000": {"0.3123707003276324": 0.9900000000000007, "0.3237825208289687": 0.010000000000000002}, "225990000": {"0.3123707003276324": 0.9680000000000006, "0.3237825208289687": 0.03000000000000002, "0.30689005695262306": 0.001, "0.3257083711908797": 0.001}, "226000000": {"0.3123707003276324": 0.9900000000000007, "0.3237825208289687": 0.009000000000000001, "0.287399329857735": 0.001}, "226010000": {"0.3123707003276324": 0.9920000000000007, "0.3237825208289687": 0.008}, "226020000": {"0.3123707003276324": 0.9870000000000007, "0.3237825208289687": 0.013000000000000005}, "226030000": {"0.3123707003276324": 0.9990000000000007, "0.29967324544323914": 0.001}, "226040000": {"0.3123707003276324": 0.9940000000000007, "0.29967324544323914": 0.006}, "226050000": {"0.3123707003276324": 0.9960000000000007, "0.29967324544323914": 0.004}, "226060000": {"0.3123707003276324": 0.9620000000000006, "0.29967324544323914": 0.03000000000000002, "0.3363277217379933": 0.003, "0.3177125540389374": 0.005}, "226070000": {"0.3123707003276324": 0.9470000000000006, "0.29967324544323914": 0.03200000000000002, "0.3363277217379933": 0.017000000000000008, "0.3022309515255996": 0.004}, "226080000": {"0.3123707003276324": 0.9240000000000006, "0.29967324544323914": 0.06000000000000004, "0.3363277217379933": 0.016000000000000007}, "226090000": {"0.3123707003276324": 0.9470000000000006, "0.29967324544323914": 0.04800000000000003, "0.3363277217379933": 0.005}, "226100000": {"0.3123707003276324": 0.9760000000000006, "0.29967324544323914": 0.023000000000000007, "0.3297594803553083": 0.001}, "226110000": {"0.3123707003276324": 0.9350000000000006, "0.29967324544323914": 0.06400000000000004, "0.3538676043583859": 0.001}, "226120000": {"0.3123707003276324": 0.9320000000000006, "0.29967324544323914": 0.06800000000000005}, "226130000": {"0.3123707003276324": 0.9580000000000006, "0.29967324544323914": 0.04100000000000002, "0.29912795944820175": 0.001}, "226140000": {"0.3123707003276324": 0.9680000000000006, "0.29967324544323914": 0.032000000000000015}, "226150000": {"0.3123707003276324": 0.9670000000000006, "0.29967324544323914": 0.033000000000000015}, "226160000": {"0.3123707003276324": 0.9890000000000007, "0.29967324544323914": 0.010999999999999996}, "226170000": {"0.3123707003276324": 0.9940000000000007, "0.29967324544323914": 0.005999999999999993}, "226180000": {"0.3123707003276324": 1.0000000000000007}, "226190000": {"0.3123707003276324": 0.9970000000000007, "0.3063860388934562": 0.003}, "226200000": {"0.3123707003276324": 1.0000000000000007}, "226210000": {"0.3123707003276324": 0.9940000000000007, "0.3250115874602321": 0.006}, "226220000": {"0.3123707003276324": 0.9760000000000006, "0.3034302730920913": 0.024000000000000014}, "226230000": {"0.3123707003276324": 0.9970000000000007, "0.3034302730920913": 0.003}, "226240000": {"0.3123707003276324": 0.9770000000000006, "0.29315612425823123": 0.023000000000000013}, "226250000": {"0.3123707003276324": 0.9700000000000006, "0.29315612425823123": 0.03000000000000002}, "226260000": {"0.3123707003276324": 0.9990000000000007, "0.29315612425823123": 0.001}, "226270000": {"0.3123707003276324": 1.0000000000000007}, "226280000": {"0.3123707003276324": 1.0000000000000007}, "226290000": {"0.3123707003276324": 1.0000000000000007}, "226300000": {"0.3123707003276324": 1.0000000000000007}, "226310000": {"0.3123707003276324": 1.0000000000000007}, "226320000": {"0.3123707003276324": 1.0000000000000007}, "226330000": {"0.3123707003276324": 1.0000000000000007}, "226340000": {"0.3123707003276324": 1.0000000000000007}, "226350000": {"0.3123707003276324": 1.0000000000000007}, "226360000": {"0.3123707003276324": 0.9980000000000007, "0.2744186015476483": 0.002}, "226370000": {"0.3123707003276324": 0.9990000000000007, "0.3206420739041503": 0.001}, "226380000": {"0.3123707003276324": 1.0000000000000007}, "226390000": {"0.3123707003276324": 0.9990000000000007, "0.32270280549807284": 0.001}, "226400000": {"0.3123707003276324": 0.9940000000000007, "0.30241281725641594": 0.006}, "226410000": {"0.3123707003276324": 0.9980000000000007, "0.30241281725641594": 0.002}, "226420000": {"0.3123707003276324": 1.0000000000000007}, "226430000": {"0.3123707003276324": 1.0000000000000007}, "226440000": {"0.3123707003276324": 0.9960000000000007, "0.29246199529473477": 0.004}, "226450000": {"0.3123707003276324": 1.0000000000000007}, "226460000": {"0.3123707003276324": 0.9970000000000007, "0.3261271986899521": 0.003}, "226470000": {"0.3123707003276324": 1.0000000000000007}, "226480000": {"0.3123707003276324": 1.0000000000000007}, "226490000": {"0.3123707003276324": 1.0000000000000007}, "226500000": {"0.3123707003276324": 1.0000000000000007}, "226510000": {"0.3123707003276324": 1.0000000000000007}, "226520000": {"0.3123707003276324": 1.0000000000000007}, "226530000": {"0.3123707003276324": 1.0000000000000007}, "226540000": {"0.3123707003276324": 1.0000000000000007}, "226550000": {"0.3123707003276324": 1.0000000000000007}, "226560000": {"0.3123707003276324": 1.0000000000000007}, "226570000": {"0.3123707003276324": 1.0000000000000007}, "226580000": {"0.3123707003276324": 1.0000000000000007}, "226590000": {"0.3123707003276324": 1.0000000000000007}, "226600000": {"0.3123707003276324": 1.0000000000000007}, "226610000": {"0.3123707003276324": 1.0000000000000007}, "226620000": {"0.3123707003276324": 0.9960000000000007, "0.30593691271856993": 0.004}, "226630000": {"0.3123707003276324": 1.0000000000000007}, "226640000": {"0.3123707003276324": 1.0000000000000007}, "226650000": {"0.3123707003276324": 0.9970000000000007, "0.33541179166528184": 0.003}, "226660000": {"0.3123707003276324": 1.0000000000000007}, "226670000": {"0.3123707003276324": 1.0000000000000007}, "226680000": {"0.3123707003276324": 1.0000000000000007}, "226690000": {"0.3123707003276324": 1.0000000000000007}, "226700000": {"0.3123707003276324": 1.0000000000000007}, "226710000": {"0.3123707003276324": 1.0000000000000007}, "226720000": {"0.3123707003276324": 1.0000000000000007}, "226730000": {"0.3123707003276324": 1.0000000000000007}, "226740000": {"0.3123707003276324": 1.0000000000000007}, "226750000": {"0.3123707003276324": 1.0000000000000007}, "226760000": {"0.3123707003276324": 1.0000000000000007}, "226770000": {"0.3123707003276324": 1.0000000000000007}, "226780000": {"0.3123707003276324": 1.0000000000000007}, "226790000": {"0.3123707003276324": 1.0000000000000007}, "226800000": {"0.3123707003276324": 0.9990000000000007, "0.31311654406342915": 0.001}, "226810000": {"0.3123707003276324": 1.0000000000000007}, "226820000": {"0.3123707003276324": 1.0000000000000007}, "226830000": {"0.3123707003276324": 0.9960000000000007, "0.30266792376532237": 0.004}, "226840000": {"0.3123707003276324": 1.0000000000000007}, "226850000": {"0.3123707003276324": 1.0000000000000007}, "226860000": {"0.3123707003276324": 1.0000000000000007}, "226870000": {"0.3123707003276324": 1.0000000000000007}, "226880000": {"0.3123707003276324": 1.0000000000000007}, "226890000": {"0.3123707003276324": 1.0000000000000007}, "226900000": {"0.3123707003276324": 1.0000000000000007}, "226910000": {"0.3123707003276324": 1.0000000000000007}, "226920000": {"0.3123707003276324": 1.0000000000000007}, "226930000": {"0.3123707003276324": 1.0000000000000007}, "226940000": {"0.3123707003276324": 1.0000000000000007}, "226950000": {"0.3123707003276324": 1.0000000000000007}, "226960000": {"0.3123707003276324": 1.0000000000000007}, "226970000": {"0.3123707003276324": 1.0000000000000007}, "226980000": {"0.3123707003276324": 1.0000000000000007}, "226990000": {"0.3123707003276324": 1.0000000000000007}, "227000000": {"0.3123707003276324": 1.0000000000000007}, "227010000": {"0.3123707003276324": 1.0000000000000007}, "227020000": {"0.3123707003276324": 1.0000000000000007}, "227030000": {"0.3123707003276324": 1.0000000000000007}, "227040000": {"0.3123707003276324": 1.0000000000000007}, "227050000": {"0.3123707003276324": 0.9960000000000007, "0.31466567337654494": 0.004}, "227060000": {"0.3123707003276324": 1.0000000000000007}, "227070000": {"0.3123707003276324": 1.0000000000000007}, "227080000": {"0.3123707003276324": 1.0000000000000007}, "227090000": {"0.3123707003276324": 1.0000000000000007}, "227100000": {"0.3123707003276324": 0.9960000000000007, "0.3164475680535794": 0.004}, "227110000": {"0.3123707003276324": 1.0000000000000007}, "227120000": {"0.3123707003276324": 1.0000000000000007}, "227130000": {"0.3123707003276324": 0.9890000000000007, "0.28544134444588265": 0.008, "0.2991617122780725": 0.003}, "227140000": {"0.3123707003276324": 1.0000000000000007}, "227150000": {"0.3123707003276324": 0.9980000000000007, "0.2968653207530201": 0.002}, "227160000": {"0.3123707003276324": 1.0000000000000007}, "227170000": {"0.3123707003276324": 1.0000000000000007}, "227180000": {"0.3123707003276324": 0.9980000000000007, "0.3218279927001521": 0.002}, "227190000": {"0.3123707003276324": 1.0000000000000007}, "227200000": {"0.3123707003276324": 0.9970000000000007, "0.33929519183784784": 0.003}, "227210000": {"0.3123707003276324": 1.0000000000000007}, "227220000": {"0.3123707003276324": 1.0000000000000007}, "227230000": {"0.3123707003276324": 1.0000000000000007}, "227240000": {"0.3123707003276324": 1.0000000000000007}, "227250000": {"0.3123707003276324": 1.0000000000000007}, "227260000": {"0.3123707003276324": 1.0000000000000007}, "227270000": {"0.3123707003276324": 1.0000000000000007}, "227280000": {"0.3123707003276324": 1.0000000000000007}, "227290000": {"0.3123707003276324": 0.9950000000000007, "0.332801568340612": 0.005}, "227300000": {"0.3123707003276324": 0.9940000000000007, "0.332801568340612": 0.006}, "227310000": {"0.3123707003276324": 1.0000000000000007}, "227320000": {"0.3123707003276324": 1.0000000000000007}, "227330000": {"0.3123707003276324": 1.0000000000000007}, "227340000": {"0.3123707003276324": 1.0000000000000007}, "227350000": {"0.3123707003276324": 0.9970000000000007, "0.27999065491618164": 0.003}, "227360000": {"0.3123707003276324": 1.0000000000000007}, "227370000": {"0.3123707003276324": 1.0000000000000007}, "227380000": {"0.3123707003276324": 0.9980000000000007, "0.32427016980798684": 0.002}, "227390000": {"0.3123707003276324": 0.9980000000000007, "0.31818295046110995": 0.002}, "227400000": {"0.3123707003276324": 1.0000000000000007}, "227410000": {"0.3123707003276324": 1.0000000000000007}, "227420000": {"0.3123707003276324": 1.0000000000000007}, "227430000": {"0.3123707003276324": 1.0000000000000007}, "227440000": {"0.3123707003276324": 0.9710000000000006, "0.3186991051095844": 0.025000000000000015, "0.33232229845146083": 0.004}, "227450000": {"0.3123707003276324": 0.9950000000000007, "0.3186991051095844": 0.005}, "227460000": {"0.3123707003276324": 0.9990000000000007, "0.3710815863863659": 0.001}, "227470000": {"0.3123707003276324": 1.0000000000000007}, "227480000": {"0.3123707003276324": 1.0000000000000007}, "227490000": {"0.3123707003276324": 0.9990000000000007, "0.3064093878318372": 0.001}, "227500000": {"0.3123707003276324": 1.0000000000000007}, "227510000": {"0.3123707003276324": 0.9990000000000007, "0.3197423038766817": 0.001}, "227520000": {"0.3123707003276324": 0.9940000000000007, "0.3197423038766817": 0.006}, "227530000": {"0.3123707003276324": 0.9990000000000007, "0.3173772494152335": 0.001}, "227540000": {"0.3123707003276324": 0.9970000000000007, "0.2887904342675697": 0.003}, "227550000": {"0.3123707003276324": 1.0000000000000007}, "227560000": {"0.3123707003276324": 0.9970000000000007, "0.316288842493999": 0.003}, "227570000": {"0.3123707003276324": 1.0000000000000007}, "227580000": {"0.3123707003276324": 1.0000000000000007}, "227590000": {"0.3123707003276324": 1.0000000000000007}, "227600000": {"0.3123707003276324": 0.9960000000000007, "0.3051619910757868": 0.004}, "227610000": {"0.3123707003276324": 0.9830000000000007, "0.3051619910757868": 0.017000000000000008}, "227620000": {"0.3123707003276324": 1.0000000000000007}, "227630000": {"0.3123707003276324": 1.0000000000000007}, "227640000": {"0.3123707003276324": 1.0000000000000007}, "227650000": {"0.3123707003276324": 1.0000000000000007}, "227660000": {"0.3123707003276324": 1.0000000000000007}, "227670000": {"0.3123707003276324": 1.0000000000000007}, "227680000": {"0.3123707003276324": 0.9960000000000007, "0.34787755534659054": 0.004}, "227690000": {"0.3123707003276324": 1.0000000000000007}, "227700000": {"0.3123707003276324": 1.0000000000000007}, "227710000": {"0.3123707003276324": 1.0000000000000007}, "227720000": {"0.3123707003276324": 1.0000000000000007}, "227730000": {"0.3123707003276324": 0.9900000000000007, "0.29992973120786776": 0.010000000000000002}, "227740000": {"0.3123707003276324": 0.9630000000000006, "0.29992973120786776": 0.037000000000000026}, "227750000": {"0.3123707003276324": 0.9970000000000007, "0.29992973120786776": 0.003}, "227760000": {"0.3123707003276324": 0.9990000000000007, "0.29061393884115394": 0.001}, "227770000": {"0.3123707003276324": 1.0000000000000007}, "227780000": {"0.3123707003276324": 0.9990000000000007, "0.30404703076273587": 0.001}, "227790000": {"0.3123707003276324": 1.0000000000000007}, "227800000": {"0.3123707003276324": 1.0000000000000007}, "227810000": {"0.3123707003276324": 1.0000000000000007}, "227820000": {"0.3123707003276324": 1.0000000000000007}, "227830000": {"0.3123707003276324": 0.9920000000000007, "0.3155087729279418": 0.008}, "227840000": {"0.3123707003276324": 1.0000000000000007}, "227850000": {"0.3123707003276324": 0.9990000000000007, "0.3134794302308018": 0.001}, "227860000": {"0.3123707003276324": 1.0000000000000007}, "227870000": {"0.3123707003276324": 1.0000000000000007}, "227880000": {"0.3123707003276324": 1.0000000000000007}, "227890000": {"0.3123707003276324": 1.0000000000000007}, "227900000": {"0.3123707003276324": 1.0000000000000007}, "227910000": {"0.3123707003276324": 1.0000000000000007}, "227920000": {"0.3123707003276324": 0.9950000000000007, "0.308324287436351": 0.005}, "227930000": {"0.3123707003276324": 0.9930000000000007, "0.308324287436351": 0.007}, "227940000": {"0.3123707003276324": 1.0000000000000007}, "227950000": {"0.3123707003276324": 1.0000000000000007}, "227960000": {"0.3123707003276324": 1.0000000000000007}, "227970000": {"0.3123707003276324": 0.9990000000000007, "0.3089098297756111": 0.001}, "227980000": {"0.3123707003276324": 1.0000000000000007}, "227990000": {"0.3123707003276324": 1.0000000000000007}, "228000000": {"0.3123707003276324": 1.0000000000000007}, "228010000": {"0.3123707003276324": 0.9970000000000007, "0.30814239739793453": 0.003}, "228020000": {"0.3123707003276324": 0.9910000000000007, "0.30814239739793453": 0.002, "0.34777247570394976": 0.006, "0.30364339564091547": 0.001}, "228030000": {"0.3123707003276324": 1.0000000000000007}, "228040000": {"0.3123707003276324": 0.9980000000000007, "0.32769983580839": 0.002}, "228050000": {"0.3123707003276324": 1.0000000000000007}, "228060000": {"0.3123707003276324": 0.9880000000000007, "0.32094070728382973": 0.012000000000000004}, "228070000": {"0.3123707003276324": 1.0000000000000007}, "228080000": {"0.3123707003276324": 1.0000000000000007}, "228090000": {"0.3123707003276324": 1.0000000000000007}, "228100000": {"0.3123707003276324": 0.9900000000000007, "0.35881655947148844": 0.008, "0.35922503591965993": 0.002}, "228110000": {"0.3123707003276324": 0.9790000000000006, "0.35922503591965993": 0.02100000000000001}, "228120000": {"0.3123707003276324": 0.9470000000000006, "0.35922503591965993": 0.05300000000000004}, "228130000": {"0.3123707003276324": 0.8910000000000006, "0.35922503591965993": 0.10900000000000007}, "228140000": {"0.3123707003276324": 0.9030000000000006, "0.35922503591965993": 0.09700000000000006}, "228150000": {"0.3123707003276324": 0.9040000000000006, "0.35922503591965993": 0.09600000000000006}, "228160000": {"0.3123707003276324": 0.9330000000000006, "0.35922503591965993": 0.06200000000000003, "0.3163631359384175": 0.005}, "228170000": {"0.3123707003276324": 0.9440000000000006, "0.35922503591965993": 0.05100000000000002, "0.3163631359384175": 0.005}, "228180000": {"0.3123707003276324": 0.9790000000000006, "0.35922503591965993": 0.02099999999999999}, "228190000": {"0.3123707003276324": 0.9890000000000007, "0.35922503591965993": 0.010999999999999982}, "228200000": {"0.3123707003276324": 0.9950000000000007, "0.35922503591965993": 0.004999999999999979}, "228210000": {"0.3123707003276324": 0.9970000000000007, "0.35922503591965993": 0.0029999999999999792}, "228220000": {"0.3123707003276324": 1.0000000000000007}, "228230000": {"0.3123707003276324": 0.9960000000000007, "0.297432950375438": 0.003, "0.30204555825589335": 0.001}, "228240000": {"0.3123707003276324": 1.0000000000000007}, "228250000": {"0.3123707003276324": 1.0000000000000007}, "228260000": {"0.3123707003276324": 1.0000000000000007}, "228270000": {"0.3123707003276324": 1.0000000000000007}, "228280000": {"0.3123707003276324": 1.0000000000000007}, "228290000": {"0.3123707003276324": 1.0000000000000007}, "228300000": {"0.3123707003276324": 1.0000000000000007}, "228310000": {"0.3123707003276324": 0.9980000000000007, "0.34926562959269436": 0.002}, "228320000": {"0.3123707003276324": 1.0000000000000007}, "228330000": {"0.3123707003276324": 1.0000000000000007}, "228340000": {"0.3123707003276324": 1.0000000000000007}, "228350000": {"0.3123707003276324": 0.9970000000000007, "0.2754243790378427": 0.003}, "228360000": {"0.3123707003276324": 0.9980000000000007, "0.2754243790378427": 0.002}, "228370000": {"0.3123707003276324": 0.9900000000000007, "0.2754243790378427": 0.010000000000000002}, "228380000": {"0.3123707003276324": 0.9890000000000007, "0.2754243790378427": 0.008, "0.3242128423452012": 0.003}, "228390000": {"0.3123707003276324": 0.9910000000000007, "0.2754243790378427": 0.006, "0.3242128423452012": 0.003}, "228400000": {"0.3123707003276324": 1.0000000000000007}, "228410000": {"0.3123707003276324": 1.0000000000000007}, "228420000": {"0.3123707003276324": 1.0000000000000007}, "228430000": {"0.3123707003276324": 0.9990000000000007, "0.3145837862790889": 0.001}, "228440000": {"0.3123707003276324": 0.9860000000000007, "0.3145837862790889": 0.002, "0.311839994129848": 0.012000000000000004}, "228450000": {"0.3123707003276324": 0.9470000000000006, "0.3145837862790889": 0.05300000000000004}, "228460000": {"0.3123707003276324": 0.9280000000000006, "0.3145837862790889": 0.07200000000000005}, "228470000": {"0.3123707003276324": 0.9340000000000006, "0.3145837862790889": 0.06600000000000004}, "228480000": {"0.3123707003276324": 0.9590000000000006, "0.3145837862790889": 0.04100000000000002}, "228490000": {"0.3123707003276324": 0.9170000000000006, "0.3145837862790889": 0.08300000000000006}, "228500000": {"0.3123707003276324": 0.8630000000000005, "0.3145837862790889": 0.1320000000000001, "0.31547252702560663": 0.005}, "228510000": {"0.3123707003276324": 0.8510000000000005, "0.3145837862790889": 0.1490000000000001}, "228520000": {"0.3123707003276324": 0.7760000000000005, "0.3145837862790889": 0.21700000000000016, "0.3068182813911537": 0.007}, "228530000": {"0.3123707003276324": 0.7670000000000005, "0.3145837862790889": 0.23300000000000018}, "228540000": {"0.3123707003276324": 0.8450000000000005, "0.3145837862790889": 0.1550000000000001}, "228550000": {"0.3123707003276324": 0.9000000000000006, "0.3145837862790889": 0.10000000000000006}, "228560000": {"0.3123707003276324": 0.8740000000000006, "0.3145837862790889": 0.12600000000000008}, "228570000": {"0.3123707003276324": 0.8440000000000005, "0.3145837862790889": 0.1560000000000001}, "228580000": {"0.3123707003276324": 0.7760000000000005, "0.3145837862790889": 0.22400000000000017}, "228590000": {"0.3123707003276324": 0.8380000000000005, "0.3145837862790889": 0.16200000000000012}, "228600000": {"0.3123707003276324": 0.8320000000000005, "0.3145837862790889": 0.16800000000000012}, "228610000": {"0.3123707003276324": 0.8600000000000005, "0.3145837862790889": 0.1400000000000001}, "228620000": {"0.3123707003276324": 0.8170000000000005, "0.3145837862790889": 0.18300000000000013}, "228630000": {"0.3123707003276324": 0.8010000000000005, "0.3145837862790889": 0.19900000000000015}, "228640000": {"0.3123707003276324": 0.7840000000000005, "0.3145837862790889": 0.21600000000000016}, "228650000": {"0.3123707003276324": 0.7530000000000004, "0.3145837862790889": 0.24700000000000016}, "228660000": {"0.3123707003276324": 0.7680000000000005, "0.3145837862790889": 0.23200000000000015}, "228670000": {"0.3123707003276324": 0.7670000000000005, "0.3145837862790889": 0.23300000000000015}, "228680000": {"0.3123707003276324": 0.8080000000000005, "0.3145837862790889": 0.19200000000000012}, "228690000": {"0.3123707003276324": 0.7510000000000004, "0.3145837862790889": 0.24900000000000017}, "228700000": {"0.3123707003276324": 0.7520000000000004, "0.3145837862790889": 0.23600000000000015, "0.30534067196640485": 0.012000000000000004}, "228710000": {"0.3123707003276324": 0.6580000000000004, "0.3145837862790889": 0.3110000000000002, "0.30534067196640485": 0.03100000000000002}, "228720000": {"0.3123707003276324": 0.7410000000000004, "0.3145837862790889": 0.24000000000000016, "0.30534067196640485": 0.004, "0.2967503282176466": 0.015000000000000006}, "228730000": {"0.3123707003276324": 0.7500000000000004, "0.3145837862790889": 0.24000000000000016, "0.2967503282176466": 0.010000000000000002}, "228740000": {"0.3123707003276324": 0.6910000000000004, "0.3145837862790889": 0.3010000000000002, "0.2967503282176466": 0.005, "0.35135422329564064": 0.003}, "228750000": {"0.3123707003276324": 0.6540000000000004, "0.3145837862790889": 0.34600000000000025}, "228760000": {"0.3123707003276324": 0.6700000000000004, "0.3145837862790889": 0.33000000000000024}, "228770000": {"0.3123707003276324": 0.7200000000000004, "0.3145837862790889": 0.2800000000000002}, "228780000": {"0.3123707003276324": 0.6730000000000004, "0.3145837862790889": 0.32700000000000023}, "228790000": {"0.3123707003276324": 0.6360000000000003, "0.3145837862790889": 0.36300000000000027, "0.3064034472865342": 0.001}, "228800000": {"0.3123707003276324": 0.5520000000000003, "0.3145837862790889": 0.44800000000000034}, "228810000": {"0.3123707003276324": 0.6240000000000003, "0.3145837862790889": 0.3760000000000003}, "228820000": {"0.3123707003276324": 0.6420000000000003, "0.3145837862790889": 0.35200000000000026, "0.3026008100786662": 0.006}, "228830000": {"0.3123707003276324": 0.5010000000000002, "0.3145837862790889": 0.49900000000000033}, "228840000": {"0.3123707003276324": 0.5270000000000002, "0.3145837862790889": 0.4730000000000003}, "228850000": {"0.3123707003276324": 0.5560000000000003, "0.3145837862790889": 0.4440000000000003}, "228860000": {"0.3123707003276324": 0.4830000000000002, "0.3145837862790889": 0.5170000000000003}, "228870000": {"0.3123707003276324": 0.6510000000000004, "0.3145837862790889": 0.3490000000000002}, "228880000": {"0.3123707003276324": 0.6140000000000003, "0.3145837862790889": 0.3770000000000002, "0.3104381569454111": 0.009000000000000001}, "228890000": {"0.3123707003276324": 0.6620000000000004, "0.3145837862790889": 0.3380000000000002}, "228900000": {"0.3123707003276324": 0.6690000000000004, "0.3145837862790889": 0.3270000000000002, "0.3308849831187437": 0.004}, "228910000": {"0.3123707003276324": 0.7270000000000004, "0.3145837862790889": 0.2560000000000001, "0.3076685320024644": 0.017000000000000008}, "228920000": {"0.3123707003276324": 0.6730000000000004, "0.3145837862790889": 0.29100000000000015, "0.3076685320024644": 0.036000000000000025}, "228930000": {"0.3123707003276324": 0.6540000000000004, "0.3145837862790889": 0.29800000000000015, "0.3076685320024644": 0.04800000000000003}, "228940000": {"0.3123707003276324": 0.6560000000000004, "0.3145837862790889": 0.29200000000000015, "0.3076685320024644": 0.05200000000000003}, "228950000": {"0.3123707003276324": 0.6470000000000004, "0.3145837862790889": 0.27700000000000014, "0.3076685320024644": 0.07600000000000005}, "228960000": {"0.3123707003276324": 0.4980000000000002, "0.3145837862790889": 0.2650000000000001, "0.3076685320024644": 0.23700000000000018}, "228970000": {"0.3123707003276324": 0.43300000000000016, "0.3145837862790889": 0.4510000000000003, "0.3076685320024644": 0.11600000000000008}, "228980000": {"0.3123707003276324": 0.31300000000000006, "0.3145837862790889": 0.49600000000000033, "0.3076685320024644": 0.19100000000000014}, "228990000": {"0.3123707003276324": 0.29400000000000004, "0.3145837862790889": 0.4920000000000003, "0.3076685320024644": 0.21300000000000013, "0.3197417840251547": 0.001}, "229000000": {"0.3123707003276324": 0.3540000000000001, "0.3145837862790889": 0.4670000000000003, "0.3076685320024644": 0.1790000000000001}, "229010000": {"0.3123707003276324": 0.31900000000000006, "0.3145837862790889": 0.4900000000000003, "0.3076685320024644": 0.19100000000000011}, "229020000": {"0.3123707003276324": 0.3570000000000001, "0.3145837862790889": 0.4460000000000003, "0.3076685320024644": 0.19700000000000012}, "229030000": {"0.3123707003276324": 0.4890000000000002, "0.3145837862790889": 0.31500000000000017, "0.3076685320024644": 0.1860000000000001, "0.30015552573078325": 0.005, "0.28642576854394974": 0.005}, "229040000": {"0.3123707003276324": 0.4540000000000002, "0.3145837862790889": 0.3750000000000002, "0.3076685320024644": 0.1600000000000001, "0.30015552573078325": 0.001, "0.28642576854394974": 0.008, "0.32597755783502946": 0.002}, "229050000": {"0.3123707003276324": 0.4540000000000002, "0.3145837862790889": 0.4380000000000003, "0.3076685320024644": 0.10300000000000004, "0.28642576854394974": 0.005}, "229060000": {"0.3123707003276324": 0.5290000000000002, "0.3145837862790889": 0.3330000000000002, "0.3076685320024644": 0.12000000000000005, "0.28642576854394974": 0.01800000000000001}, "229070000": {"0.3123707003276324": 0.4530000000000002, "0.3145837862790889": 0.3760000000000002, "0.3076685320024644": 0.10200000000000004, "0.28642576854394974": 0.06900000000000005}, "229080000": {"0.3123707003276324": 0.4890000000000002, "0.3145837862790889": 0.3580000000000002, "0.3076685320024644": 0.12200000000000005, "0.28642576854394974": 0.031000000000000014}, "229090000": {"0.3123707003276324": 0.43300000000000016, "0.3145837862790889": 0.27100000000000013, "0.3076685320024644": 0.2650000000000002, "0.28642576854394974": 0.031000000000000014}, "229100000": {"0.3123707003276324": 0.42400000000000015, "0.3145837862790889": 0.2490000000000001, "0.3076685320024644": 0.2980000000000002, "0.28642576854394974": 0.029000000000000012}, "229110000": {"0.3123707003276324": 0.41300000000000014, "0.3145837862790889": 0.27900000000000014, "0.3076685320024644": 0.2870000000000002, "0.28642576854394974": 0.021000000000000005}, "229120000": {"0.3123707003276324": 0.5100000000000002, "0.3145837862790889": 0.21300000000000008, "0.3076685320024644": 0.2660000000000002, "0.28642576854394974": 0.010999999999999996}, "229130000": {"0.3123707003276324": 0.5460000000000003, "0.3145837862790889": 0.18400000000000005, "0.3076685320024644": 0.2620000000000002, "0.28642576854394974": 0.007999999999999993}, "229140000": {"0.3123707003276324": 0.5760000000000003, "0.3145837862790889": 0.14500000000000002, "0.3076685320024644": 0.24300000000000016, "0.28642576854394974": 0.03600000000000002}, "229150000": {"0.3123707003276324": 0.5210000000000002, "0.3145837862790889": 0.16500000000000004, "0.3076685320024644": 0.3040000000000002, "0.28642576854394974": 0.009999999999999995}, "229160000": {"0.3123707003276324": 0.4740000000000002, "0.3145837862790889": 0.20700000000000007, "0.3076685320024644": 0.3030000000000002, "0.28642576854394974": 0.015, "0.317803297069527": 0.001}, "229170000": {"0.3123707003276324": 0.4580000000000002, "0.3145837862790889": 0.2520000000000001, "0.3076685320024644": 0.2850000000000002, "0.28642576854394974": 0.000999999999999993, "0.2893665257014609": 0.004}, "229180000": {"0.3123707003276324": 0.41400000000000015, "0.3145837862790889": 0.31400000000000017, "0.3076685320024644": 0.2720000000000002}, "229190000": {"0.3123707003276324": 0.3480000000000001, "0.3145837862790889": 0.3680000000000002, "0.3076685320024644": 0.2830000000000002, "0.33340920690113646": 0.001}, "229200000": {"0.3123707003276324": 0.40100000000000013, "0.3145837862790889": 0.27000000000000013, "0.3076685320024644": 0.32900000000000024}, "229210000": {"0.3123707003276324": 0.42500000000000016, "0.3145837862790889": 0.18600000000000005, "0.3076685320024644": 0.3890000000000003}, "229220000": {"0.3123707003276324": 0.43300000000000016, "0.3145837862790889": 0.131, "0.3076685320024644": 0.43600000000000033}, "229230000": {"0.3123707003276324": 0.4540000000000002, "0.3145837862790889": 0.07699999999999996, "0.3076685320024644": 0.46900000000000036}, "229240000": {"0.3123707003276324": 0.42400000000000015, "0.3145837862790889": 0.10599999999999998, "0.3076685320024644": 0.4700000000000003}, "229250000": {"0.3123707003276324": 0.4580000000000002, "0.3145837862790889": 0.129, "0.3076685320024644": 0.41300000000000026}, "229260000": {"0.3123707003276324": 0.29700000000000004, "0.3145837862790889": 0.07999999999999996, "0.3076685320024644": 0.6230000000000004}, "229270000": {"0.3123707003276324": 0.30100000000000005, "0.3145837862790889": 0.04699999999999993, "0.3076685320024644": 0.6520000000000005}, "229280000": {"0.3123707003276324": 0.3590000000000001, "0.3145837862790889": 0.038999999999999924, "0.3076685320024644": 0.6020000000000004}, "229290000": {"0.3123707003276324": 0.3390000000000001, "0.3145837862790889": 0.06999999999999995, "0.3076685320024644": 0.5900000000000004, "0.31633099376176": 0.001}, "229300000": {"0.3123707003276324": 0.3590000000000001, "0.3145837862790889": 0.009999999999999898, "0.3076685320024644": 0.6310000000000004}, "229310000": {"0.3123707003276324": 0.4620000000000002, "0.3145837862790889": 0.0129999999999999, "0.3076685320024644": 0.5250000000000004}, "229320000": {"0.3123707003276324": 0.6410000000000003, "0.3076685320024644": 0.3590000000000002}, "229330000": {"0.3123707003276324": 0.5090000000000002, "0.3076685320024644": 0.4910000000000003}, "229340000": {"0.3123707003276324": 0.6270000000000003, "0.3076685320024644": 0.3730000000000002}, "229350000": {"0.3123707003276324": 0.6410000000000003, "0.3076685320024644": 0.3590000000000002}, "229360000": {"0.3123707003276324": 0.6470000000000004, "0.3076685320024644": 0.3530000000000002}, "229370000": {"0.3123707003276324": 0.6770000000000004, "0.3076685320024644": 0.3230000000000002}, "229380000": {"0.3123707003276324": 0.7530000000000004, "0.3076685320024644": 0.2470000000000001}, "229390000": {"0.3123707003276324": 0.8720000000000006, "0.3076685320024644": 0.128}, "229400000": {"0.3123707003276324": 0.7820000000000005, "0.3076685320024644": 0.21800000000000008}, "229410000": {"0.3123707003276324": 0.8150000000000005, "0.3076685320024644": 0.18500000000000005}, "229420000": {"0.3123707003276324": 0.8710000000000006, "0.3076685320024644": 0.129}, "229430000": {"0.3123707003276324": 0.8730000000000006, "0.3076685320024644": 0.126, "0.3254159007885282": 0.001}, "229440000": {"0.3123707003276324": 0.8710000000000006, "0.3076685320024644": 0.129}, "229450000": {"0.3123707003276324": 0.8660000000000005, "0.3076685320024644": 0.13, "0.31224534937468484": 0.004}, "229460000": {"0.3123707003276324": 0.8490000000000005, "0.3076685320024644": 0.15100000000000002}, "229470000": {"0.3123707003276324": 0.8770000000000006, "0.3076685320024644": 0.123}, "229480000": {"0.3123707003276324": 0.8110000000000005, "0.3076685320024644": 0.18900000000000006}, "229490000": {"0.3123707003276324": 0.7520000000000004, "0.3076685320024644": 0.2450000000000001, "0.30418089077101296": 0.003}, "229500000": {"0.3123707003276324": 0.6800000000000004, "0.3076685320024644": 0.3200000000000002}, "229510000": {"0.3123707003276324": 0.6740000000000004, "0.3076685320024644": 0.3260000000000002}, "229520000": {"0.3123707003276324": 0.7170000000000004, "0.3076685320024644": 0.28300000000000014}, "229530000": {"0.3123707003276324": 0.7140000000000004, "0.3076685320024644": 0.28600000000000014}, "229540000": {"0.3123707003276324": 0.6400000000000003, "0.3076685320024644": 0.3600000000000002}, "229550000": {"0.3123707003276324": 0.6420000000000003, "0.3076685320024644": 0.3580000000000002}, "229560000": {"0.3123707003276324": 0.6830000000000004, "0.3076685320024644": 0.31500000000000017, "0.29311905035775393": 0.002}, "229570000": {"0.3123707003276324": 0.6090000000000003, "0.3076685320024644": 0.39100000000000024}, "229580000": {"0.3123707003276324": 0.5270000000000002, "0.3076685320024644": 0.4730000000000003}, "229590000": {"0.3123707003276324": 0.5530000000000003, "0.3076685320024644": 0.4470000000000003}, "229600000": {"0.3123707003276324": 0.5870000000000003, "0.3076685320024644": 0.41300000000000026}, "229610000": {"0.3123707003276324": 0.7100000000000004, "0.3076685320024644": 0.27900000000000014, "0.3279574006533702": 0.011000000000000003}, "229620000": {"0.3123707003276324": 0.5820000000000003, "0.3076685320024644": 0.41100000000000025, "0.3279574006533702": 0.007}, "229630000": {"0.3123707003276324": 0.4990000000000002, "0.3076685320024644": 0.4740000000000003, "0.3279574006533702": 0.027000000000000017}, "229640000": {"0.3123707003276324": 0.43800000000000017, "0.3076685320024644": 0.5620000000000004}, "229650000": {"0.3123707003276324": 0.5450000000000003, "0.3076685320024644": 0.4550000000000003}, "229660000": {"0.3123707003276324": 0.5810000000000003, "0.3076685320024644": 0.41900000000000026}, "229670000": {"0.3123707003276324": 0.5450000000000003, "0.3076685320024644": 0.4530000000000003, "0.31375336763401285": 0.002}, "229680000": {"0.3123707003276324": 0.6870000000000004, "0.3076685320024644": 0.31300000000000017}, "229690000": {"0.3123707003276324": 0.7410000000000004, "0.3076685320024644": 0.2580000000000001, "0.3399657330310544": 0.001}, "229700000": {"0.3123707003276324": 0.7930000000000005, "0.3076685320024644": 0.20700000000000007}, "229710000": {"0.3123707003276324": 0.6170000000000003, "0.3076685320024644": 0.38300000000000023}, "229720000": {"0.3123707003276324": 0.4440000000000002, "0.3076685320024644": 0.5560000000000004}, "229730000": {"0.3123707003276324": 0.5800000000000003, "0.3076685320024644": 0.42000000000000026}, "229740000": {"0.3123707003276324": 0.5970000000000003, "0.3076685320024644": 0.40300000000000025}, "229750000": {"0.3123707003276324": 0.6660000000000004, "0.3076685320024644": 0.3340000000000002}, "229760000": {"0.3123707003276324": 0.5450000000000003, "0.3076685320024644": 0.4550000000000003}, "229770000": {"0.3123707003276324": 0.5920000000000003, "0.3076685320024644": 0.40800000000000025}, "229780000": {"0.3123707003276324": 0.6700000000000004, "0.3076685320024644": 0.3300000000000002}, "229790000": {"0.3123707003276324": 0.8130000000000005, "0.3076685320024644": 0.17900000000000005, "0.30330050626516325": 0.008}, "229800000": {"0.3123707003276324": 0.7620000000000005, "0.3076685320024644": 0.21400000000000008, "0.30330050626516325": 0.024000000000000014}, "229810000": {"0.3123707003276324": 0.7710000000000005, "0.3076685320024644": 0.2220000000000001, "0.30330050626516325": 0.006, "0.3186925235295347": 0.001}, "229820000": {"0.3123707003276324": 0.6560000000000004, "0.3076685320024644": 0.3440000000000002}, "229830000": {"0.3123707003276324": 0.6240000000000003, "0.3076685320024644": 0.3680000000000002, "0.30007090923739527": 0.004, "0.32260289115913215": 0.004}, "229840000": {"0.3123707003276324": 0.6650000000000004, "0.3076685320024644": 0.3350000000000002}, "229850000": {"0.3123707003276324": 0.6480000000000004, "0.3076685320024644": 0.3520000000000002}, "229860000": {"0.3123707003276324": 0.7090000000000004, "0.3076685320024644": 0.27700000000000014, "0.3289165302334259": 0.014000000000000005}, "229870000": {"0.3123707003276324": 0.8280000000000005, "0.3076685320024644": 0.17200000000000004}, "229880000": {"0.3123707003276324": 0.7680000000000005, "0.3076685320024644": 0.2320000000000001}, "229890000": {"0.3123707003276324": 0.6710000000000004, "0.3076685320024644": 0.3290000000000002}, "229900000": {"0.3123707003276324": 0.7250000000000004, "0.3076685320024644": 0.27500000000000013}, "229910000": {"0.3123707003276324": 0.5990000000000003, "0.3076685320024644": 0.40000000000000024, "0.3131782755630879": 0.001}, "229920000": {"0.3123707003276324": 0.6420000000000003, "0.3076685320024644": 0.3580000000000002}, "229930000": {"0.3123707003276324": 0.6870000000000004, "0.3076685320024644": 0.31300000000000017}, "229940000": {"0.3123707003276324": 0.6830000000000004, "0.3076685320024644": 0.31700000000000017}, "229950000": {"0.3123707003276324": 0.7050000000000004, "0.3076685320024644": 0.29500000000000015}, "229960000": {"0.3123707003276324": 0.6470000000000004, "0.3076685320024644": 0.3530000000000002}, "229970000": {"0.3123707003276324": 0.6790000000000004, "0.3076685320024644": 0.3210000000000002}, "229980000": {"0.3123707003276324": 0.6120000000000003, "0.3076685320024644": 0.38800000000000023}, "229990000": {"0.3123707003276324": 0.6550000000000004, "0.3076685320024644": 0.3430000000000002, "0.32805399776040844": 0.001, "0.3273157398343748": 0.001}, "230000000": {"0.3123707003276324": 0.6520000000000004, "0.3076685320024644": 0.3480000000000002}, "230010000": {"0.3123707003276324": 0.6660000000000004, "0.3076685320024644": 0.3340000000000002}, "230020000": {"0.3123707003276324": 0.6730000000000004, "0.3076685320024644": 0.3270000000000002}, "230030000": {"0.3123707003276324": 0.5830000000000003, "0.3076685320024644": 0.41700000000000026}, "230040000": {"0.3123707003276324": 0.5790000000000003, "0.3076685320024644": 0.42100000000000026}, "230050000": {"0.3123707003276324": 0.6440000000000003, "0.3076685320024644": 0.3540000000000002, "0.3295307919206395": 0.002}, "230060000": {"0.3123707003276324": 0.7090000000000004, "0.3076685320024644": 0.29100000000000015}, "230070000": {"0.3123707003276324": 0.7450000000000004, "0.3076685320024644": 0.2550000000000001}, "230080000": {"0.3123707003276324": 0.7800000000000005, "0.3076685320024644": 0.22000000000000008}, "230090000": {"0.3123707003276324": 0.8070000000000005, "0.3076685320024644": 0.19300000000000006}, "230100000": {"0.3123707003276324": 0.8100000000000005, "0.3076685320024644": 0.19000000000000006}, "230110000": {"0.3123707003276324": 0.8210000000000005, "0.3076685320024644": 0.17900000000000005}, "230120000": {"0.3123707003276324": 0.9060000000000006, "0.3076685320024644": 0.09399999999999997}, "230130000": {"0.3123707003276324": 0.8970000000000006, "0.3076685320024644": 0.10199999999999998, "0.3063005258633353": 0.001}, "230140000": {"0.3123707003276324": 0.8400000000000005, "0.3076685320024644": 0.15400000000000003, "0.3123072508426904": 0.006}, "230150000": {"0.3123707003276324": 0.8850000000000006, "0.3076685320024644": 0.10999999999999999, "0.3123072508426904": 0.005}, "230160000": {"0.3123707003276324": 0.9370000000000006, "0.3076685320024644": 0.06299999999999994}, "230170000": {"0.3123707003276324": 0.9750000000000006, "0.3076685320024644": 0.02399999999999991, "0.3363062458622549": 0.001}, "230180000": {"0.3123707003276324": 0.9700000000000006, "0.3076685320024644": 0.026999999999999913, "0.31665450497678227": 0.002, "0.30431230081558514": 0.001}, "230190000": {"0.3123707003276324": 0.9680000000000006, "0.3076685320024644": 0.027999999999999914, "0.31665450497678227": 0.004}, "230200000": {"0.3123707003276324": 0.9860000000000007, "0.3076685320024644": 0.007999999999999896, "0.31665450497678227": 0.005, "0.3522613187663248": 0.001}, "230210000": {"0.3123707003276324": 0.9870000000000007, "0.31665450497678227": 0.007, "0.29594729494873245": 0.006}, "230220000": {"0.3123707003276324": 0.9970000000000007, "0.29594729494873245": 0.003}, "230230000": {"0.3123707003276324": 1.0000000000000007}, "230240000": {"0.3123707003276324": 1.0000000000000007}, "230250000": {"0.3123707003276324": 1.0000000000000007}, "230260000": {"0.3123707003276324": 1.0000000000000007}, "230270000": {"0.3123707003276324": 1.0000000000000007}, "230280000": {"0.3123707003276324": 0.9970000000000007, "0.3057390917319449": 0.003}, "230290000": {"0.3123707003276324": 0.9990000000000007, "0.30409451411209504": 0.001}, "230300000": {"0.3123707003276324": 0.9980000000000007, "0.33498667116166697": 0.002}, "230310000": {"0.3123707003276324": 0.9990000000000007, "0.30753865263154995": 0.001}, "230320000": {"0.3123707003276324": 1.0000000000000007}, "230330000": {"0.3123707003276324": 1.0000000000000007}, "230340000": {"0.3123707003276324": 1.0000000000000007}, "230350000": {"0.3123707003276324": 1.0000000000000007}, "230360000": {"0.3123707003276324": 1.0000000000000007}, "230370000": {"0.3123707003276324": 0.9950000000000007, "0.2944549000572362": 0.005}, "230380000": {"0.3123707003276324": 0.9190000000000006, "0.2944549000572362": 0.08100000000000006}, "230390000": {"0.3123707003276324": 0.9210000000000006, "0.2944549000572362": 0.07900000000000006}, "230400000": {"0.3123707003276324": 0.8920000000000006, "0.2944549000572362": 0.10800000000000007}, "230410000": {"0.3123707003276324": 0.8820000000000006, "0.2944549000572362": 0.11800000000000008}, "230420000": {"0.3123707003276324": 0.9470000000000006, "0.2944549000572362": 0.04100000000000001, "0.29151957102427783": 0.012000000000000004}, "230430000": {"0.3123707003276324": 0.9100000000000006, "0.2944549000572362": 0.08800000000000005, "0.29151957102427783": 0.002}, "230440000": {"0.3123707003276324": 0.8450000000000005, "0.2944549000572362": 0.1550000000000001}, "230450000": {"0.3123707003276324": 0.8860000000000006, "0.2944549000572362": 0.11100000000000007, "0.3244611985719436": 0.003}, "230460000": {"0.3123707003276324": 0.8440000000000005, "0.2944549000572362": 0.1560000000000001}, "230470000": {"0.3123707003276324": 0.8800000000000006, "0.2944549000572362": 0.12000000000000008}, "230480000": {"0.3123707003276324": 0.8260000000000005, "0.2944549000572362": 0.17400000000000013}, "230490000": {"0.3123707003276324": 0.8240000000000005, "0.2944549000572362": 0.17600000000000013}, "230500000": {"0.3123707003276324": 0.7970000000000005, "0.2944549000572362": 0.20300000000000015}, "230510000": {"0.3123707003276324": 0.8600000000000005, "0.2944549000572362": 0.1390000000000001, "0.33409496726557064": 0.001}, "230520000": {"0.3123707003276324": 0.8970000000000006, "0.2944549000572362": 0.09600000000000006, "0.32143068360166244": 0.001, "0.31261653874080836": 0.006}, "230530000": {"0.3123707003276324": 0.9700000000000006, "0.2944549000572362": 0.022999999999999993, "0.3132870337105879": 0.007}, "230540000": {"0.3123707003276324": 0.9560000000000006, "0.2944549000572362": 0.025999999999999995, "0.3132870337105879": 0.01800000000000001}, "230550000": {"0.3123707003276324": 0.9670000000000006, "0.2944549000572362": 0.033}, "230560000": {"0.3123707003276324": 0.9680000000000006, "0.2944549000572362": 0.03, "0.304467611579705": 0.002}, "230570000": {"0.3123707003276324": 0.9580000000000006, "0.2944549000572362": 0.04200000000000001}, "230580000": {"0.3123707003276324": 0.9830000000000007, "0.2944549000572362": 0.016999999999999987}, "230590000": {"0.3123707003276324": 0.9560000000000006, "0.2944549000572362": 0.04400000000000001}, "230600000": {"0.3123707003276324": 0.9630000000000006, "0.2944549000572362": 0.037000000000000005}, "230610000": {"0.3123707003276324": 0.9870000000000007, "0.2944549000572362": 0.012999999999999984}, "230620000": {"0.3123707003276324": 0.9770000000000006, "0.2944549000572362": 0.022999999999999993}, "230630000": {"0.3123707003276324": 1.0000000000000007}, "230640000": {"0.3123707003276324": 1.0000000000000007}, "230650000": {"0.3123707003276324": 1.0000000000000007}, "230660000": {"0.3123707003276324": 1.0000000000000007}, "230670000": {"0.3123707003276324": 0.9960000000000007, "0.33033649950244176": 0.004}, "230680000": {"0.3123707003276324": 1.0000000000000007}, "230690000": {"0.3123707003276324": 1.0000000000000007}, "230700000": {"0.3123707003276324": 0.9970000000000007, "0.294994572288012": 0.003}, "230710000": {"0.3123707003276324": 1.0000000000000007}, "230720000": {"0.3123707003276324": 0.9980000000000007, "0.32237755216622027": 0.002}, "230730000": {"0.3123707003276324": 0.9980000000000007, "0.3036667149209735": 0.002}, "230740000": {"0.3123707003276324": 1.0000000000000007}, "230750000": {"0.3123707003276324": 1.0000000000000007}, "230760000": {"0.3123707003276324": 1.0000000000000007}, "230770000": {"0.3123707003276324": 1.0000000000000007}, "230780000": {"0.3123707003276324": 1.0000000000000007}, "230790000": {"0.3123707003276324": 1.0000000000000007}, "230800000": {"0.3123707003276324": 1.0000000000000007}, "230810000": {"0.3123707003276324": 1.0000000000000007}, "230820000": {"0.3123707003276324": 0.9960000000000007, "0.30397606474643796": 0.004}, "230830000": {"0.3123707003276324": 0.9930000000000007, "0.30397606474643796": 0.007}, "230840000": {"0.3123707003276324": 0.9910000000000007, "0.279272717417356": 0.009000000000000001}, "230850000": {"0.3123707003276324": 0.9780000000000006, "0.279272717417356": 0.022000000000000013}, "230860000": {"0.3123707003276324": 0.9970000000000007, "0.279272717417356": 0.003}, "230870000": {"0.3123707003276324": 1.0000000000000007}, "230880000": {"0.3123707003276324": 1.0000000000000007}, "230890000": {"0.3123707003276324": 1.0000000000000007}, "230900000": {"0.3123707003276324": 1.0000000000000007}, "230910000": {"0.3123707003276324": 1.0000000000000007}, "230920000": {"0.3123707003276324": 1.0000000000000007}, "230930000": {"0.3123707003276324": 1.0000000000000007}, "230940000": {"0.3123707003276324": 1.0000000000000007}, "230950000": {"0.3123707003276324": 0.9980000000000007, "0.31121259400385404": 0.002}, "230960000": {"0.3123707003276324": 1.0000000000000007}, "230970000": {"0.3123707003276324": 1.0000000000000007}, "230980000": {"0.3123707003276324": 1.0000000000000007}, "230990000": {"0.3123707003276324": 0.9940000000000007, "0.3236258805950669": 0.006}, "231000000": {"0.3123707003276324": 0.9970000000000007, "0.3236258805950669": 0.002, "0.2885252396355544": 0.001}, "231010000": {"0.3123707003276324": 0.9910000000000007, "0.3236258805950669": 0.009000000000000001}, "231020000": {"0.3123707003276324": 0.9910000000000007, "0.3236258805950669": 0.009000000000000001}, "231030000": {"0.3123707003276324": 1.0000000000000007}, "231040000": {"0.3123707003276324": 1.0000000000000007}, "231050000": {"0.3123707003276324": 1.0000000000000007}, "231060000": {"0.3123707003276324": 1.0000000000000007}, "231070000": {"0.3123707003276324": 1.0000000000000007}, "231080000": {"0.3123707003276324": 1.0000000000000007}, "231090000": {"0.3123707003276324": 1.0000000000000007}, "231100000": {"0.3123707003276324": 1.0000000000000007}, "231110000": {"0.3123707003276324": 1.0000000000000007}, "231120000": {"0.3123707003276324": 0.9910000000000007, "0.286359286943107": 0.009000000000000001}, "231130000": {"0.3123707003276324": 0.9870000000000007, "0.286359286943107": 0.013000000000000005}, "231140000": {"0.3123707003276324": 0.9540000000000006, "0.286359286943107": 0.046000000000000034}, "231150000": {"0.3123707003276324": 0.9980000000000007, "0.286359286943107": 0.002}, "231160000": {"0.3123707003276324": 1.0000000000000007}, "231170000": {"0.3123707003276324": 1.0000000000000007}, "231180000": {"0.3123707003276324": 1.0000000000000007}, "231190000": {"0.3123707003276324": 1.0000000000000007}, "231200000": {"0.3123707003276324": 0.9990000000000007, "0.3015381260013129": 0.001}, "231210000": {"0.3123707003276324": 1.0000000000000007}, "231220000": {"0.3123707003276324": 1.0000000000000007}, "231230000": {"0.3123707003276324": 1.0000000000000007}, "231240000": {"0.3123707003276324": 0.9960000000000007, "0.3293959224582607": 0.004}, "231250000": {"0.3123707003276324": 1.0000000000000007}, "231260000": {"0.3123707003276324": 1.0000000000000007}, "231270000": {"0.3123707003276324": 1.0000000000000007}, "231280000": {"0.3123707003276324": 1.0000000000000007}, "231290000": {"0.3123707003276324": 1.0000000000000007}, "231300000": {"0.3123707003276324": 1.0000000000000007}, "231310000": {"0.3123707003276324": 1.0000000000000007}, "231320000": {"0.3123707003276324": 0.9930000000000007, "0.34146045892063764": 0.007}, "231330000": {"0.3123707003276324": 0.9990000000000007, "0.3373960036570414": 0.001}, "231340000": {"0.3123707003276324": 1.0000000000000007}, "231350000": {"0.3123707003276324": 1.0000000000000007}, "231360000": {"0.3123707003276324": 1.0000000000000007}, "231370000": {"0.3123707003276324": 0.9990000000000007, "0.34806760974748957": 0.001}, "231380000": {"0.3123707003276324": 1.0000000000000007}, "231390000": {"0.3123707003276324": 0.9970000000000007, "0.3006545028593065": 0.003}, "231400000": {"0.3123707003276324": 1.0000000000000007}, "231410000": {"0.3123707003276324": 1.0000000000000007}, "231420000": {"0.3123707003276324": 0.9900000000000007, "0.3419549733812464": 0.010000000000000002}, "231430000": {"0.3123707003276324": 1.0000000000000007}, "231440000": {"0.3123707003276324": 1.0000000000000007}, "231450000": {"0.3123707003276324": 0.9980000000000007, "0.30500173821376375": 0.002}, "231460000": {"0.3123707003276324": 1.0000000000000007}, "231470000": {"0.3123707003276324": 1.0000000000000007}, "231480000": {"0.3123707003276324": 1.0000000000000007}, "231490000": {"0.3123707003276324": 1.0000000000000007}, "231500000": {"0.3123707003276324": 1.0000000000000007}, "231510000": {"0.3123707003276324": 0.9950000000000007, "0.3334916158014114": 0.005}, "231520000": {"0.3123707003276324": 0.9670000000000006, "0.3334916158014114": 0.03300000000000002}, "231530000": {"0.3123707003276324": 0.9790000000000006, "0.3334916158014114": 0.02100000000000001}, "231540000": {"0.3123707003276324": 0.9730000000000006, "0.3334916158014114": 0.027000000000000017}, "231550000": {"0.3123707003276324": 0.9840000000000007, "0.3334916158014114": 0.011000000000000003, "0.3535704700121379": 0.005}, "231560000": {"0.3123707003276324": 1.0000000000000007}, "231570000": {"0.3123707003276324": 0.9990000000000007, "0.32007939816326875": 0.001}, "231580000": {"0.3123707003276324": 1.0000000000000007}, "231590000": {"0.3123707003276324": 1.0000000000000007}, "231600000": {"0.3123707003276324": 1.0000000000000007}, "231610000": {"0.3123707003276324": 1.0000000000000007}, "231620000": {"0.3123707003276324": 0.9940000000000007, "0.3425167129298713": 0.006}, "231630000": {"0.3123707003276324": 1.0000000000000007}, "231640000": {"0.3123707003276324": 1.0000000000000007}, "231650000": {"0.3123707003276324": 0.9950000000000007, "0.32925654106110147": 0.005}, "231660000": {"0.3123707003276324": 0.9700000000000006, "0.32925654106110147": 0.03000000000000002}, "231670000": {"0.3123707003276324": 0.9920000000000007, "0.32925654106110147": 0.008}, "231680000": {"0.3123707003276324": 1.0000000000000007}, "231690000": {"0.3123707003276324": 0.9930000000000007, "0.2980577077988924": 0.007}, "231700000": {"0.3123707003276324": 0.9960000000000007, "0.2980577077988924": 0.002, "0.3125234265786084": 0.002}, "231710000": {"0.3123707003276324": 1.0000000000000007}, "231720000": {"0.3123707003276324": 1.0000000000000007}, "231730000": {"0.3123707003276324": 1.0000000000000007}, "231740000": {"0.3123707003276324": 0.9990000000000007, "0.3045367454073313": 0.001}, "231750000": {"0.3123707003276324": 1.0000000000000007}, "231760000": {"0.3123707003276324": 1.0000000000000007}, "231770000": {"0.3123707003276324": 1.0000000000000007}, "231780000": {"0.3123707003276324": 1.0000000000000007}, "231790000": {"0.3123707003276324": 1.0000000000000007}, "231800000": {"0.3123707003276324": 1.0000000000000007}, "231810000": {"0.3123707003276324": 1.0000000000000007}, "231820000": {"0.3123707003276324": 1.0000000000000007}, "231830000": {"0.3123707003276324": 1.0000000000000007}, "231840000": {"0.3123707003276324": 0.9950000000000007, "0.3266045736718649": 0.005}, "231850000": {"0.3123707003276324": 0.9850000000000007, "0.3266045736718649": 0.015000000000000006}, "231860000": {"0.3123707003276324": 1.0000000000000007}, "231870000": {"0.3123707003276324": 1.0000000000000007}, "231880000": {"0.3123707003276324": 0.9970000000000007, "0.3426715403113109": 0.003}, "231890000": {"0.3123707003276324": 0.9940000000000007, "0.3426715403113109": 0.006}, "231900000": {"0.3123707003276324": 0.9990000000000007, "0.30475274931797": 0.001}, "231910000": {"0.3123707003276324": 1.0000000000000007}, "231920000": {"0.3123707003276324": 1.0000000000000007}, "231930000": {"0.3123707003276324": 1.0000000000000007}, "231940000": {"0.3123707003276324": 1.0000000000000007}, "231950000": {"0.3123707003276324": 0.9890000000000007, "0.31302285354367004": 0.011000000000000003}, "231960000": {"0.3123707003276324": 1.0000000000000007}, "231970000": {"0.3123707003276324": 1.0000000000000007}, "231980000": {"0.3123707003276324": 1.0000000000000007}, "231990000": {"0.3123707003276324": 1.0000000000000007}, "232000000": {"0.3123707003276324": 1.0000000000000007}, "232010000": {"0.3123707003276324": 1.0000000000000007}, "232020000": {"0.3123707003276324": 1.0000000000000007}, "232030000": {"0.3123707003276324": 1.0000000000000007}, "232040000": {"0.3123707003276324": 1.0000000000000007}, "232050000": {"0.3123707003276324": 1.0000000000000007}, "232060000": {"0.3123707003276324": 1.0000000000000007}, "232070000": {"0.3123707003276324": 1.0000000000000007}, "232080000": {"0.3123707003276324": 0.9980000000000007, "0.361535879614973": 0.002}, "232090000": {"0.3123707003276324": 1.0000000000000007}, "232100000": {"0.3123707003276324": 1.0000000000000007}, "232110000": {"0.3123707003276324": 0.9960000000000007, "0.2961029873442357": 0.004}, "232120000": {"0.3123707003276324": 0.9800000000000006, "0.2961029873442357": 0.02000000000000001}, "232130000": {"0.3123707003276324": 0.9300000000000006, "0.2961029873442357": 0.07000000000000005}, "232140000": {"0.3123707003276324": 0.9550000000000006, "0.2961029873442357": 0.045000000000000026}, "232150000": {"0.3123707003276324": 0.9720000000000006, "0.2961029873442357": 0.02800000000000001}, "232160000": {"0.3123707003276324": 0.9240000000000006, "0.2961029873442357": 0.07600000000000005}, "232170000": {"0.3123707003276324": 0.9430000000000006, "0.2961029873442357": 0.05700000000000004}, "232180000": {"0.3123707003276324": 0.9090000000000006, "0.2961029873442357": 0.09100000000000007}, "232190000": {"0.3123707003276324": 0.8830000000000006, "0.2961029873442357": 0.11200000000000007, "0.30482294361860995": 0.003, "0.3009972912421161": 0.002}, "232200000": {"0.3123707003276324": 0.9070000000000006, "0.2961029873442357": 0.09300000000000005}, "232210000": {"0.3123707003276324": 0.9350000000000006, "0.2961029873442357": 0.06400000000000003, "0.32482635711459695": 0.001}, "232220000": {"0.3123707003276324": 0.9210000000000006, "0.2961029873442357": 0.07900000000000004}, "232230000": {"0.3123707003276324": 0.9260000000000006, "0.2961029873442357": 0.07400000000000004}, "232240000": {"0.3123707003276324": 0.9260000000000006, "0.2961029873442357": 0.07400000000000004}, "232250000": {"0.3123707003276324": 0.8770000000000006, "0.2961029873442357": 0.12300000000000008}, "232260000": {"0.3123707003276324": 0.8940000000000006, "0.2961029873442357": 0.10600000000000007}, "232270000": {"0.3123707003276324": 0.9100000000000006, "0.2961029873442357": 0.09000000000000005}, "232280000": {"0.3123707003276324": 0.8050000000000005, "0.2961029873442357": 0.19500000000000015}, "232290000": {"0.3123707003276324": 0.8920000000000006, "0.2961029873442357": 0.10800000000000007}, "232300000": {"0.3123707003276324": 0.9580000000000006, "0.2961029873442357": 0.04100000000000001, "0.32465152263978325": 0.001}, "232310000": {"0.3123707003276324": 0.9960000000000007, "0.2961029873442357": 0.003999999999999979}, "232320000": {"0.3123707003276324": 1.0000000000000007}, "232330000": {"0.3123707003276324": 1.0000000000000007}, "232340000": {"0.3123707003276324": 1.0000000000000007}, "232350000": {"0.3123707003276324": 1.0000000000000007}, "232360000": {"0.3123707003276324": 0.9970000000000007, "0.33129940705985306": 0.003}, "232370000": {"0.3123707003276324": 0.9990000000000007, "0.3538134449102595": 0.001}, "232380000": {"0.3123707003276324": 1.0000000000000007}, "232390000": {"0.3123707003276324": 1.0000000000000007}, "232400000": {"0.3123707003276324": 1.0000000000000007}, "232410000": {"0.3123707003276324": 1.0000000000000007}, "232420000": {"0.3123707003276324": 1.0000000000000007}, "232430000": {"0.3123707003276324": 1.0000000000000007}, "232440000": {"0.3123707003276324": 1.0000000000000007}, "232450000": {"0.3123707003276324": 1.0000000000000007}, "232460000": {"0.3123707003276324": 0.9990000000000007, "0.34827910318036615": 0.001}, "232470000": {"0.3123707003276324": 1.0000000000000007}, "232480000": {"0.3123707003276324": 0.9980000000000007, "0.304166028234937": 0.002}, "232490000": {"0.3123707003276324": 1.0000000000000007}, "232500000": {"0.3123707003276324": 1.0000000000000007}, "232510000": {"0.3123707003276324": 1.0000000000000007}, "232520000": {"0.3123707003276324": 1.0000000000000007}, "232530000": {"0.3123707003276324": 1.0000000000000007}, "232540000": {"0.3123707003276324": 1.0000000000000007}, "232550000": {"0.3123707003276324": 1.0000000000000007}, "232560000": {"0.3123707003276324": 1.0000000000000007}, "232570000": {"0.3123707003276324": 1.0000000000000007}, "232580000": {"0.3123707003276324": 1.0000000000000007}, "232590000": {"0.3123707003276324": 1.0000000000000007}, "232600000": {"0.3123707003276324": 1.0000000000000007}, "232610000": {"0.3123707003276324": 1.0000000000000007}, "232620000": {"0.3123707003276324": 0.9950000000000007, "0.28149334330715203": 0.005}, "232630000": {"0.3123707003276324": 1.0000000000000007}, "232640000": {"0.3123707003276324": 1.0000000000000007}, "232650000": {"0.3123707003276324": 1.0000000000000007}, "232660000": {"0.3123707003276324": 1.0000000000000007}, "232670000": {"0.3123707003276324": 1.0000000000000007}, "232680000": {"0.3123707003276324": 1.0000000000000007}, "232690000": {"0.3123707003276324": 1.0000000000000007}, "232700000": {"0.3123707003276324": 1.0000000000000007}, "232710000": {"0.3123707003276324": 1.0000000000000007}, "232720000": {"0.3123707003276324": 0.9960000000000007, "0.34616508827816267": 0.004}, "232730000": {"0.3123707003276324": 0.9990000000000007, "0.2823915890614819": 0.001}, "232740000": {"0.3123707003276324": 1.0000000000000007}, "232750000": {"0.3123707003276324": 0.9980000000000007, "0.3191340220129233": 0.002}, "232760000": {"0.3123707003276324": 1.0000000000000007}, "232770000": {"0.3123707003276324": 1.0000000000000007}, "232780000": {"0.3123707003276324": 1.0000000000000007}, "232790000": {"0.3123707003276324": 1.0000000000000007}, "232800000": {"0.3123707003276324": 0.9920000000000007, "0.3142893296868855": 0.008}, "232810000": {"0.3123707003276324": 0.9820000000000007, "0.3142893296868855": 0.01800000000000001}, "232820000": {"0.3123707003276324": 0.9950000000000007, "0.2862208070958196": 0.005}, "232830000": {"0.3123707003276324": 0.9940000000000007, "0.2862208070958196": 0.006}, "232840000": {"0.3123707003276324": 0.9990000000000007, "0.286249236164562": 0.001}, "232850000": {"0.3123707003276324": 0.9970000000000007, "0.2976034502310903": 0.003}, "232860000": {"0.3123707003276324": 1.0000000000000007}, "232870000": {"0.3123707003276324": 1.0000000000000007}, "232880000": {"0.3123707003276324": 0.9990000000000007, "0.2739636667334931": 0.001}, "232890000": {"0.3123707003276324": 0.9860000000000007, "0.302354177296077": 0.014000000000000005}, "232900000": {"0.3123707003276324": 0.9700000000000006, "0.302354177296077": 0.03000000000000002}, "232910000": {"0.3123707003276324": 1.0000000000000007}, "232920000": {"0.3123707003276324": 0.9990000000000007, "0.3150546212879994": 0.001}, "232930000": {"0.3123707003276324": 1.0000000000000007}, "232940000": {"0.3123707003276324": 1.0000000000000007}, "232950000": {"0.3123707003276324": 1.0000000000000007}, "232960000": {"0.3123707003276324": 1.0000000000000007}, "232970000": {"0.3123707003276324": 1.0000000000000007}, "232980000": {"0.3123707003276324": 1.0000000000000007}, "232990000": {"0.3123707003276324": 1.0000000000000007}, "233000000": {"0.3123707003276324": 1.0000000000000007}, "233010000": {"0.3123707003276324": 0.9970000000000007, "0.3210579305124023": 0.003}, "233020000": {"0.3123707003276324": 0.9980000000000007, "0.35411354072953277": 0.002}, "233030000": {"0.3123707003276324": 1.0000000000000007}, "233040000": {"0.3123707003276324": 1.0000000000000007}, "233050000": {"0.3123707003276324": 1.0000000000000007}, "233060000": {"0.3123707003276324": 1.0000000000000007}, "233070000": {"0.3123707003276324": 1.0000000000000007}, "233080000": {"0.3123707003276324": 0.9960000000000007, "0.3452958332933191": 0.004}, "233090000": {"0.3123707003276324": 0.9980000000000007, "0.3452958332933191": 0.002}, "233100000": {"0.3123707003276324": 1.0000000000000007}, "233110000": {"0.3123707003276324": 0.9990000000000007, "0.31968545089807643": 0.001}, "233120000": {"0.3123707003276324": 1.0000000000000007}, "233130000": {"0.3123707003276324": 0.9990000000000007, "0.3465788963733958": 0.001}, "233140000": {"0.3123707003276324": 0.9950000000000007, "0.3098740561021853": 0.004, "0.3050823150313935": 0.001}, "233150000": {"0.3123707003276324": 1.0000000000000007}, "233160000": {"0.3123707003276324": 1.0000000000000007}, "233170000": {"0.3123707003276324": 1.0000000000000007}, "233180000": {"0.3123707003276324": 1.0000000000000007}, "233190000": {"0.3123707003276324": 0.9990000000000007, "0.2935950597152692": 0.001}, "233200000": {"0.3123707003276324": 0.9970000000000007, "0.3350061345023759": 0.003}, "233210000": {"0.3123707003276324": 1.0000000000000007}, "233220000": {"0.3123707003276324": 0.9990000000000007, "0.3107316167906024": 0.001}, "233230000": {"0.3123707003276324": 0.9820000000000007, "0.3107316167906024": 0.009000000000000001, "0.3396544562711954": 0.009000000000000001}, "233240000": {"0.3123707003276324": 1.0000000000000007}, "233250000": {"0.3123707003276324": 1.0000000000000007}, "233260000": {"0.3123707003276324": 1.0000000000000007}, "233270000": {"0.3123707003276324": 0.9920000000000007, "0.30870958917296615": 0.005, "0.22874012558102064": 0.003}, "233280000": {"0.3123707003276324": 0.9860000000000007, "0.30870958917296615": 0.014000000000000005}, "233290000": {"0.3123707003276324": 0.9520000000000006, "0.30870958917296615": 0.048000000000000036}, "233300000": {"0.3123707003276324": 0.9680000000000006, "0.30870958917296615": 0.03200000000000002}, "233310000": {"0.3123707003276324": 0.9810000000000006, "0.30870958917296615": 0.016000000000000007, "0.34139100300747677": 0.003}, "233320000": {"0.3123707003276324": 0.9990000000000007, "0.2845211208076543": 0.001}, "233330000": {"0.3123707003276324": 1.0000000000000007}, "233340000": {"0.3123707003276324": 0.9990000000000007, "0.276109528502024": 0.001}, "233350000": {"0.3123707003276324": 1.0000000000000007}, "233360000": {"0.3123707003276324": 1.0000000000000007}, "233370000": {"0.3123707003276324": 1.0000000000000007}, "233380000": {"0.3123707003276324": 1.0000000000000007}, "233390000": {"0.3123707003276324": 1.0000000000000007}, "233400000": {"0.3123707003276324": 0.9800000000000006, "0.33902763008219133": 0.02000000000000001}, "233410000": {"0.3123707003276324": 0.9950000000000007, "0.33902763008219133": 0.005}, "233420000": {"0.3123707003276324": 1.0000000000000007}, "233430000": {"0.3123707003276324": 1.0000000000000007}, "233440000": {"0.3123707003276324": 1.0000000000000007}, "233450000": {"0.3123707003276324": 0.9970000000000007, "0.3091553646050583": 0.003}, "233460000": {"0.3123707003276324": 1.0000000000000007}, "233470000": {"0.3123707003276324": 1.0000000000000007}, "233480000": {"0.3123707003276324": 1.0000000000000007}, "233490000": {"0.3123707003276324": 1.0000000000000007}, "233500000": {"0.3123707003276324": 0.9910000000000007, "0.3343681916145834": 0.008, "0.32281781207596494": 0.001}, "233510000": {"0.3123707003276324": 0.9890000000000007, "0.3343681916145834": 0.011000000000000003}, "233520000": {"0.3123707003276324": 0.9960000000000007, "0.3343681916145834": 0.004}, "233530000": {"0.3123707003276324": 1.0000000000000007}, "233540000": {"0.3123707003276324": 1.0000000000000007}, "233550000": {"0.3123707003276324": 1.0000000000000007}, "233560000": {"0.3123707003276324": 1.0000000000000007}, "233570000": {"0.3123707003276324": 0.9980000000000007, "0.33930923727008183": 0.002}, "233580000": {"0.3123707003276324": 0.9970000000000007, "0.33930923727008183": 0.003}, "233590000": {"0.3123707003276324": 0.9830000000000007, "0.33930923727008183": 0.017000000000000008}, "233600000": {"0.3123707003276324": 0.9910000000000007, "0.33930923727008183": 0.009000000000000001}, "233610000": {"0.3123707003276324": 0.9870000000000007, "0.33930923727008183": 0.013000000000000005}, "233620000": {"0.3123707003276324": 0.9990000000000007, "0.33930923727008183": 0.001}, "233630000": {"0.3123707003276324": 1.0000000000000007}, "233640000": {"0.3123707003276324": 1.0000000000000007}, "233650000": {"0.3123707003276324": 1.0000000000000007}, "233660000": {"0.3123707003276324": 1.0000000000000007}, "233670000": {"0.3123707003276324": 1.0000000000000007}, "233680000": {"0.3123707003276324": 1.0000000000000007}, "233690000": {"0.3123707003276324": 1.0000000000000007}, "233700000": {"0.3123707003276324": 1.0000000000000007}, "233710000": {"0.3123707003276324": 0.9990000000000007, "0.3277534990876008": 0.001}, "233720000": {"0.3123707003276324": 0.9840000000000007, "0.3277534990876008": 0.016000000000000007}, "233730000": {"0.3123707003276324": 0.9960000000000007, "0.3277534990876008": 0.004}, "233740000": {"0.3123707003276324": 1.0000000000000007}, "233750000": {"0.3123707003276324": 1.0000000000000007}, "233760000": {"0.3123707003276324": 0.9970000000000007, "0.30264133445864594": 0.003}, "233770000": {"0.3123707003276324": 1.0000000000000007}, "233780000": {"0.3123707003276324": 1.0000000000000007}, "233790000": {"0.3123707003276324": 1.0000000000000007}, "233800000": {"0.3123707003276324": 1.0000000000000007}, "233810000": {"0.3123707003276324": 1.0000000000000007}, "233820000": {"0.3123707003276324": 1.0000000000000007}, "233830000": {"0.3123707003276324": 1.0000000000000007}, "233840000": {"0.3123707003276324": 0.9990000000000007, "0.3159377063494986": 0.001}, "233850000": {"0.3123707003276324": 1.0000000000000007}, "233860000": {"0.3123707003276324": 1.0000000000000007}, "233870000": {"0.3123707003276324": 0.9990000000000007, "0.3437775796521234": 0.001}, "233880000": {"0.3123707003276324": 1.0000000000000007}, "233890000": {"0.3123707003276324": 1.0000000000000007}, "233900000": {"0.3123707003276324": 1.0000000000000007}, "233910000": {"0.3123707003276324": 0.9990000000000007, "0.3184991109544216": 0.001}, "233920000": {"0.3123707003276324": 1.0000000000000007}, "233930000": {"0.3123707003276324": 0.9990000000000007, "0.33241372448051554": 0.001}, "233940000": {"0.3123707003276324": 1.0000000000000007}, "233950000": {"0.3123707003276324": 0.9980000000000007, "0.3073437973035669": 0.001, "0.3374291715248372": 0.001}, "233960000": {"0.3123707003276324": 0.9990000000000007, "0.31513579239103967": 0.001}, "233970000": {"0.3123707003276324": 1.0000000000000007}, "233980000": {"0.3123707003276324": 1.0000000000000007}, "233990000": {"0.3123707003276324": 1.0000000000000007}, "234000000": {"0.3123707003276324": 0.9990000000000007, "0.32360416799056646": 0.001}, "234010000": {"0.3123707003276324": 1.0000000000000007}, "234020000": {"0.3123707003276324": 1.0000000000000007}, "234030000": {"0.3123707003276324": 1.0000000000000007}, "234040000": {"0.3123707003276324": 1.0000000000000007}, "234050000": {"0.3123707003276324": 1.0000000000000007}, "234060000": {"0.3123707003276324": 1.0000000000000007}, "234070000": {"0.3123707003276324": 0.9930000000000007, "0.2777360722015599": 0.007}, "234080000": {"0.3123707003276324": 1.0000000000000007}, "234090000": {"0.3123707003276324": 0.9970000000000007, "0.30465910302765176": 0.003}, "234100000": {"0.3123707003276324": 0.9990000000000007, "0.30465910302765176": 0.001}, "234110000": {"0.3123707003276324": 0.9930000000000007, "0.30465910302765176": 0.007}, "234120000": {"0.3123707003276324": 0.9780000000000006, "0.30465910302765176": 0.022000000000000013}, "234130000": {"0.3123707003276324": 0.9910000000000007, "0.30465910302765176": 0.009000000000000001}, "234140000": {"0.3123707003276324": 1.0000000000000007}, "234150000": {"0.3123707003276324": 1.0000000000000007}, "234160000": {"0.3123707003276324": 1.0000000000000007}, "234170000": {"0.3123707003276324": 1.0000000000000007}, "234180000": {"0.3123707003276324": 1.0000000000000007}, "234190000": {"0.3123707003276324": 1.0000000000000007}, "234200000": {"0.3123707003276324": 0.9990000000000007, "0.30813730397510053": 0.001}, "234210000": {"0.3123707003276324": 0.9960000000000007, "0.2991641382334202": 0.004}, "234220000": {"0.3123707003276324": 0.9950000000000007, "0.3147378679664494": 0.005}, "234230000": {"0.3123707003276324": 1.0000000000000007}, "234240000": {"0.3123707003276324": 0.9970000000000007, "0.31142173302510207": 0.003}, "234250000": {"0.3123707003276324": 0.9970000000000007, "0.31142173302510207": 0.003}, "234260000": {"0.3123707003276324": 1.0000000000000007}, "234270000": {"0.3123707003276324": 1.0000000000000007}, "234280000": {"0.3123707003276324": 1.0000000000000007}, "234290000": {"0.312370700327632
```
