## Supplementary material for "The effects of group size and assortment on the evolution of division of labor": Simulation output: pggame-withr-r025-n2-a107-a208 (part 3 of 4)

```
4": 0.9930000000000007, "0.3262516378431621": 0.005, "0.286906561614279": 0.002}, "234300000": {"0.3123707003276324": 0.9790000000000006, "0.3262516378431621": 0.02100000000000001}, "234310000": {"0.3123707003276324": 1.0000000000000007}, "234320000": {"0.3123707003276324": 1.0000000000000007}, "234330000": {"0.3123707003276324": 0.9990000000000007, "0.2801833076281761": 0.001}, "234340000": {"0.3123707003276324": 1.0000000000000007}, "234350000": {"0.3123707003276324": 1.0000000000000007}, "234360000": {"0.3123707003276324": 1.0000000000000007}, "234370000": {"0.3123707003276324": 1.0000000000000007}, "234380000": {"0.3123707003276324": 0.9980000000000007, "0.3189331557583061": 0.002}, "234390000": {"0.3123707003276324": 0.9960000000000007, "0.3189331557583061": 0.004}, "234400000": {"0.3123707003276324": 0.9890000000000007, "0.32008728986235674": 0.004, "0.3219736941482077": 0.007}, "234410000": {"0.3123707003276324": 0.9930000000000007, "0.32008728986235674": 0.003, "0.3219736941482077": 0.004}, "234420000": {"0.3123707003276324": 0.9980000000000007, "0.28009109017996026": 0.002}, "234430000": {"0.3123707003276324": 1.0000000000000007}, "234440000": {"0.3123707003276324": 1.0000000000000007}, "234450000": {"0.3123707003276324": 1.0000000000000007}, "234460000": {"0.3123707003276324": 1.0000000000000007}, "234470000": {"0.3123707003276324": 0.9990000000000007, "0.30502087644688136": 0.001}, "234480000": {"0.3123707003276324": 1.0000000000000007}, "234490000": {"0.3123707003276324": 1.0000000000000007}, "234500000": {"0.3123707003276324": 1.0000000000000007}, "234510000": {"0.3123707003276324": 1.0000000000000007}, "234520000": {"0.3123707003276324": 1.0000000000000007}, "234530000": {"0.3123707003276324": 1.0000000000000007}, "234540000": {"0.3123707003276324": 1.0000000000000007}, "234550000": {"0.3123707003276324": 1.0000000000000007}, "234560000": {"0.3123707003276324": 1.0000000000000007}, "234570000": {"0.3123707003276324": 1.0000000000000007}, "234580000": {"0.3123707003276324": 0.9970000000000007, "0.30938064900163653": 0.003}, "234590000": {"0.3123707003276324": 1.0000000000000007}, "234600000": {"0.3123707003276324": 1.0000000000000007}, "234610000": {"0.3123707003276324": 1.0000000000000007}, "234620000": {"0.3123707003276324": 1.0000000000000007}, "234630000": {"0.3123707003276324": 1.0000000000000007}, "234640000": {"0.3123707003276324": 1.0000000000000007}, "234650000": {"0.3123707003276324": 1.0000000000000007}, "234660000": {"0.3123707003276324": 1.0000000000000007}, "234670000": {"0.3123707003276324": 1.0000000000000007}, "234680000": {"0.3123707003276324": 0.9990000000000007, "0.32552730426104565": 0.001}, "234690000": {"0.3123707003276324": 0.9980000000000007, "0.34337998555746635": 0.002}, "234700000": {"0.3123707003276324": 1.0000000000000007}, "234710000": {"0.3123707003276324": 1.0000000000000007}, "234720000": {"0.3123707003276324": 0.9990000000000007, "0.3042864445309065": 0.001}, "234730000": {"0.3123707003276324": 1.0000000000000007}, "234740000": {"0.3123707003276324": 0.9990000000000007, "0.2992671320455654": 0.001}, "234750000": {"0.3123707003276324": 0.9990000000000007, "0.30761277883931315": 0.001}, "234760000": {"0.3123707003276324": 1.0000000000000007}, "234770000": {"0.3123707003276324": 0.9980000000000007, "0.33480367034686825": 0.002}, "234780000": {"0.3123707003276324": 1.0000000000000007}, "234790000": {"0.3123707003276324": 1.0000000000000007}, "234800000": {"0.3123707003276324": 1.0000000000000007}, "234810000": {"0.3123707003276324": 1.0000000000000007}, "234820000": {"0.3123707003276324": 1.0000000000000007}, "234830000": {"0.3123707003276324": 0.9990000000000007, "0.35202287094343004": 0.001}, "234840000": {"0.3123707003276324": 1.0000000000000007}, "234850000": {"0.3123707003276324": 1.0000000000000007}, "234860000": {"0.3123707003276324": 1.0000000000000007}, "234870000": {"0.3123707003276324": 1.0000000000000007}, "234880000": {"0.3123707003276324": 1.0000000000000007}, "234890000": {"0.3123707003276324": 1.0000000000000007}, "234900000": {"0.3123707003276324": 0.9980000000000007, "0.31847278529704565": 0.002}, "234910000": {"0.3123707003276324": 1.0000000000000007}, "234920000": {"0.3123707003276324": 1.0000000000000007}, "234930000": {"0.3123707003276324": 1.0000000000000007}, "234940000": {"0.3123707003276324": 1.0000000000000007}, "234950000": {"0.3123707003276324": 1.0000000000000007}, "234960000": {"0.3123707003276324": 1.0000000000000007}, "234970000": {"0.3123707003276324": 1.0000000000000007}, "234980000": {"0.3123707003276324": 1.0000000000000007}, "234990000": {"0.3123707003276324": 0.9950000000000007, "0.32482919256057396": 0.005}, "235000000": {"0.3123707003276324": 1.0000000000000007}, "235010000": {"0.3123707003276324": 1.0000000000000007}, "235020000": {"0.3123707003276324": 1.0000000000000007}, "235030000": {"0.3123707003276324": 0.9920000000000007, "0.2813210399332015": 0.008}, "235040000": {"0.3123707003276324": 0.9980000000000007, "0.2907126705852592": 0.002}, "235050000": {"0.3123707003276324": 1.0000000000000007}, "235060000": {"0.3123707003276324": 1.0000000000000007}, "235070000": {"0.3123707003276324": 1.0000000000000007}, "235080000": {"0.3123707003276324": 1.0000000000000007}, "235090000": {"0.3123707003276324": 1.0000000000000007}, "235100000": {"0.3123707003276324": 0.9980000000000007, "0.30668710558655177": 0.001, "0.3297173003899183": 0.001}, "235110000": {"0.3123707003276324": 1.0000000000000007}, "235120000": {"0.3123707003276324": 1.0000000000000007}, "235130000": {"0.3123707003276324": 0.9990000000000007, "0.31812686005558916": 0.001}, "235140000": {"0.3123707003276324": 1.0000000000000007}, "235150000": {"0.3123707003276324": 1.0000000000000007}, "235160000": {"0.3123707003276324": 0.9940000000000007, "0.30924394265361066": 0.006}, "235170000": {"0.3123707003276324": 1.0000000000000007}, "235180000": {"0.3123707003276324": 1.0000000000000007}, "235190000": {"0.3123707003276324": 1.0000000000000007}, "235200000": {"0.3123707003276324": 0.9970000000000007, "0.29758977805750486": 0.003}, "235210000": {"0.3123707003276324": 0.9970000000000007, "0.29758977805750486": 0.003}, "235220000": {"0.3123707003276324": 1.0000000000000007}, "235230000": {"0.3123707003276324": 1.0000000000000007}, "235240000": {"0.3123707003276324": 1.0000000000000007}, "235250000": {"0.3123707003276324": 0.9920000000000007, "0.28539578921050757": 0.008}, "235260000": {"0.3123707003276324": 1.0000000000000007}, "235270000": {"0.3123707003276324": 1.0000000000000007}, "235280000": {"0.3123707003276324": 1.0000000000000007}, "235290000": {"0.3123707003276324": 0.9990000000000007, "0.32053586807927126": 0.001}, "235300000": {"0.3123707003276324": 0.9990000000000007, "0.30279956678789227": 0.001}, "235310000": {"0.3123707003276324": 0.9870000000000007, "0.32518626857390615": 0.011000000000000003, "0.35286233109155135": 0.002}, "235320000": {"0.3123707003276324": 0.9940000000000007, "0.32518626857390615": 0.006}, "235330000": {"0.3123707003276324": 1.0000000000000007}, "235340000": {"0.3123707003276324": 1.0000000000000007}, "235350000": {"0.3123707003276324": 1.0000000000000007}, "235360000": {"0.3123707003276324": 1.0000000000000007}, "235370000": {"0.3123707003276324": 1.0000000000000007}, "235380000": {"0.3123707003276324": 1.0000000000000007}, "235390000": {"0.3123707003276324": 0.9970000000000007, "0.3224334476484877": 0.003}, "235400000": {"0.3123707003276324": 1.0000000000000007}, "235410000": {"0.3123707003276324": 1.0000000000000007}, "235420000": {"0.3123707003276324": 0.9990000000000007, "0.29605885163465706": 0.001}, "235430000": {"0.3123707003276324": 1.0000000000000007}, "235440000": {"0.3123707003276324": 0.9960000000000007, "0.3049671038009671": 0.004}, "235450000": {"0.3123707003276324": 1.0000000000000007}, "235460000": {"0.3123707003276324": 1.0000000000000007}, "235470000": {"0.3123707003276324": 1.0000000000000007}, "235480000": {"0.3123707003276324": 1.0000000000000007}, "235490000": {"0.3123707003276324": 1.0000000000000007}, "235500000": {"0.3123707003276324": 1.0000000000000007}, "235510000": {"0.3123707003276324": 1.0000000000000007}, "235520000": {"0.3123707003276324": 1.0000000000000007}, "235530000": {"0.3123707003276324": 1.0000000000000007}, "235540000": {"0.3123707003276324": 1.0000000000000007}, "235550000": {"0.3123707003276324": 0.9980000000000007, "0.2979801120870646": 0.002}, "235560000": {"0.3123707003276324": 1.0000000000000007}, "235570000": {"0.3123707003276324": 1.0000000000000007}, "235580000": {"0.3123707003276324": 0.9980000000000007, "0.2897770787086673": 0.002}, "235590000": {"0.3123707003276324": 0.9870000000000007, "0.3128934941506158": 0.013000000000000005}, "235600000": {"0.3123707003276324": 1.0000000000000007}, "235610000": {"0.3123707003276324": 1.0000000000000007}, "235620000": {"0.3123707003276324": 1.0000000000000007}, "235630000": {"0.3123707003276324": 0.9990000000000007, "0.2986713541154646": 0.001}, "235640000": {"0.3123707003276324": 0.9990000000000007, "0.3059301908535061": 0.001}, "235650000": {"0.3123707003276324": 1.0000000000000007}, "235660000": {"0.3123707003276324": 0.9950000000000007, "0.29722603402245634": 0.005}, "235670000": {"0.3123707003276324": 0.9990000000000007, "0.316190316210055": 0.001}, "235680000": {"0.3123707003276324": 1.0000000000000007}, "235690000": {"0.3123707003276324": 1.0000000000000007}, "235700000": {"0.3123707003276324": 1.0000000000000007}, "235710000": {"0.3123707003276324": 1.0000000000000007}, "235720000": {"0.3123707003276324": 1.0000000000000007}, "235730000": {"0.3123707003276324": 1.0000000000000007}, "235740000": {"0.3123707003276324": 1.0000000000000007}, "235750000": {"0.3123707003276324": 0.9920000000000007, "0.2951594562814782": 0.008}, "235760000": {"0.3123707003276324": 0.9970000000000007, "0.2951594562814782": 0.003}, "235770000": {"0.3123707003276324": 1.0000000000000007}, "235780000": {"0.3123707003276324": 0.9980000000000007, "0.320941441573984": 0.002}, "235790000": {"0.3123707003276324": 1.0000000000000007}, "235800000": {"0.3123707003276324": 1.0000000000000007}, "235810000": {"0.3123707003276324": 1.0000000000000007}, "235820000": {"0.3123707003276324": 1.0000000000000007}, "235830000": {"0.3123707003276324": 1.0000000000000007}, "235840000": {"0.3123707003276324": 1.0000000000000007}, "235850000": {"0.3123707003276324": 1.0000000000000007}, "235860000": {"0.3123707003276324": 0.9970000000000007, "0.29510656992230144": 0.003}, "235870000": {"0.3123707003276324": 1.0000000000000007}, "235880000": {"0.3123707003276324": 1.0000000000000007}, "235890000": {"0.3123707003276324": 1.0000000000000007}, "235900000": {"0.3123707003276324": 0.9990000000000007, "0.309039840261996": 0.001}, "235910000": {"0.3123707003276324": 0.9980000000000007, "0.30051281557438125": 0.002}, "235920000": {"0.3123707003276324": 1.0000000000000007}, "235930000": {"0.3123707003276324": 0.9990000000000007, "0.3190512901181386": 0.001}, "235940000": {"0.3123707003276324": 1.0000000000000007}, "235950000": {"0.3123707003276324": 1.0000000000000007}, "235960000": {"0.3123707003276324": 0.9980000000000007, "0.3002328423451167": 0.002}, "235970000": {"0.3123707003276324": 1.0000000000000007}, "235980000": {"0.3123707003276324": 1.0000000000000007}, "235990000": {"0.3123707003276324": 1.0000000000000007}, "236000000": {"0.3123707003276324": 0.9550000000000006, "0.3109168296909476": 0.04500000000000003}, "236010000": {"0.3123707003276324": 0.9620000000000006, "0.3109168296909476": 0.03800000000000003}, "236020000": {"0.3123707003276324": 0.9530000000000006, "0.3109168296909476": 0.046000000000000034, "0.30178257465854774": 0.001}, "236030000": {"0.3123707003276324": 0.9660000000000006, "0.3109168296909476": 0.03400000000000002}, "236040000": {"0.3123707003276324": 0.9630000000000006, "0.3109168296909476": 0.03400000000000002, "0.34344522927480137": 0.003}, "236050000": {"0.3123707003276324": 0.9640000000000006, "0.3109168296909476": 0.036000000000000025}, "236060000": {"0.3123707003276324": 0.9480000000000006, "0.3109168296909476": 0.05200000000000003}, "236070000": {"0.3123707003276324": 0.9390000000000006, "0.3109168296909476": 0.06100000000000004}, "236080000": {"0.3123707003276324": 0.9310000000000006, "0.3109168296909476": 0.06800000000000005, "0.3099214993728721": 0.001}, "236090000": {"0.3123707003276324": 0.9500000000000006, "0.3109168296909476": 0.05000000000000003}, "236100000": {"0.3123707003276324": 0.9410000000000006, "0.3109168296909476": 0.05900000000000004}, "236110000": {"0.3123707003276324": 0.8960000000000006, "0.3109168296909476": 0.09700000000000007, "0.3401934074255622": 0.007}, "236120000": {"0.3123707003276324": 0.9000000000000006, "0.3109168296909476": 0.09400000000000006, "0.29369221261181855": 0.006}, "236130000": {"0.3123707003276324": 0.8470000000000005, "0.3109168296909476": 0.10400000000000006, "0.29369221261181855": 0.04900000000000003}, "236140000": {"0.3123707003276324": 0.9360000000000006, "0.3109168296909476": 0.059000000000000025, "0.29369221261181855": 0.004999999999999993}, "236150000": {"0.3123707003276324": 0.9540000000000006, "0.3109168296909476": 0.04600000000000001}, "236160000": {"0.3123707003276324": 0.9030000000000006, "0.3109168296909476": 0.09700000000000006}, "236170000": {"0.3123707003276324": 0.9300000000000006, "0.3109168296909476": 0.07000000000000003}, "236180000": {"0.3123707003276324": 0.9030000000000006, "0.3109168296909476": 0.09700000000000006}, "236190000": {"0.3123707003276324": 0.9560000000000006, "0.3109168296909476": 0.04400000000000001}, "236200000": {"0.3123707003276324": 0.9910000000000007, "0.3109168296909476": 0.006999999999999979, "0.311079530826316": 0.002}, "236210000": {"0.3123707003276324": 0.9930000000000007, "0.3109168296909476": 0.006999999999999979}, "236220000": {"0.3123707003276324": 0.9960000000000007, "0.3109168296909476": 0.003999999999999979}, "236230000": {"0.3123707003276324": 1.0000000000000007}, "236240000": {"0.3123707003276324": 0.9980000000000007, "0.32547273630661644": 0.002}, "236250000": {"0.3123707003276324": 1.0000000000000007}, "236260000": {"0.3123707003276324": 1.0000000000000007}, "236270000": {"0.3123707003276324": 0.9980000000000007, "0.29500532178584077": 0.002}, "236280000": {"0.3123707003276324": 1.0000000000000007}, "236290000": {"0.3123707003276324": 1.0000000000000007}, "236300000": {"0.3123707003276324": 1.0000000000000007}, "236310000": {"0.3123707003276324": 1.0000000000000007}, "236320000": {"0.3123707003276324": 1.0000000000000007}, "236330000": {"0.3123707003276324": 1.0000000000000007}, "236340000": {"0.3123707003276324": 0.9980000000000007, "0.3188875988842629": 0.001, "0.3180462661779764": 0.001}, "236350000": {"0.3123707003276324": 0.9940000000000007, "0.3180462661779764": 0.003, "0.30483192681988686": 0.003}, "236360000": {"0.3123707003276324": 0.9560000000000006, "0.3180462661779764": 0.04200000000000003, "0.30483192681988686": 0.002}, "236370000": {"0.3123707003276324": 0.9500000000000006, "0.3180462661779764": 0.03400000000000002, "0.30483192681988686": 0.016000000000000007}, "236380000": {"0.3123707003276324": 0.9530000000000006, "0.3180462661779764": 0.02000000000000001, "0.30483192681988686": 0.027000000000000017}, "236390000": {"0.3123707003276324": 0.9870000000000007, "0.3180462661779764": 0.013000000000000005}, "236400000": {"0.3123707003276324": 0.9820000000000007, "0.3180462661779764": 0.01800000000000001}, "236410000": {"0.3123707003276324": 0.9900000000000007, "0.3180462661779764": 0.006, "0.3290617833015808": 0.004}, "236420000": {"0.3123707003276324": 1.0000000000000007}, "236430000": {"0.3123707003276324": 1.0000000000000007}, "236440000": {"0.3123707003276324": 1.0000000000000007}, "236450000": {"0.3123707003276324": 1.0000000000000007}, "236460000": {"0.3123707003276324": 0.9990000000000007, "0.318680174715579": 0.001}, "236470000": {"0.3123707003276324": 1.0000000000000007}, "236480000": {"0.3123707003276324": 1.0000000000000007}, "236490000": {"0.3123707003276324": 0.9970000000000007, "0.3166876010634851": 0.002, "0.3107193685776131": 0.001}, "236500000": {"0.3123707003276324": 0.9970000000000007, "0.3166876010634851": 0.003}, "236510000": {"0.3123707003276324": 1.0000000000000007}, "236520000": {"0.3123707003276324": 1.0000000000000007}, "236530000": {"0.3123707003276324": 1.0000000000000007}, "236540000": {"0.3123707003276324": 1.0000000000000007}, "236550000": {"0.3123707003276324": 1.0000000000000007}, "236560000": {"0.3123707003276324": 1.0000000000000007}, "236570000": {"0.3123707003276324": 1.0000000000000007}, "236580000": {"0.3123707003276324": 0.9900000000000007, "0.32231254590803815": 0.010000000000000002}, "236590000": {"0.3123707003276324": 1.0000000000000007}, "236600000": {"0.3123707003276324": 1.0000000000000007}, "236610000": {"0.3123707003276324": 1.0000000000000007}, "236620000": {"0.3123707003276324": 1.0000000000000007}, "236630000": {"0.3123707003276324": 1.0000000000000007}, "236640000": {"0.3123707003276324": 0.9980000000000007, "0.31950125350224945": 0.002}, "236650000": {"0.3123707003276324": 1.0000000000000007}, "236660000": {"0.3123707003276324": 1.0000000000000007}, "236670000": {"0.3123707003276324": 1.0000000000000007}, "236680000": {"0.3123707003276324": 1.0000000000000007}, "236690000": {"0.3123707003276324": 1.0000000000000007}, "236700000": {"0.3123707003276324": 1.0000000000000007}, "236710000": {"0.3123707003276324": 1.0000000000000007}, "236720000": {"0.3123707003276324": 1.0000000000000007}, "236730000": {"0.3123707003276324": 1.0000000000000007}, "236740000": {"0.3123707003276324": 1.0000000000000007}, "236750000": {"0.3123707003276324": 1.0000000000000007}, "236760000": {"0.3123707003276324": 0.9990000000000007, "0.3185927185030993": 0.001}, "236770000": {"0.3123707003276324": 0.9960000000000007, "0.34024846736868003": 0.004}, "236780000": {"0.3123707003276324": 1.0000000000000007}, "236790000": {"0.3123707003276324": 1.0000000000000007}, "236800000": {"0.3123707003276324": 1.0000000000000007}, "236810000": {"0.3123707003276324": 0.9970000000000007, "0.3085585928944949": 0.003}, "236820000": {"0.3123707003276324": 1.0000000000000007}, "236830000": {"0.3123707003276324": 0.9990000000000007, "0.32736429908104725": 0.001}, "236840000": {"0.3123707003276324": 1.0000000000000007}, "236850000": {"0.3123707003276324": 1.0000000000000007}, "236860000": {"0.3123707003276324": 1.0000000000000007}, "236870000": {"0.3123707003276324": 1.0000000000000007}, "236880000": {"0.3123707003276324": 1.0000000000000007}, "236890000": {"0.3123707003276324": 1.0000000000000007}, "236900000": {"0.3123707003276324": 1.0000000000000007}, "236910000": {"0.3123707003276324": 1.0000000000000007}, "236920000": {"0.3123707003276324": 0.9970000000000007, "0.3009633366889903": 0.003}, "236930000": {"0.3123707003276324": 0.9980000000000007, "0.3132778172356302": 0.002}, "236940000": {"0.3123707003276324": 1.0000000000000007}, "236950000": {"0.3123707003276324": 1.0000000000000007}, "236960000": {"0.3123707003276324": 1.0000000000000007}, "236970000": {"0.3123707003276324": 1.0000000000000007}, "236980000": {"0.3123707003276324": 0.9990000000000007, "0.3194169956499797": 0.001}, "236990000": {"0.3123707003276324": 1.0000000000000007}, "237000000": {"0.3123707003276324": 1.0000000000000007}, "237010000": {"0.3123707003276324": 1.0000000000000007}, "237020000": {"0.3123707003276324": 1.0000000000000007}, "237030000": {"0.3123707003276324": 1.0000000000000007}, "237040000": {"0.3123707003276324": 1.0000000000000007}, "237050000": {"0.3123707003276324": 1.0000000000000007}, "237060000": {"0.3123707003276324": 1.0000000000000007}, "237070000": {"0.3123707003276324": 0.9940000000000007, "0.33818516666840326": 0.006}, "237080000": {"0.3123707003276324": 0.9970000000000007, "0.2835632034187868": 0.003}, "237090000": {"0.3123707003276324": 0.9880000000000007, "0.287061112342787": 0.012000000000000004}, "237100000": {"0.3123707003276324": 1.0000000000000007}, "237110000": {"0.3123707003276324": 1.0000000000000007}, "237120000": {"0.3123707003276324": 1.0000000000000007}, "237130000": {"0.3123707003276324": 1.0000000000000007}, "237140000": {"0.3123707003276324": 1.0000000000000007}, "237150000": {"0.3123707003276324": 1.0000000000000007}, "237160000": {"0.3123707003276324": 1.0000000000000007}, "237170000": {"0.3123707003276324": 0.9920000000000007, "0.3694187382117954": 0.002, "0.3260478452639285": 0.006}, "237180000": {"0.3123707003276324": 0.9770000000000006, "0.3260478452639285": 0.023000000000000013}, "237190000": {"0.3123707003276324": 0.9760000000000006, "0.3260478452639285": 0.024000000000000014}, "237200000": {"0.3123707003276324": 0.9930000000000007, "0.3260478452639285": 0.007}, "237210000": {"0.3123707003276324": 0.9860000000000007, "0.3260478452639285": 0.014000000000000005}, "237220000": {"0.3123707003276324": 0.9940000000000007, "0.3260478452639285": 0.006}, "237230000": {"0.3123707003276324": 0.9490000000000006, "0.3260478452639285": 0.045000000000000026, "0.29410905892146105": 0.006}, "237240000": {"0.3123707003276324": 0.9860000000000007, "0.3260478452639285": 0.013999999999999999}, "237250000": {"0.3123707003276324": 0.9980000000000007, "0.3260478452639285": 0.000999999999999993, "0.3353412408143073": 0.001}, "237260000": {"0.3123707003276324": 1.0000000000000007}, "237270000": {"0.3123707003276324": 0.9980000000000007, "0.33159802159339485": 0.002}, "237280000": {"0.3123707003276324": 1.0000000000000007}, "237290000": {"0.3123707003276324": 1.0000000000000007}, "237300000": {"0.3123707003276324": 1.0000000000000007}, "237310000": {"0.3123707003276324": 1.0000000000000007}, "237320000": {"0.3123707003276324": 0.9820000000000007, "0.3126740853619536": 0.014000000000000005, "0.28933165640911807": 0.004}, "237330000": {"0.3123707003276324": 0.9490000000000006, "0.3126740853619536": 0.017000000000000008, "0.28933165640911807": 0.022000000000000013, "0.3073347395524597": 0.012000000000000004}, "237340000": {"0.3123707003276324": 0.9580000000000006, "0.28933165640911807": 0.014000000000000005, "0.3073347395524597": 0.01900000000000001, "0.2880059361510215": 0.009000000000000001}, "237350000": {"0.3123707003276324": 0.9560000000000006, "0.28933165640911807": 0.02000000000000001, "0.3073347395524597": 0.024000000000000014}, "237360000": {"0.3123707003276324": 0.9020000000000006, "0.28933165640911807": 0.06100000000000004, "0.3073347395524597": 0.037000000000000026}, "237370000": {"0.3123707003276324": 0.9380000000000006, "0.28933165640911807": 0.033000000000000015, "0.3073347395524597": 0.02900000000000002}, "237380000": {"0.3123707003276324": 0.9020000000000006, "0.28933165640911807": 0.06000000000000004, "0.3073347395524597": 0.03800000000000003}, "237390000": {"0.3123707003276324": 0.9930000000000007, "0.28933165640911807": 0.001999999999999993, "0.3073347395524597": 0.005}, "237400000": {"0.3123707003276324": 0.9990000000000007, "0.3073347395524597": 0.001}, "237410000": {"0.3123707003276324": 1.0000000000000007}, "237420000": {"0.3123707003276324": 0.9970000000000007, "0.32837941473450705": 0.003}, "237430000": {"0.3123707003276324": 1.0000000000000007}, "237440000": {"0.3123707003276324": 1.0000000000000007}, "237450000": {"0.3123707003276324": 0.9960000000000007, "0.298039652358261": 0.004}, "237460000": {"0.3123707003276324": 1.0000000000000007}, "237470000": {"0.3123707003276324": 1.0000000000000007}, "237480000": {"0.3123707003276324": 1.0000000000000007}, "237490000": {"0.3123707003276324": 0.9990000000000007, "0.2692964631927399": 0.001}, "237500000": {"0.3123707003276324": 1.0000000000000007}, "237510000": {"0.3123707003276324": 1.0000000000000007}, "237520000": {"0.3123707003276324": 1.0000000000000007}, "237530000": {"0.3123707003276324": 1.0000000000000007}, "237540000": {"0.3123707003276324": 1.0000000000000007}, "237550000": {"0.3123707003276324": 1.0000000000000007}, "237560000": {"0.3123707003276324": 0.9820000000000007, "0.2796024032667198": 0.010000000000000002, "0.3070197061669504": 0.008}, "237570000": {"0.3123707003276324": 0.9520000000000006, "0.2796024032667198": 0.048000000000000036}, "237580000": {"0.3123707003276324": 0.9810000000000006, "0.2796024032667198": 0.019000000000000003}, "237590000": {"0.3123707003276324": 0.9810000000000006, "0.2796024032667198": 0.019000000000000003}, "237600000": {"0.3123707003276324": 0.9790000000000006, "0.2796024032667198": 0.021000000000000005}, "237610000": {"0.3123707003276324": 1.0000000000000007}, "237620000": {"0.3123707003276324": 1.0000000000000007}, "237630000": {"0.3123707003276324": 0.9990000000000007, "0.28843136279623866": 0.001}, "237640000": {"0.3123707003276324": 1.0000000000000007}, "237650000": {"0.3123707003276324": 1.0000000000000007}, "237660000": {"0.3123707003276324": 1.0000000000000007}, "237670000": {"0.3123707003276324": 1.0000000000000007}, "237680000": {"0.3123707003276324": 1.0000000000000007}, "237690000": {"0.3123707003276324": 1.0000000000000007}, "237700000": {"0.3123707003276324": 1.0000000000000007}, "237710000": {"0.3123707003276324": 1.0000000000000007}, "237720000": {"0.3123707003276324": 1.0000000000000007}, "237730000": {"0.3123707003276324": 1.0000000000000007}, "237740000": {"0.3123707003276324": 0.9980000000000007, "0.2749294294754064": 0.001, "0.3221100973091831": 0.001}, "237750000": {"0.3123707003276324": 1.0000000000000007}, "237760000": {"0.3123707003276324": 1.0000000000000007}, "237770000": {"0.3123707003276324": 0.9980000000000007, "0.3228313497925759": 0.002}, "237780000": {"0.3123707003276324": 0.9740000000000006, "0.3228313497925759": 0.026000000000000016}, "237790000": {"0.3123707003276324": 1.0000000000000007}, "237800000": {"0.3123707003276324": 1.0000000000000007}, "237810000": {"0.3123707003276324": 1.0000000000000007}, "237820000": {"0.3123707003276324": 0.9950000000000007, "0.29147996655581654": 0.005}, "237830000": {"0.3123707003276324": 0.9910000000000007, "0.29147996655581654": 0.009000000000000001}, "237840000": {"0.3123707003276324": 1.0000000000000007}, "237850000": {"0.3123707003276324": 1.0000000000000007}, "237860000": {"0.3123707003276324": 1.0000000000000007}, "237870000": {"0.3123707003276324": 0.9990000000000007, "0.3325380909595367": 0.001}, "237880000": {"0.3123707003276324": 1.0000000000000007}, "237890000": {"0.3123707003276324": 1.0000000000000007}, "237900000": {"0.3123707003276324": 1.0000000000000007}, "237910000": {"0.3123707003276324": 1.0000000000000007}, "237920000": {"0.3123707003276324": 0.9900000000000007, "0.27744690411595424": 0.010000000000000002}, "237930000": {"0.3123707003276324": 0.9990000000000007, "0.27744690411595424": 0.001}, "237940000": {"0.3123707003276324": 0.9930000000000007, "0.3084904469574599": 0.007}, "237950000": {"0.3123707003276324": 0.9920000000000007, "0.3084904469574599": 0.008}, "237960000": {"0.3123707003276324": 1.0000000000000007}, "237970000": {"0.3123707003276324": 1.0000000000000007}, "237980000": {"0.3123707003276324": 1.0000000000000007}, "237990000": {"0.3123707003276324": 1.0000000000000007}, "238000000": {"0.3123707003276324": 1.0000000000000007}, "238010000": {"0.3123707003276324": 1.0000000000000007}, "238020000": {"0.3123707003276324": 1.0000000000000007}, "238030000": {"0.3123707003276324": 0.9970000000000007, "0.3105216923349477": 0.003}, "238040000": {"0.3123707003276324": 0.9870000000000007, "0.3105216923349477": 0.013000000000000005}, "238050000": {"0.3123707003276324": 0.9950000000000007, "0.3105216923349477": 0.004, "0.30580686071848634": 0.001}, "238060000": {"0.3123707003276324": 1.0000000000000007}, "238070000": {"0.3123707003276324": 1.0000000000000007}, "238080000": {"0.3123707003276324": 1.0000000000000007}, "238090000": {"0.3123707003276324": 1.0000000000000007}, "238100000": {"0.3123707003276324": 0.9910000000000007, "0.28252111022858195": 0.009000000000000001}, "238110000": {"0.3123707003276324": 1.0000000000000007}, "238120000": {"0.3123707003276324": 0.9900000000000007, "0.3114922182276568": 0.010000000000000002}, "238130000": {"0.3123707003276324": 0.9820000000000007, "0.3114922182276568": 0.009000000000000001, "0.36263255504607683": 0.009000000000000001}, "238140000": {"0.3123707003276324": 0.9990000000000007, "0.324228659183137": 0.001}, "238150000": {"0.3123707003276324": 1.0000000000000007}, "238160000": {"0.3123707003276324": 1.0000000000000007}, "238170000": {"0.3123707003276324": 1.0000000000000007}, "238180000": {"0.3123707003276324": 1.0000000000000007}, "238190000": {"0.3123707003276324": 1.0000000000000007}, "238200000": {"0.3123707003276324": 1.0000000000000007}, "238210000": {"0.3123707003276324": 0.9940000000000007, "0.319830424903431": 0.006}, "238220000": {"0.3123707003276324": 1.0000000000000007}, "238230000": {"0.3123707003276324": 1.0000000000000007}, "238240000": {"0.3123707003276324": 0.9910000000000007, "0.3131752341565469": 0.009000000000000001}, "238250000": {"0.3123707003276324": 0.9750000000000006, "0.3131752341565469": 0.025000000000000015}, "238260000": {"0.3123707003276324": 0.9990000000000007, "0.3131752341565469": 0.001}, "238270000": {"0.3123707003276324": 1.0000000000000007}, "238280000": {"0.3123707003276324": 1.0000000000000007}, "238290000": {"0.3123707003276324": 1.0000000000000007}, "238300000": {"0.3123707003276324": 1.0000000000000007}, "238310000": {"0.3123707003276324": 1.0000000000000007}, "238320000": {"0.3123707003276324": 1.0000000000000007}, "238330000": {"0.3123707003276324": 1.0000000000000007}, "238340000": {"0.3123707003276324": 1.0000000000000007}, "238350000": {"0.3123707003276324": 1.0000000000000007}, "238360000": {"0.3123707003276324": 1.0000000000000007}, "238370000": {"0.3123707003276324": 1.0000000000000007}, "238380000": {"0.3123707003276324": 0.9860000000000007, "0.327397374843792": 0.014000000000000005}, "238390000": {"0.3123707003276324": 1.0000000000000007}, "238400000": {"0.3123707003276324": 1.0000000000000007}, "238410000": {"0.3123707003276324": 1.0000000000000007}, "238420000": {"0.3123707003276324": 1.0000000000000007}, "238430000": {"0.3123707003276324": 0.9900000000000007, "0.3152947913819384": 0.010000000000000002}, "238440000": {"0.3123707003276324": 0.9130000000000006, "0.3152947913819384": 0.08700000000000006}, "238450000": {"0.3123707003276324": 0.9290000000000006, "0.3152947913819384": 0.07100000000000005}, "238460000": {"0.3123707003276324": 0.9280000000000006, "0.3152947913819384": 0.07200000000000005}, "238470000": {"0.3123707003276324": 0.9350000000000006, "0.3152947913819384": 0.06500000000000004}, "238480000": {"0.3123707003276324": 0.9220000000000006, "0.3152947913819384": 0.07800000000000006}, "238490000": {"0.3123707003276324": 0.8680000000000005, "0.3152947913819384": 0.1300000000000001, "0.32351473004870246": 0.002}, "238500000": {"0.3123707003276324": 0.8800000000000006, "0.3152947913819384": 0.12000000000000008}, "238510000": {"0.3123707003276324": 0.8420000000000005, "0.3152947913819384": 0.1580000000000001}, "238520000": {"0.3123707003276324": 0.9200000000000006, "0.3152947913819384": 0.08000000000000004}, "238530000": {"0.3123707003276324": 0.9170000000000006, "0.3152947913819384": 0.08200000000000005, "0.29300444542235116": 0.001}, "238540000": {"0.3123707003276324": 0.9290000000000006, "0.3152947913819384": 0.07100000000000004}, "238550000": {"0.3123707003276324": 0.9740000000000006, "0.3152947913819384": 0.025999999999999995}, "238560000": {"0.3123707003276324": 0.9650000000000006, "0.3152947913819384": 0.035}, "238570000": {"0.3123707003276324": 0.9380000000000006, "0.3152947913819384": 0.06200000000000003}, "238580000": {"0.3123707003276324": 0.9050000000000006, "0.3152947913819384": 0.09500000000000006}, "238590000": {"0.3123707003276324": 0.8350000000000005, "0.3152947913819384": 0.16500000000000012}, "238600000": {"0.3123707003276324": 0.8680000000000005, "0.3152947913819384": 0.1320000000000001}, "238610000": {"0.3123707003276324": 0.8100000000000005, "0.3152947913819384": 0.19000000000000014}, "238620000": {"0.3123707003276324": 0.6920000000000004, "0.3152947913819384": 0.3080000000000002}, "238630000": {"0.3123707003276324": 0.5950000000000003, "0.3152947913819384": 0.4050000000000003}, "238640000": {"0.3123707003276324": 0.4900000000000002, "0.3152947913819384": 0.5100000000000003}, "238650000": {"0.3123707003276324": 0.41700000000000015, "0.3152947913819384": 0.5830000000000004}, "238660000": {"0.3123707003276324": 0.43500000000000016, "0.3152947913819384": 0.5650000000000004}, "238670000": {"0.3123707003276324": 0.41200000000000014, "0.3152947913819384": 0.5880000000000004}, "238680000": {"0.3123707003276324": 0.4830000000000002, "0.3152947913819384": 0.5170000000000003}, "238690000": {"0.3123707003276324": 0.4770000000000002, "0.3152947913819384": 0.5230000000000004}, "238700000": {"0.3123707003276324": 0.4670000000000002, "0.3152947913819384": 0.5300000000000004, "0.3244792215525677": 0.003}, "238710000": {"0.3123707003276324": 0.3690000000000001, "0.3152947913819384": 0.6310000000000004}, "238720000": {"0.3123707003276324": 0.42000000000000015, "0.3152947913819384": 0.5800000000000004}, "238730000": {"0.3123707003276324": 0.3640000000000001, "0.3152947913819384": 0.6360000000000005}, "238740000": {"0.3123707003276324": 0.40000000000000013, "0.3152947913819384": 0.6000000000000004}, "238750000": {"0.3123707003276324": 0.3870000000000001, "0.3152947913819384": 0.6130000000000004}, "238760000": {"0.3123707003276324": 0.42000000000000015, "0.3152947913819384": 0.5800000000000004}, "238770000": {"0.3123707003276324": 0.5230000000000002, "0.3152947913819384": 0.4770000000000003}, "238780000": {"0.3123707003276324": 0.41900000000000015, "0.3152947913819384": 0.5810000000000004}, "238790000": {"0.3123707003276324": 0.44000000000000017, "0.3152947913819384": 0.5580000000000004, "0.3450030593370307": 0.001, "0.3342264110250639": 0.001}, "238800000": {"0.3123707003276324": 0.4710000000000002, "0.3152947913819384": 0.5290000000000004}, "238810000": {"0.3123707003276324": 0.41900000000000015, "0.3152947913819384": 0.5810000000000004}, "238820000": {"0.3123707003276324": 0.4950000000000002, "0.3152947913819384": 0.5050000000000003}, "238830000": {"0.3123707003276324": 0.6030000000000003, "0.3152947913819384": 0.39700000000000024}, "238840000": {"0.3123707003276324": 0.6680000000000004, "0.3152947913819384": 0.3320000000000002}, "238850000": {"0.3123707003276324": 0.6980000000000004, "0.3152947913819384": 0.30200000000000016}, "238860000": {"0.3123707003276324": 0.6480000000000004, "0.3152947913819384": 0.3520000000000002}, "238870000": {"0.3123707003276324": 0.6260000000000003, "0.3152947913819384": 0.3740000000000002}, "238880000": {"0.3123707003276324": 0.5330000000000003, "0.3152947913819384": 0.4670000000000003}, "238890000": {"0.3123707003276324": 0.6950000000000004, "0.3152947913819384": 0.30500000000000016}, "238900000": {"0.3123707003276324": 0.7100000000000004, "0.3152947913819384": 0.29000000000000015}, "238910000": {"0.3123707003276324": 0.5810000000000003, "0.3152947913819384": 0.41900000000000026}, "238920000": {"0.3123707003276324": 0.6320000000000003, "0.3152947913819384": 0.3680000000000002}, "238930000": {"0.3123707003276324": 0.6770000000000004, "0.3152947913819384": 0.3230000000000002}, "238940000": {"0.3123707003276324": 0.5800000000000003, "0.3152947913819384": 0.42000000000000026}, "238950000": {"0.3123707003276324": 0.6030000000000003, "0.3152947913819384": 0.39100000000000024, "0.3327452207959809": 0.006}, "238960000": {"0.3123707003276324": 0.5470000000000003, "0.3152947913819384": 0.4530000000000003}, "238970000": {"0.3123707003276324": 0.40200000000000014, "0.3152947913819384": 0.5830000000000004, "0.31664085260803027": 0.010000000000000002, "0.32557537750004545": 0.004, "0.30331205371868175": 0.001}, "238980000": {"0.3123707003276324": 0.3720000000000001, "0.3152947913819384": 0.6140000000000004, "0.31664085260803027": 0.014000000000000005}, "238990000": {"0.3123707003276324": 0.4540000000000002, "0.3152947913819384": 0.5190000000000003, "0.31664085260803027": 0.017000000000000008, "0.3051898792528398": 0.010000000000000002}, "239000000": {"0.3123707003276324": 0.4740000000000002, "0.3152947913819384": 0.5150000000000003, "0.3051898792528398": 0.009000000000000001, "0.31502819354492045": 0.001, "0.31933087964756857": 0.001}, "239010000": {"0.3123707003276324": 0.5020000000000002, "0.3152947913819384": 0.4940000000000003, "0.3140072025132544": 0.004}, "239020000": {"0.3123707003276324": 0.5510000000000003, "0.3152947913819384": 0.4490000000000003}, "239030000": {"0.3123707003276324": 0.5710000000000003, "0.3152947913819384": 0.42900000000000027}, "239040000": {"0.3123707003276324": 0.5410000000000003, "0.3152947913819384": 0.4590000000000003}, "239050000": {"0.3123707003276324": 0.4920000000000002, "0.3152947913819384": 0.5080000000000003}, "239060000": {"0.3123707003276324": 0.4860000000000002, "0.3152947913819384": 0.5140000000000003}, "239070000": {"0.3123707003276324": 0.263, "0.3152947913819384": 0.7320000000000005, "0.3090908667547177": 0.005}, "239080000": {"0.3123707003276324": 0.3410000000000001, "0.3152947913819384": 0.6590000000000005}, "239090000": {"0.3123707003276324": 0.238, "0.3152947913819384": 0.7620000000000006}, "239100000": {"0.3123707003276324": 0.19899999999999995, "0.3152947913819384": 0.8010000000000006}, "239110000": {"0.3123707003276324": 0.1489999999999999, "0.3152947913819384": 0.8510000000000006}, "239120000": {"0.3123707003276324": 0.12399999999999989, "0.3152947913819384": 0.8740000000000007, "0.3333916530493528": 0.002}, "239130000": {"0.3123707003276324": 0.20999999999999996, "0.3152947913819384": 0.7900000000000006}, "239140000": {"0.3123707003276324": 0.1359999999999999, "0.3152947913819384": 0.8640000000000007}, "239150000": {"0.3123707003276324": 0.06899999999999984, "0.3152947913819384": 0.9310000000000007}, "239160000": {"0.3123707003276324": 0.10699999999999987, "0.3152947913819384": 0.8930000000000007}, "239170000": {"0.3123707003276324": 0.07399999999999984, "0.3152947913819384": 0.9260000000000007}, "239180000": {"0.3123707003276324": 0.11199999999999988, "0.3152947913819384": 0.8880000000000007}, "239190000": {"0.3123707003276324": 0.18699999999999994, "0.3152947913819384": 0.8130000000000006}, "239200000": {"0.3123707003276324": 0.23399999999999999, "0.3152947913819384": 0.7660000000000006}, "239210000": {"0.3123707003276324": 0.19899999999999995, "0.3152947913819384": 0.8010000000000006}, "239220000": {"0.3123707003276324": 0.1469999999999999, "0.3152947913819384": 0.8530000000000006}, "239230000": {"0.3123707003276324": 0.1439999999999999, "0.3152947913819384": 0.8430000000000006, "0.31096885088612986": 0.013000000000000005}, "239240000": {"0.3123707003276324": 0.06699999999999984, "0.3152947913819384": 0.9130000000000007, "0.31096885088612986": 0.02000000000000001}, "239250000": {"0.3123707003276324": 0.09299999999999986, "0.3152947913819384": 0.8470000000000006, "0.31096885088612986": 0.060000000000000046}, "239260000": {"0.3123707003276324": 0.16099999999999992, "0.3152947913819384": 0.7950000000000006, "0.31096885088612986": 0.044000000000000025}, "239270000": {"0.3123707003276324": 0.19599999999999995, "0.3152947913819384": 0.7540000000000006, "0.31096885088612986": 0.05000000000000003}, "239280000": {"0.3123707003276324": 0.252, "0.3152947913819384": 0.7360000000000005, "0.31096885088612986": 0.011999999999999997}, "239290000": {"0.3123707003276324": 0.245, "0.3152947913819384": 0.7480000000000006, "0.31096885088612986": 0.006999999999999993}, "239300000": {"0.3123707003276324": 0.279, "0.3152947913819384": 0.7210000000000005}, "239310000": {"0.3123707003276324": 0.30500000000000005, "0.3152947913819384": 0.6950000000000005}, "239320000": {"0.3123707003276324": 0.22399999999999998, "0.3152947913819384": 0.7760000000000006}, "239330000": {"0.3123707003276324": 0.21499999999999997, "0.3152947913819384": 0.7850000000000006}, "239340000": {"0.3123707003276324": 0.29800000000000004, "0.3152947913819384": 0.7020000000000005}, "239350000": {"0.3123707003276324": 0.265, "0.3152947913819384": 0.7350000000000005}, "239360000": {"0.3123707003276324": 0.3710000000000001, "0.3152947913819384": 0.6290000000000004}, "239370000": {"0.3123707003276324": 0.44300000000000017, "0.3152947913819384": 0.5570000000000004}, "239380000": {"0.3123707003276324": 0.3880000000000001, "0.3152947913819384": 0.6030000000000004, "0.3287322290917555": 0.005, "0.3051304845571064": 0.004}, "239390000": {"0.3123707003276324": 0.3420000000000001, "0.3152947913819384": 0.6580000000000005}, "239400000": {"0.3123707003276324": 0.32500000000000007, "0.3152947913819384": 0.6750000000000005}, "239410000": {"0.3123707003276324": 0.31000000000000005, "0.3152947913819384": 0.6900000000000005}, "239420000": {"0.3123707003276324": 0.29400000000000004, "0.3152947913819384": 0.7020000000000005, "0.313700004395631": 0.004}, "239430000": {"0.3123707003276324": 0.32200000000000006, "0.3152947913819384": 0.6740000000000005, "0.313700004395631": 0.004}, "239440000": {"0.3123707003276324": 0.29600000000000004, "0.3152947913819384": 0.6990000000000005, "0.3170973267412419": 0.005}, "239450000": {"0.3123707003276324": 0.28700000000000003, "0.3152947913819384": 0.7100000000000005, "0.3170973267412419": 0.003}, "239460000": {"0.3123707003276324": 0.21199999999999997, "0.3152947913819384": 0.7710000000000006, "0.3170973267412419": 0.017000000000000008}, "239470000": {"0.3123707003276324": 0.275, "0.3152947913819384": 0.7120000000000005, "0.3170973267412419": 0.013000000000000005}, "239480000": {"0.3123707003276324": 0.273, "0.3152947913819384": 0.7270000000000005}, "239490000": {"0.3123707003276324": 0.20099999999999996, "0.3152947913819384": 0.7980000000000006, "0.33689854147542914": 0.001}, "239500000": {"0.3123707003276324": 0.20699999999999996, "0.3152947913819384": 0.7930000000000006}, "239510000": {"0.3123707003276324": 0.21699999999999997, "0.3152947913819384": 0.7830000000000006}, "239520000": {"0.3123707003276324": 0.268, "0.3152947913819384": 0.7260000000000005, "0.3057823039919767": 0.006}, "239530000": {"0.3123707003276324": 0.3870000000000001, "0.3152947913819384": 0.6040000000000004, "0.3057823039919767": 0.003, "0.3139651800069896": 0.006}, "239540000": {"0.3123707003276324": 0.3530000000000001, "0.3152947913819384": 0.6270000000000004, "0.3139651800069896": 0.02000000000000001}, "239550000": {"0.3123707003276324": 0.278, "0.3152947913819384": 0.7130000000000005, "0.3139651800069896": 0.009000000000000001}, "239560000": {"0.3123707003276324": 0.3440000000000001, "0.3152947913819384": 0.6460000000000005, "0.3139651800069896": 0.010000000000000002}, "239570000": {"0.3123707003276324": 0.21099999999999997, "0.3152947913819384": 0.7860000000000006, "0.3139651800069896": 0.003}, "239580000": {"0.3123707003276324": 0.30600000000000005, "0.3152947913819384": 0.6940000000000005}, "239590000": {"0.3123707003276324": 0.23099999999999998, "0.3152947913819384": 0.7690000000000006}, "239600000": {"0.3123707003276324": 0.21499999999999997, "0.3152947913819384": 0.7780000000000006, "0.3034297859317658": 0.006, "0.29029164869840507": 0.001}, "239610000": {"0.3123707003276324": 0.17199999999999993, "0.3152947913819384": 0.8240000000000006, "0.32680138670887854": 0.004}, "239620000": {"0.3123707003276324": 0.17399999999999993, "0.3152947913819384": 0.8260000000000006}, "239630000": {"0.3123707003276324": 0.245, "0.3152947913819384": 0.7550000000000006}, "239640000": {"0.3123707003276324": 0.21399999999999997, "0.3152947913819384": 0.7850000000000006, "0.31908102064368515": 0.001}, "239650000": {"0.3123707003276324": 0.1479999999999999, "0.3152947913819384": 0.8520000000000006}, "239660000": {"0.3123707003276324": 0.11099999999999988, "0.3152947913819384": 0.8890000000000007}, "239670000": {"0.3123707003276324": 0.11499999999999988, "0.3152947913819384": 0.8850000000000007}, "239680000": {"0.3123707003276324": 0.1419999999999999, "0.3152947913819384": 0.8580000000000007}, "239690000": {"0.3123707003276324": 0.04399999999999982, "0.3152947913819384": 0.9560000000000007}, "239700000": {"0.3123707003276324": 0.09799999999999986, "0.3152947913819384": 0.9020000000000007}, "239710000": {"0.3123707003276324": 0.11999999999999988, "0.3152947913819384": 0.8800000000000007}, "239720000": {"0.3123707003276324": 0.1389999999999999, "0.3152947913819384": 0.8550000000000006, "0.3123022748155581": 0.006}, "239730000": {"0.3123707003276324": 0.17099999999999993, "0.3152947913819384": 0.8250000000000006, "0.3123022748155581": 0.004}, "239740000": {"0.3123707003276324": 0.241, "0.3152947913819384": 0.7520000000000006, "0.3123022748155581": 0.007}, "239750000": {"0.3123707003276324": 0.19599999999999995, "0.3152947913819384": 0.7900000000000006, "0.3123022748155581": 0.014000000000000005}, "239760000": {"0.3123707003276324": 0.1519999999999999, "0.3152947913819384": 0.8370000000000006, "0.3123022748155581": 0.009000000000000001, "0.30119984114201126": 0.002}, "239770000": {"0.3123707003276324": 0.236, "0.3152947913819384": 0.7600000000000006, "0.3123022748155581": 0.004}, "239780000": {"0.3123707003276324": 0.21399999999999997, "0.3152947913819384": 0.7860000000000006}, "239790000": {"0.3123707003276324": 0.20699999999999996, "0.3152947913819384": 0.7820000000000006, "0.3205058378870928": 0.011000000000000003}, "239800000": {"0.3123707003276324": 0.1429999999999999, "0.3152947913819384": 0.8540000000000006, "0.3205058378870928": 0.003}, "239810000": {"0.3123707003276324": 0.11199999999999988, "0.3152947913819384": 0.8880000000000007}, "239820000": {"0.3123707003276324": 0.1299999999999999, "0.3152947913819384": 0.8700000000000007}, "239830000": {"0.3123707003276324": 0.1429999999999999, "0.3152947913819384": 0.8570000000000007}, "239840000": {"0.3123707003276324": 0.11399999999999988, "0.3152947913819384": 0.8850000000000007, "0.2891897446245175": 0.001}, "239850000": {"0.3123707003276324": 0.07199999999999984, "0.3152947913819384": 0.9280000000000007}, "239860000": {"0.3123707003276324": 0.04899999999999982, "0.3152947913819384": 0.9510000000000007}, "239870000": {"0.3123707003276324": 0.0259999999999998, "0.3152947913819384": 0.9740000000000008}, "239880000": {"0.3123707003276324": 0.001999999999999785, "0.3152947913819384": 0.9980000000000008}, "239890000": {"0.3152947913819384": 1.0000000000000007}, "239900000": {"0.3152947913819384": 1.0000000000000007}, "239910000": {"0.3152947913819384": 0.9990000000000007, "0.33714582938037274": 0.001}, "239920000": {"0.3152947913819384": 1.0000000000000007}, "239930000": {"0.3152947913819384": 0.9960000000000007, "0.292870920559279": 0.004}, "239940000": {"0.3152947913819384": 0.9940000000000007, "0.292870920559279": 0.006}, "239950000": {"0.3152947913819384": 1.0000000000000007}, "239960000": {"0.3152947913819384": 0.9970000000000007, "0.3073608081346049": 0.003}, "239970000": {"0.3152947913819384": 0.9990000000000007, "0.32679416777306347": 0.001}, "239980000": {"0.3152947913819384": 1.0000000000000007}, "239990000": {"0.3152947913819384": 1.0000000000000007}, "240000000": {"0.3152947913819384": 1.0000000000000007}, "240010000": {"0.3152947913819384": 0.9990000000000007, "0.2961154314805169": 0.001}, "240020000": {"0.3152947913819384": 1.0000000000000007}, "240030000": {"0.3152947913819384": 1.0000000000000007}, "240040000": {"0.3152947913819384": 1.0000000000000007}, "240050000": {"0.3152947913819384": 1.0000000000000007}, "240060000": {"0.3152947913819384": 1.0000000000000007}, "240070000": {"0.3152947913819384": 1.0000000000000007}, "240080000": {"0.3152947913819384": 1.0000000000000007}, "240090000": {"0.3152947913819384": 1.0000000000000007}, "240100000": {"0.3152947913819384": 1.0000000000000007}, "240110000": {"0.3152947913819384": 1.0000000000000007}, "240120000": {"0.3152947913819384": 1.0000000000000007}, "240130000": {"0.3152947913819384": 1.0000000000000007}, "240140000": {"0.3152947913819384": 1.0000000000000007}, "240150000": {"0.3152947913819384": 1.0000000000000007}, "240160000": {"0.3152947913819384": 0.9960000000000007, "0.3393410681018036": 0.004}, "240170000": {"0.3152947913819384": 0.9970000000000007, "0.3393410681018036": 0.003}, "240180000": {"0.3152947913819384": 1.0000000000000007}, "240190000": {"0.3152947913819384": 1.0000000000000007}, "240200000": {"0.3152947913819384": 0.9870000000000007, "0.30824692197597464": 0.011000000000000003, "0.29667164221250863": 0.002}, "240210000": {"0.3152947913819384": 0.9530000000000006, "0.30824692197597464": 0.024000000000000014, "0.29667164221250863": 0.023000000000000013}, "240220000": {"0.3152947913819384": 0.9430000000000006, "0.30824692197597464": 0.02000000000000001, "0.29667164221250863": 0.037000000000000026}, "240230000": {"0.3152947913819384": 0.9660000000000006, "0.30824692197597464": 0.016000000000000007, "0.29667164221250863": 0.01800000000000001}, "240240000": {"0.3152947913819384": 0.9820000000000007, "0.30824692197597464": 0.006, "0.29667164221250863": 0.012000000000000004}, "240250000": {"0.3152947913819384": 1.0000000000000007}, "240260000": {"0.3152947913819384": 0.9980000000000007, "0.31198228518511184": 0.001, "0.3202071828111879": 0.001}, "240270000": {"0.3152947913819384": 1.0000000000000007}, "240280000": {"0.3152947913819384": 1.0000000000000007}, "240290000": {"0.3152947913819384": 0.9980000000000007, "0.2711092900738514": 0.002}, "240300000": {"0.3152947913819384": 0.9980000000000007, "0.2711092900738514": 0.002}, "240310000": {"0.3152947913819384": 1.0000000000000007}, "240320000": {"0.3152947913819384": 1.0000000000000007}, "240330000": {"0.3152947913819384": 1.0000000000000007}, "240340000": {"0.3152947913819384": 1.0000000000000007}, "240350000": {"0.3152947913819384": 0.9990000000000007, "0.3031929986340136": 0.001}, "240360000": {"0.3152947913819384": 0.9840000000000007, "0.3031929986340136": 0.016000000000000007}, "240370000": {"0.3152947913819384": 1.0000000000000007}, "240380000": {"0.3152947913819384": 1.0000000000000007}, "240390000": {"0.3152947913819384": 1.0000000000000007}, "240400000": {"0.3152947913819384": 1.0000000000000007}, "240410000": {"0.3152947913819384": 0.9960000000000007, "0.296100170336856": 0.004}, "240420000": {"0.3152947913819384": 0.9910000000000007, "0.3453827880289187": 0.009000000000000001}, "240430000": {"0.3152947913819384": 0.9860000000000007, "0.3453827880289187": 0.008, "0.3355418837031529": 0.006}, "240440000": {"0.3152947913819384": 1.0000000000000007}, "240450000": {"0.3152947913819384": 1.0000000000000007}, "240460000": {"0.3152947913819384": 0.9920000000000007, "0.3415833801487187": 0.008}, "240470000": {"0.3152947913819384": 0.9900000000000007, "0.3132552665387837": 0.010000000000000002}, "240480000": {"0.3152947913819384": 1.0000000000000007}, "240490000": {"0.3152947913819384": 1.0000000000000007}, "240500000": {"0.3152947913819384": 1.0000000000000007}, "240510000": {"0.3152947913819384": 1.0000000000000007}, "240520000": {"0.3152947913819384": 0.9920000000000007, "0.31121534554584146": 0.008}, "240530000": {"0.3152947913819384": 1.0000000000000007}, "240540000": {"0.3152947913819384": 1.0000000000000007}, "240550000": {"0.3152947913819384": 1.0000000000000007}, "240560000": {"0.3152947913819384": 1.0000000000000007}, "240570000": {"0.3152947913819384": 1.0000000000000007}, "240580000": {"0.3152947913819384": 0.9900000000000007, "0.2857550155768396": 0.010000000000000002}, "240590000": {"0.3152947913819384": 1.0000000000000007}, "240600000": {"0.3152947913819384": 1.0000000000000007}, "240610000": {"0.3152947913819384": 0.9980000000000007, "0.30144264824606537": 0.002}, "240620000": {"0.3152947913819384": 1.0000000000000007}, "240630000": {"0.3152947913819384": 1.0000000000000007}, "240640000": {"0.3152947913819384": 1.0000000000000007}, "240650000": {"0.3152947913819384": 0.9980000000000007, "0.34230041067877": 0.002}, "240660000": {"0.3152947913819384": 1.0000000000000007}, "240670000": {"0.3152947913819384": 1.0000000000000007}, "240680000": {"0.3152947913819384": 1.0000000000000007}, "240690000": {"0.3152947913819384": 1.0000000000000007}, "240700000": {"0.3152947913819384": 1.0000000000000007}, "240710000": {"0.3152947913819384": 1.0000000000000007}, "240720000": {"0.3152947913819384": 1.0000000000000007}, "240730000": {"0.3152947913819384": 1.0000000000000007}, "240740000": {"0.3152947913819384": 1.0000000000000007}, "240750000": {"0.3152947913819384": 1.0000000000000007}, "240760000": {"0.3152947913819384": 1.0000000000000007}, "240770000": {"0.3152947913819384": 1.0000000000000007}, "240780000": {"0.3152947913819384": 1.0000000000000007}, "240790000": {"0.3152947913819384": 1.0000000000000007}, "240800000": {"0.3152947913819384": 1.0000000000000007}, "240810000": {"0.3152947913819384": 1.0000000000000007}, "240820000": {"0.3152947913819384": 1.0000000000000007}, "240830000": {"0.3152947913819384": 0.9980000000000007, "0.29550521806642116": 0.002}, "240840000": {"0.3152947913819384": 0.9940000000000007, "0.29550521806642116": 0.006}, "240850000": {"0.3152947913819384": 0.9890000000000007, "0.29550521806642116": 0.011000000000000003}, "240860000": {"0.3152947913819384": 0.9880000000000007, "0.29550521806642116": 0.012000000000000004}, "240870000": {"0.3152947913819384": 0.9670000000000006, "0.29550521806642116": 0.03300000000000002}, "240880000": {"0.3152947913819384": 0.9620000000000006, "0.29550521806642116": 0.03800000000000003}, "240890000": {"0.3152947913819384": 0.9460000000000006, "0.29550521806642116": 0.05300000000000003, "0.36348690105296044": 0.001}, "240900000": {"0.3152947913819384": 0.9770000000000006, "0.29550521806642116": 0.023000000000000007}, "240910000": {"0.3152947913819384": 0.9990000000000007, "0.33665910457825715": 0.001}, "240920000": {"0.3152947913819384": 0.9980000000000007, "0.3175699122414093": 0.002}, "240930000": {"0.3152947913819384": 1.0000000000000007}, "240940000": {"0.3152947913819384": 1.0000000000000007}, "240950000": {"0.3152947913819384": 1.0000000000000007}, "240960000": {"0.3152947913819384": 1.0000000000000007}, "240970000": {"0.3152947913819384": 1.0000000000000007}, "240980000": {"0.3152947913819384": 1.0000000000000007}, "240990000": {"0.3152947913819384": 1.0000000000000007}, "241000000": {"0.3152947913819384": 1.0000000000000007}, "241010000": {"0.3152947913819384": 1.0000000000000007}, "241020000": {"0.3152947913819384": 1.0000000000000007}, "241030000": {"0.3152947913819384": 1.0000000000000007}, "241040000": {"0.3152947913819384": 1.0000000000000007}, "241050000": {"0.3152947913819384": 1.0000000000000007}, "241060000": {"0.3152947913819384": 1.0000000000000007}, "241070000": {"0.3152947913819384": 0.9980000000000007, "0.30377929145251387": 0.002}, "241080000": {"0.3152947913819384": 1.0000000000000007}, "241090000": {"0.3152947913819384": 1.0000000000000007}, "241100000": {"0.3152947913819384": 1.0000000000000007}, "241110000": {"0.3152947913819384": 1.0000000000000007}, "241120000": {"0.3152947913819384": 1.0000000000000007}, "241130000": {"0.3152947913819384": 1.0000000000000007}, "241140000": {"0.3152947913819384": 0.9990000000000007, "0.34301152834351695": 0.001}, "241150000": {"0.3152947913819384": 1.0000000000000007}, "241160000": {"0.3152947913819384": 1.0000000000000007}, "241170000": {"0.3152947913819384": 1.0000000000000007}, "241180000": {"0.3152947913819384": 1.0000000000000007}, "241190000": {"0.3152947913819384": 1.0000000000000007}, "241200000": {"0.3152947913819384": 1.0000000000000007}, "241210000": {"0.3152947913819384": 1.0000000000000007}, "241220000": {"0.3152947913819384": 0.9990000000000007, "0.3054364904748628": 0.001}, "241230000": {"0.3152947913819384": 0.9960000000000007, "0.2977164627897065": 0.004}, "241240000": {"0.3152947913819384": 0.9970000000000007, "0.2977164627897065": 0.003}, "241250000": {"0.3152947913819384": 0.9990000000000007, "0.3162530528970281": 0.001}, "241260000": {"0.3152947913819384": 1.0000000000000007}, "241270000": {"0.3152947913819384": 1.0000000000000007}, "241280000": {"0.3152947913819384": 0.9990000000000007, "0.32070565515932786": 0.001}, "241290000": {"0.3152947913819384": 0.9750000000000006, "0.32070565515932786": 0.010000000000000002, "0.3504450501353449": 0.015000000000000006}, "241300000": {"0.3152947913819384": 0.9540000000000006, "0.32070565515932786": 0.02100000000000001, "0.3504450501353449": 0.025000000000000015}, "241310000": {"0.3152947913819384": 0.9930000000000007, "0.32070565515932786": 0.007}, "241320000": {"0.3152947913819384": 0.9880000000000007, "0.32070565515932786": 0.007, "0.3350092644831823": 0.005}, "241330000": {"0.3152947913819384": 0.9950000000000007, "0.32070565515932786": 0.005}, "241340000": {"0.3152947913819384": 1.0000000000000007}, "241350000": {"0.3152947913819384": 1.0000000000000007}, "241360000": {"0.3152947913819384": 0.9950000000000007, "0.3449920410335391": 0.005}, "241370000": {"0.3152947913819384": 1.0000000000000007}, "241380000": {"0.3152947913819384": 1.0000000000000007}, "241390000": {"0.3152947913819384": 1.0000000000000007}, "241400000": {"0.3152947913819384": 0.9850000000000007, "0.2965739902356763": 0.015000000000000006}, "241410000": {"0.3152947913819384": 0.9800000000000006, "0.2965739902356763": 0.02000000000000001}, "241420000": {"0.3152947913819384": 0.9460000000000006, "0.2965739902356763": 0.05200000000000003, "0.32004215401595776": 0.001, "0.38783419368418753": 0.001}, "241430000": {"0.3152947913819384": 0.8760000000000006, "0.2965739902356763": 0.12300000000000008, "0.3299515162179259": 0.001}, "241440000": {"0.3152947913819384": 0.8920000000000006, "0.2965739902356763": 0.10800000000000007}, "241450000": {"0.3152947913819384": 0.7680000000000005, "0.2965739902356763": 0.23200000000000015}, "241460000": {"0.3152947913819384": 0.8460000000000005, "0.2965739902356763": 0.15400000000000008}, "241470000": {"0.3152947913819384": 0.8270000000000005, "0.2965739902356763": 0.1730000000000001}, "241480000": {"0.3152947913819384": 0.7650000000000005, "0.2965739902356763": 0.23500000000000015}, "241490000": {"0.3152947913819384": 0.7570000000000005, "0.2965739902356763": 0.24300000000000016}, "241500000": {"0.3152947913819384": 0.7530000000000004, "0.2965739902356763": 0.24700000000000016}, "241510000": {"0.3152947913819384": 0.7480000000000004, "0.2965739902356763": 0.25200000000000017}, "241520000": {"0.3152947913819384": 0.7650000000000005, "0.2965739902356763": 0.23500000000000015}, "241530000": {"0.3152947913819384": 0.8400000000000005, "0.2965739902356763": 0.1600000000000001}, "241540000": {"0.3152947913819384": 0.8110000000000005, "0.2965739902356763": 0.1890000000000001}, "241550000": {"0.3152947913819384": 0.8360000000000005, "0.2965739902356763": 0.1640000000000001}, "241560000": {"0.3152947913819384": 0.7960000000000005, "0.2965739902356763": 0.20400000000000013}, "241570000": {"0.3152947913819384": 0.7090000000000004, "0.2965739902356763": 0.2910000000000002}, "241580000": {"0.3152947913819384": 0.6770000000000004, "0.2965739902356763": 0.32300000000000023}, "241590000": {"0.3152947913819384": 0.6260000000000003, "0.2965739902356763": 0.3740000000000003}, "241600000": {"0.3152947913819384": 0.6410000000000003, "0.2965739902356763": 0.35800000000000026, "0.3251715816489388": 0.001}, "241610000": {"0.3152947913819384": 0.6740000000000004, "0.2965739902356763": 0.32600000000000023}, "241620000": {"0.3152947913819384": 0.6740000000000004, "0.2965739902356763": 0.32600000000000023}, "241630000": {"0.3152947913819384": 0.6150000000000003, "0.2965739902356763": 0.3850000000000003}, "241640000": {"0.3152947913819384": 0.5690000000000003, "0.2965739902356763": 0.4310000000000003}, "241650000": {"0.3152947913819384": 0.5480000000000003, "0.2965739902356763": 0.45200000000000035}, "241660000": {"0.3152947913819384": 0.3920000000000001, "0.2965739902356763": 0.6070000000000004, "0.3179077528735664": 0.001}, "241670000": {"0.3152947913819384": 0.3390000000000001, "0.2965739902356763": 0.6610000000000005}, "241680000": {"0.3152947913819384": 0.3720000000000001, "0.2965739902356763": 0.6280000000000004}, "241690000": {"0.3152947913819384": 0.3830000000000001, "0.2965739902356763": 0.6170000000000004}, "241700000": {"0.3152947913819384": 0.42900000000000016, "0.2965739902356763": 0.5710000000000004}, "241710000": {"0.3152947913819384": 0.4790000000000002, "0.2965739902356763": 0.5190000000000003, "0.3070295652517876": 0.002}, "241720000": {"0.3152947913819384": 0.4870000000000002, "0.2965739902356763": 0.5130000000000003}, "241730000": {"0.3152947913819384": 0.6270000000000003, "0.2965739902356763": 0.3730000000000002}, "241740000": {"0.3152947913819384": 0.6060000000000003, "0.2965739902356763": 0.39400000000000024}, "241750000": {"0.3152947913819384": 0.6120000000000003, "0.2965739902356763": 0.38800000000000023}, "241760000": {"0.3152947913819384": 0.5570000000000003, "0.2965739902356763": 0.4420000000000003, "0.28298157248092365": 0.001}, "241770000": {"0.3152947913819384": 0.4710000000000002, "0.2965739902356763": 0.5290000000000004}, "241780000": {"0.3152947913819384": 0.6350000000000003, "0.2965739902356763": 0.3650000000000002}, "241790000": {"0.3152947913819384": 0.6310000000000003, "0.2965739902356763": 0.3600000000000002, "0.32736193358447907": 0.009000000000000001}, "241800000": {"0.3152947913819384": 0.5070000000000002, "0.2965739902356763": 0.4580000000000003, "0.32736193358447907": 0.035000000000000024}, "241810000": {"0.3152947913819384": 0.5830000000000003, "0.2965739902356763": 0.38900000000000023, "0.32736193358447907": 0.028000000000000018}, "241820000": {"0.3152947913819384": 0.5350000000000003, "0.2965739902356763": 0.4530000000000003, "0.32736193358447907": 0.009000000000000001, "0.32190141350335305": 0.003}, "241830000": {"0.3152947913819384": 0.4580000000000002, "0.2965739902356763": 0.5320000000000004, "0.32190141350335305": 0.010000000000000002}, "241840000": {"0.3152947913819384": 0.4590000000000002, "0.2965739902356763": 0.5410000000000004}, "241850000": {"0.3152947913819384": 0.42100000000000015, "0.2965739902356763": 0.5790000000000004}, "241860000": {"0.3152947913819384": 0.3880000000000001, "0.2965739902356763": 0.6120000000000004}, "241870000": {"0.3152947913819384": 0.3790000000000001, "0.2965739902356763": 0.6190000000000004, "0.28923493934290606": 0.002}, "241880000": {"0.3152947913819384": 0.3590000000000001, "0.2965739902356763": 0.6410000000000005}, "241890000": {"0.3152947913819384": 0.3410000000000001, "0.2965739902356763": 0.6590000000000005}, "241900000": {"0.3152947913819384": 0.30300000000000005, "0.2965739902356763": 0.6970000000000005}, "241910000": {"0.3152947913819384": 0.22099999999999997, "0.2965739902356763": 0.7790000000000006}, "241920000": {"0.3152947913819384": 0.19599999999999995, "0.2965739902356763": 0.8040000000000006}, "241930000": {"0.3152947913819384": 0.20599999999999996, "0.2965739902356763": 0.7940000000000006}, "241940000": {"0.3152947913819384": 0.21999999999999997, "0.2965739902356763": 0.7650000000000006, "0.2987425927625268": 0.015000000000000006}, "241950000": {"0.3152947913819384": 0.30200000000000005, "0.2965739902356763": 0.6870000000000005, "0.2987425927625268": 0.011000000000000003}, "241960000": {"0.3152947913819384": 0.31500000000000006, "0.2965739902356763": 0.6730000000000005, "0.2987425927625268": 0.012000000000000004}, "241970000": {"0.3152947913819384": 0.29900000000000004, "0.2965739902356763": 0.6870000000000005, "0.2987425927625268": 0.014000000000000005}, "241980000": {"0.3152947913819384": 0.30800000000000005, "0.2965739902356763": 0.6900000000000005, "0.2987425927625268": 0.002}, "241990000": {"0.3152947913819384": 0.279, "0.2965739902356763": 0.7170000000000005, "0.3082139474154079": 0.004}, "242000000": {"0.3152947913819384": 0.258, "0.2965739902356763": 0.7420000000000005}, "242010000": {"0.3152947913819384": 0.273, "0.2965739902356763": 0.7270000000000005}, "242020000": {"0.3152947913819384": 0.23099999999999998, "0.2965739902356763": 0.7690000000000006}, "242030000": {"0.3152947913819384": 0.248, "0.2965739902356763": 0.7520000000000006}, "242040000": {"0.3152947913819384": 0.22199999999999998, "0.2965739902356763": 0.7770000000000006, "0.28145212822786797": 0.001}, "242050000": {"0.3152947913819384": 0.12499999999999989, "0.2965739902356763": 0.8750000000000007}, "242060000": {"0.3152947913819384": 0.07099999999999984, "0.2965739902356763": 0.9280000000000007, "0.32031221973962415": 0.001}, "242070000": {"0.3152947913819384": 0.09699999999999986, "0.2965739902356763": 0.9030000000000007}, "242080000": {"0.3152947913819384": 0.03699999999999981, "0.2965739902356763": 0.9620000000000007, "0.28766468579155213": 0.001}, "242090000": {"0.3152947913819384": 0.05099999999999982, "0.2965739902356763": 0.9490000000000007}, "242100000": {"0.3152947913819384": 0.029999999999999805, "0.2965739902356763": 0.9700000000000008}, "242110000": {"0.3152947913819384": 0.004999999999999785, "0.2965739902356763": 0.9950000000000008}, "242120000": {"0.3152947913819384": 0.03299999999999981, "0.2965739902356763": 0.9670000000000007}, "242130000": {"0.2965739902356763": 0.9970000000000008, "0.27497725070564516": 0.003}, "242140000": {"0.2965739902356763": 1.0000000000000007}, "242150000": {"0.2965739902356763": 0.9980000000000007, "0.30596358292398185": 0.002}, "242160000": {"0.2965739902356763": 0.9900000000000007, "0.30596358292398185": 0.009000000000000001, "0.27242637129820285": 0.001}, "242170000": {"0.2965739902356763": 0.9990000000000007, "0.30596358292398185": 0.001}, "242180000": {"0.2965739902356763": 0.9760000000000006, "0.30596358292398185": 0.023000000000000013, "0.26152919144534753": 0.001}, "242190000": {"0.2965739902356763": 0.9830000000000007, "0.30596358292398185": 0.004, "0.26152919144534753": 0.013000000000000005}, "242200000": {"0.2965739902356763": 0.9950000000000007, "0.26152919144534753": 0.005}, "242210000": {"0.2965739902356763": 1.0000000000000007}, "242220000": {"0.2965739902356763": 1.0000000000000007}, "242230000": {"0.2965739902356763": 1.0000000000000007}, "242240000": {"0.2965739902356763": 1.0000000000000007}, "242250000": {"0.2965739902356763": 1.0000000000000007}, "242260000": {"0.2965739902356763": 0.9980000000000007, "0.2883225700741027": 0.002}, "242270000": {"0.2965739902356763": 0.9960000000000007, "0.2850199745306571": 0.004}, "242280000": {"0.2965739902356763": 1.0000000000000007}, "242290000": {"0.2965739902356763": 0.9990000000000007, "0.2947713188483977": 0.001}, "242300000": {"0.2965739902356763": 1.0000000000000007}, "242310000": {"0.2965739902356763": 1.0000000000000007}, "242320000": {"0.2965739902356763": 1.0000000000000007}, "242330000": {"0.2965739902356763": 0.9990000000000007, "0.26690144423648055": 0.001}, "242340000": {"0.2965739902356763": 0.9950000000000007, "0.32473566392884745": 0.005}, "242350000": {"0.2965739902356763": 1.0000000000000007}, "242360000": {"0.2965739902356763": 1.0000000000000007}, "242370000": {"0.2965739902356763": 0.9790000000000006, "0.34537344455790175": 0.02000000000000001, "0.287905923595934": 0.001}, "242380000": {"0.2965739902356763": 0.9860000000000007, "0.34537344455790175": 0.014000000000000005}, "242390000": {"0.2965739902356763": 0.9890000000000007, "0.34537344455790175": 0.011000000000000003}, "242400000": {"0.2965739902356763": 0.9950000000000007, "0.29706965951408215": 0.005}, "242410000": {"0.2965739902356763": 1.0000000000000007}, "242420000": {"0.2965739902356763": 1.0000000000000007}, "242430000": {"0.2965739902356763": 1.0000000000000007}, "242440000": {"0.2965739902356763": 0.9930000000000007, "0.27545869799839656": 0.004, "0.2895503568388641": 0.003}, "242450000": {"0.2965739902356763": 0.9950000000000007, "0.27545869799839656": 0.005}, "242460000": {"0.2965739902356763": 0.9950000000000007, "0.27545869799839656": 0.005}, "242470000": {"0.2965739902356763": 1.0000000000000007}, "242480000": {"0.2965739902356763": 1.0000000000000007}, "242490000": {"0.2965739902356763": 1.0000000000000007}, "242500000": {"0.2965739902356763": 1.0000000000000007}, "242510000": {"0.2965739902356763": 1.0000000000000007}, "242520000": {"0.2965739902356763": 1.0000000000000007}, "242530000": {"0.2965739902356763": 0.9960000000000007, "0.26509633641115515": 0.004}, "242540000": {"0.2965739902356763": 0.9790000000000006, "0.26509633641115515": 0.02100000000000001}, "242550000": {"0.2965739902356763": 0.9410000000000006, "0.26509633641115515": 0.059000000000000045}, "242560000": {"0.2965739902356763": 0.9330000000000006, "0.26509633641115515": 0.06700000000000005}, "242570000": {"0.2965739902356763": 0.9500000000000006, "0.26509633641115515": 0.05000000000000003}, "242580000": {"0.2965739902356763": 0.9340000000000006, "0.26509633641115515": 0.06000000000000004, "0.27060751630314694": 0.006}, "242590000": {"0.2965739902356763": 0.9120000000000006, "0.26509633641115515": 0.08800000000000006}, "242600000": {"0.2965739902356763": 0.9340000000000006, "0.26509633641115515": 0.06600000000000004}, "242610000": {"0.2965739902356763": 0.9510000000000006, "0.26509633641115515": 0.04900000000000003}, "242620000": {"0.2965739902356763": 0.9660000000000006, "0.26509633641115515": 0.034000000000000016}, "242630000": {"0.2965739902356763": 0.9240000000000006, "0.26509633641115515": 0.07600000000000005}, "242640000": {"0.2965739902356763": 0.8860000000000006, "0.26509633641115515": 0.11400000000000009}, "242650000": {"0.2965739902356763": 0.8900000000000006, "0.26509633641115515": 0.11000000000000007}, "242660000": {"0.2965739902356763": 0.9720000000000006, "0.26509633641115515": 0.026999999999999996, "0.30572604811636067": 0.001}, "242670000": {"0.2965739902356763": 0.9540000000000006, "0.26509633641115515": 0.04600000000000001}, "242680000": {"0.2965739902356763": 0.9670000000000006, "0.26509633641115515": 0.024999999999999994, "0.31275380797938596": 0.006, "0.28827258423132596": 0.002}, "242690000": {"0.2965739902356763": 0.9970000000000007, "0.26509633641115515": 0.0029999999999999792}, "242700000": {"0.2965739902356763": 1.0000000000000007}, "242710000": {"0.2965739902356763": 1.0000000000000007}, "242720000": {"0.2965739902356763": 0.9960000000000007, "0.2819709543265691": 0.004}, "242730000": {"0.2965739902356763": 0.9990000000000007, "0.31158847302749787": 0.001}, "242740000": {"0.2965739902356763": 0.9990000000000007, "0.27522220580477513": 0.001}, "242750000": {"0.2965739902356763": 0.9990000000000007, "0.30891459095479923": 0.001}, "242760000": {"0.2965739902356763": 0.9950000000000007, "0.30891459095479923": 0.003, "0.3182803816623614": 0.002}, "242770000": {"0.2965739902356763": 1.0000000000000007}, "242780000": {"0.2965739902356763": 0.9990000000000007, "0.2860086319010032": 0.001}, "242790000": {"0.2965739902356763": 1.0000000000000007}, "242800000": {"0.2965739902356763": 0.9910000000000007, "0.3010497797416124": 0.009000000000000001}, "242810000": {"0.2965739902356763": 0.9830000000000007, "0.3010497797416124": 0.017000000000000008}, "242820000": {"0.2965739902356763": 1.0000000000000007}, "242830000": {"0.2965739902356763": 1.0000000000000007}, "242840000": {"0.2965739902356763": 1.0000000000000007}, "242850000": {"0.2965739902356763": 1.0000000000000007}, "242860000": {"0.2965739902356763": 1.0000000000000007}, "242870000": {"0.2965739902356763": 1.0000000000000007}, "242880000": {"0.2965739902356763": 1.0000000000000007}, "242890000": {"0.2965739902356763": 1.0000000000000007}, "242900000": {"0.2965739902356763": 1.0000000000000007}, "242910000": {"0.2965739902356763": 1.0000000000000007}, "242920000": {"0.2965739902356763": 0.9980000000000007, "0.26620628751156705": 0.002}, "242930000": {"0.2965739902356763": 1.0000000000000007}, "242940000": {"0.2965739902356763": 0.9980000000000007, "0.2796610168147469": 0.002}, "242950000": {"0.2965739902356763": 0.9890000000000007, "0.2796610168147469": 0.011000000000000003}, "242960000": {"0.2965739902356763": 1.0000000000000007}, "242970000": {"0.2965739902356763": 1.0000000000000007}, "242980000": {"0.2965739902356763": 1.0000000000000007}, "242990000": {"0.2965739902356763": 1.0000000000000007}, "243000000": {"0.2965739902356763": 1.0000000000000007}, "243010000": {"0.2965739902356763": 1.0000000000000007}, "243020000": {"0.2965739902356763": 1.0000000000000007}, "243030000": {"0.2965739902356763": 1.0000000000000007}, "243040000": {"0.2965739902356763": 1.0000000000000007}, "243050000": {"0.2965739902356763": 1.0000000000000007}, "243060000": {"0.2965739902356763": 0.9990000000000007, "0.30823288661198145": 0.001}, "243070000": {"0.2965739902356763": 1.0000000000000007}, "243080000": {"0.2965739902356763": 1.0000000000000007}, "243090000": {"0.2965739902356763": 1.0000000000000007}, "243100000": {"0.2965739902356763": 0.9960000000000007, "0.28203938921688976": 0.003, "0.2986068402184441": 0.001}, "243110000": {"0.2965739902356763": 1.0000000000000007}, "243120000": {"0.2965739902356763": 1.0000000000000007}, "243130000": {"0.2965739902356763": 1.0000000000000007}, "243140000": {"0.2965739902356763": 1.0000000000000007}, "243150000": {"0.2965739902356763": 1.0000000000000007}, "243160000": {"0.2965739902356763": 1.0000000000000007}, "243170000": {"0.2965739902356763": 0.9950000000000007, "0.2867385669540071": 0.005}, "243180000": {"0.2965739902356763": 1.0000000000000007}, "243190000": {"0.2965739902356763": 1.0000000000000007}, "243200000": {"0.2965739902356763": 1.0000000000000007}, "243210000": {"0.2965739902356763": 1.0000000000000007}, "243220000": {"0.2965739902356763": 0.9980000000000007, "0.2925814576268329": 0.002}, "243230000": {"0.2965739902356763": 1.0000000000000007}, "243240000": {"0.2965739902356763": 1.0000000000000007}, "243250000": {"0.2965739902356763": 1.0000000000000007}, "243260000": {"0.2965739902356763": 0.9920000000000007, "0.2759510788161463": 0.008}, "243270000": {"0.2965739902356763": 0.9910000000000007, "0.2759510788161463": 0.009000000000000001}, "243280000": {"0.2965739902356763": 0.9760000000000006, "0.2759510788161463": 0.024000000000000014}, "243290000": {"0.2965739902356763": 0.9970000000000007, "0.28956210649684455": 0.003}, "243300000": {"0.2965739902356763": 0.9850000000000007, "0.28956210649684455": 0.015000000000000006}, "243310000": {"0.2965739902356763": 0.9900000000000007, "0.28956210649684455": 0.008, "0.29674957525399487": 0.002}, "243320000": {"0.2965739902356763": 0.9960000000000007, "0.28956210649684455": 0.004}, "243330000": {"0.2965739902356763": 0.9980000000000007, "0.28956210649684455": 0.002}, "243340000": {"0.2965739902356763": 1.0000000000000007}, "243350000": {"0.2965739902356763": 1.0000000000000007}, "243360000": {"0.2965739902356763": 1.0000000000000007}, "243370000": {"0.2965739902356763": 0.9990000000000007, "0.289303552809675": 0.001}, "243380000": {"0.2965739902356763": 0.9800000000000006, "0.289303552809675": 0.02000000000000001}, "243390000": {"0.2965739902356763": 0.9880000000000007, "0.289303552809675": 0.012000000000000004}, "243400000": {"0.2965739902356763": 1.0000000000000007}, "243410000": {"0.2965739902356763": 1.0000000000000007}, "243420000": {"0.2965739902356763": 1.0000000000000007}, "243430000": {"0.2965739902356763": 1.0000000000000007}, "243440000": {"0.2965739902356763": 0.9990000000000007, "0.30338208197087446": 0.001}, "243450000": {"0.2965739902356763": 1.0000000000000007}, "243460000": {"0.2965739902356763": 1.0000000000000007}, "243470000": {"0.2965739902356763": 1.0000000000000007}, "243480000": {"0.2965739902356763": 1.0000000000000007}, "243490000": {"0.2965739902356763": 1.0000000000000007}, "243500000": {"0.2965739902356763": 1.0000000000000007}, "243510000": {"0.2965739902356763": 0.9990000000000007, "0.26804684867713335": 0.001}, "243520000": {"0.2965739902356763": 0.9990000000000007, "0.28997603367825653": 0.001}, "243530000": {"0.2965739902356763": 1.0000000000000007}, "243540000": {"0.2965739902356763": 1.0000000000000007}, "243550000": {"0.2965739902356763": 1.0000000000000007}, "243560000": {"0.2965739902356763": 1.0000000000000007}, "243570000": {"0.2965739902356763": 1.0000000000000007}, "243580000": {"0.2965739902356763": 0.9990000000000007, "0.3134368887963131": 0.001}, "243590000": {"0.2965739902356763": 1.0000000000000007}, "243600000": {"0.2965739902356763": 1.0000000000000007}, "243610000": {"0.2965739902356763": 1.0000000000000007}, "243620000": {"0.2965739902356763": 1.0000000000000007}, "243630000": {"0.2965739902356763": 1.0000000000000007}, "243640000": {"0.2965739902356763": 1.0000000000000007}, "243650000": {"0.2965739902356763": 1.0000000000000007}, "243660000": {"0.2965739902356763": 1.0000000000000007}, "243670000": {"0.2965739902356763": 1.0000000000000007}, "243680000": {"0.2965739902356763": 1.0000000000000007}, "243690000": {"0.2965739902356763": 0.9980000000000007, "0.2736325283541002": 0.002}, "243700000": {"0.2965739902356763": 0.9690000000000006, "0.3006099589803095": 0.03100000000000002}, "243710000": {"0.2965739902356763": 0.9480000000000006, "0.3006099589803095": 0.05200000000000004}, "243720000": {"0.2965739902356763": 0.8920000000000006, "0.3006099589803095": 0.10800000000000008}, "243730000": {"0.2965739902356763": 0.9020000000000006, "0.3006099589803095": 0.09800000000000007}, "243740000": {"0.2965739902356763": 0.8890000000000006, "0.3006099589803095": 0.11100000000000007}, "243750000": {"0.2965739902356763": 0.8680000000000005, "0.3006099589803095": 0.1320000000000001}, "243760000": {"0.2965739902356763": 0.8500000000000005, "0.3006099589803095": 0.1500000000000001}, "243770000": {"0.2965739902356763": 0.8650000000000005, "0.3006099589803095": 0.1350000000000001}, "243780000": {"0.2965739902356763": 0.8540000000000005, "0.3006099589803095": 0.1460000000000001}, "243790000": {"0.2965739902356763": 0.9220000000000006, "0.3006099589803095": 0.07800000000000004}, "243800000": {"0.2965739902356763": 0.8620000000000005, "0.3006099589803095": 0.1380000000000001}, "243810000": {"0.2965739902356763": 0.8150000000000005, "0.3006099589803095": 0.18500000000000014}, "243820000": {"0.2965739902356763": 0.8210000000000005, "0.3006099589803095": 0.17900000000000013}, "243830000": {"0.2965739902356763": 0.8410000000000005, "0.3006099589803095": 0.1590000000000001}, "243840000": {"0.2965739902356763": 0.7380000000000004, "0.3006099589803095": 0.2620000000000002}, "243850000": {"0.2965739902356763": 0.8540000000000005, "0.3006099589803095": 0.14600000000000007}, "243860000": {"0.2965739902356763": 0.8210000000000005, "0.3006099589803095": 0.1790000000000001}, "243870000": {"0.2965739902356763": 0.8420000000000005, "0.3006099589803095": 0.15600000000000008, "0.2933420040141908": 0.002}, "243880000": {"0.2965739902356763": 0.8250000000000005, "0.3006099589803095": 0.1750000000000001}, "243890000": {"0.2965739902356763": 0.8290000000000005, "0.3006099589803095": 0.1700000000000001, "0.3384342545013192": 0.001}, "243900000": {"0.2965739902356763": 0.8160000000000005, "0.3006099589803095": 0.1700000000000001, "0.30302628470869625": 0.014000000000000005}, "243910000": {"0.2965739902356763": 0.8330000000000005, "0.3006099589803095": 0.15000000000000008, "0.30302628470869625": 0.017000000000000008}, "243920000": {"0.2965739902356763": 0.8750000000000006, "0.3006099589803095": 0.12500000000000006}, "243930000": {"0.2965739902356763": 0.8860000000000006, "0.3006099589803095": 0.11400000000000005}, "243940000": {"0.2965739902356763": 0.8400000000000005, "0.3006099589803095": 0.1600000000000001}, "243950000": {"0.2965739902356763": 0.8570000000000005, "0.3006099589803095": 0.14300000000000007}, "243960000": {"0.2965739902356763": 0.8000000000000005, "0.3006099589803095": 0.20000000000000012}, "243970000": {"0.2965739902356763": 0.8130000000000005, "0.3006099589803095": 0.1870000000000001}, "243980000": {"0.2965739902356763": 0.8190000000000005, "0.3006099589803095": 0.1810000000000001}, "243990000": {"0.2965739902356763": 0.8810000000000006, "0.3006099589803095": 0.11900000000000005}, "244000000": {"0.2965739902356763": 0.8910000000000006, "0.3006099589803095": 0.10900000000000004}, "244010000": {"0.2965739902356763": 0.9150000000000006, "0.3006099589803095": 0.08500000000000002}, "244020000": {"0.2965739902356763": 0.9230000000000006, "0.3006099589803095": 0.07700000000000001}, "244030000": {"0.2965739902356763": 0.9680000000000006, "0.3006099589803095": 0.03199999999999997}, "244040000": {"0.2965739902356763": 0.9410000000000006, "0.3006099589803095": 0.059}, "244050000": {"0.2965739902356763": 0.9420000000000006, "0.3006099589803095": 0.057999999999999996}, "244060000": {"0.2965739902356763": 0.9790000000000006, "0.3006099589803095": 0.020999999999999963}, "244070000": {"0.2965739902356763": 0.9400000000000006, "0.3006099589803095": 0.06}, "244080000": {"0.2965739902356763": 0.9700000000000006, "0.3006099589803095": 0.02999999999999997}, "244090000": {"0.2965739902356763": 0.9570000000000006, "0.3006099589803095": 0.04299999999999998}, "244100000": {"0.2965739902356763": 0.9510000000000006, "0.3006099589803095": 0.04899999999999999}, "244110000": {"0.2965739902356763": 0.9770000000000006, "0.3006099589803095": 0.022999999999999965}, "244120000": {"0.2965739902356763": 0.9830000000000007, "0.3006099589803095": 0.01699999999999996}, "244130000": {"0.2965739902356763": 1.0000000000000007}, "244140000": {"0.2965739902356763": 1.0000000000000007}, "244150000": {"0.2965739902356763": 1.0000000000000007}, "244160000": {"0.2965739902356763": 1.0000000000000007}, "244170000": {"0.2965739902356763": 1.0000000000000007}, "244180000": {"0.2965739902356763": 0.9910000000000007, "0.302890250623839": 0.006, "0.3081984286043097": 0.003}, "244190000": {"0.2965739902356763": 1.0000000000000007}, "244200000": {"0.2965739902356763": 1.0000000000000007}, "244210000": {"0.2965739902356763": 1.0000000000000007}, "244220000": {"0.2965739902356763": 1.0000000000000007}, "244230000": {"0.2965739902356763": 1.0000000000000007}, "244240000": {"0.2965739902356763": 1.0000000000000007}, "244250000": {"0.2965739902356763": 1.0000000000000007}, "244260000": {"0.2965739902356763": 1.0000000000000007}, "244270000": {"0.2965739902356763": 0.9960000000000007, "0.30326113893785456": 0.004}, "244280000": {"0.2965739902356763": 1.0000000000000007}, "244290000": {"0.2965739902356763": 0.9990000000000007, "0.29832253700414757": 0.001}, "244300000": {"0.2965739902356763": 1.0000000000000007}, "244310000": {"0.2965739902356763": 1.0000000000000007}, "244320000": {"0.2965739902356763": 1.0000000000000007}, "244330000": {"0.2965739902356763": 0.9900000000000007, "0.29457744689180876": 0.010000000000000002}, "244340000": {"0.2965739902356763": 0.9900000000000007, "0.29457744689180876": 0.010000000000000002}, "244350000": {"0.2965739902356763": 0.9960000000000007, "0.29457744689180876": 0.004}, "244360000": {"0.2965739902356763": 1.0000000000000007}, "244370000": {"0.2965739902356763": 1.0000000000000007}, "244380000": {"0.2965739902356763": 0.9950000000000007, "0.2773369857657885": 0.004, "0.29593018964744366": 0.001}, "244390000": {"0.2965739902356763": 0.9960000000000007, "0.2773369857657885": 0.004}, "244400000": {"0.2965739902356763": 0.9970000000000007, "0.3146104412067288": 0.003}, "244410000": {"0.2965739902356763": 1.0000000000000007}, "244420000": {"0.2965739902356763": 1.0000000000000007}, "244430000": {"0.2965739902356763": 0.9970000000000007, "0.29732002456967666": 0.003}, "244440000": {"0.2965739902356763": 1.0000000000000007}, "244450000": {"0.2965739902356763": 1.0000000000000007}, "244460000": {"0.2965739902356763": 1.0000000000000007}, "244470000": {"0.2965739902356763": 1.0000000000000007}, "244480000": {"0.2965739902356763": 0.9980000000000007, "0.2853008166411783": 0.002}, "244490000": {"0.2965739902356763": 1.0000000000000007}, "244500000": {"0.2965739902356763": 0.9990000000000007, "0.28553407935963454": 0.001}, "244510000": {"0.2965739902356763": 1.0000000000000007}, "244520000": {"0.2965739902356763": 1.0000000000000007}, "244530000": {"0.2965739902356763": 0.9870000000000007, "0.3158381417154442": 0.013000000000000005}, "244540000": {"0.2965739902356763": 0.9860000000000007, "0.3158381417154442": 0.013000000000000005, "0.3031489484602529": 0.001}, "244550000": {"0.2965739902356763": 0.9880000000000007, "0.30505570283169897": 0.012000000000000004}, "244560000": {"0.2965739902356763": 0.9970000000000007, "0.30505570283169897": 0.003}, "244570000": {"0.2965739902356763": 1.0000000000000007}, "244580000": {"0.2965739902356763": 1.0000000000000007}, "244590000": {"0.2965739902356763": 0.9870000000000007, "0.310755960441596": 0.013000000000000005}, "244600000": {"0.2965739902356763": 0.9830000000000007, "0.310755960441596": 0.017000000000000008}, "244610000": {"0.2965739902356763": 0.9900000000000007, "0.310755960441596": 0.010000000000000002}, "244620000": {"0.2965739902356763": 0.9860000000000007, "0.310755960441596": 0.011000000000000003, "0.25984243494299175": 0.003}, "244630000": {"0.2965739902356763": 0.9860000000000007, "0.310755960441596": 0.013000000000000005, "0.3146404243394466": 0.001}, "244640000": {"0.2965739902356763": 0.9680000000000006, "0.310755960441596": 0.017000000000000008, "0.3146404243394466": 0.015000000000000006}, "244650000": {"0.2965739902356763": 0.9880000000000007, "0.310755960441596": 0.012000000000000004}, "244660000": {"0.2965739902356763": 0.9890000000000007, "0.310755960441596": 0.010000000000000002, "0.30527718642954743": 0.001}, "244670000": {"0.2965739902356763": 0.9860000000000007, "0.310755960441596": 0.014000000000000005}, "244680000": {"0.2965739902356763": 0.9630000000000006, "0.310755960441596": 0.035000000000000024, "0.3175039187430154": 0.002}, "244690000": {"0.2965739902356763": 1.0000000000000007}, "244700000": {"0.2965739902356763": 0.9990000000000007, "0.2759547028918651": 0.001}, "244710000": {"0.2965739902356763": 1.0000000000000007}, "244720000": {"0.2965739902356763": 1.0000000000000007}, "244730000": {"0.2965739902356763": 1.0000000000000007}, "244740000": {"0.2965739902356763": 1.0000000000000007}, "244750000": {"0.2965739902356763": 0.9980000000000007, "0.28070057231528667": 0.002}, "244760000": {"0.2965739902356763": 1.0000000000000007}, "244770000": {"0.2965739902356763": 1.0000000000000007}, "244780000": {"0.2965739902356763": 1.0000000000000007}, "244790000": {"0.2965739902356763": 0.9970000000000007, "0.3252692633265786": 0.001, "0.2682976962258381": 0.002}, "244800000": {"0.2965739902356763": 1.0000000000000007}, "244810000": {"0.2965739902356763": 1.0000000000000007}, "244820000": {"0.2965739902356763": 1.0000000000000007}, "244830000": {"0.2965739902356763": 1.0000000000000007}, "244840000": {"0.2965739902356763": 1.0000000000000007}, "244850000": {"0.2965739902356763": 0.9950000000000007, "0.3142738174105585": 0.005}, "244860000": {"0.2965739902356763": 0.9580000000000006, "0.3142738174105585": 0.04200000000000003}, "244870000": {"0.2965739902356763": 0.9520000000000006, "0.3142738174105585": 0.04800000000000003}, "244880000": {"0.2965739902356763": 0.9250000000000006, "0.3142738174105585": 0.07500000000000005}, "244890000": {"0.2965739902356763": 0.8620000000000005, "0.3142738174105585": 0.1380000000000001}, "244900000": {"0.2965739902356763": 0.8520000000000005, "0.3142738174105585": 0.1480000000000001}, "244910000": {"0.2965739902356763": 0.7540000000000004, "0.3142738174105585": 0.24600000000000016}, "244920000": {"0.2965739902356763": 0.7530000000000004, "0.3142738174105585": 0.24700000000000016}, "244930000": {"0.2965739902356763": 0.9010000000000006, "0.3142738174105585": 0.09900000000000003}, "244940000": {"0.2965739902356763": 0.8730000000000006, "0.3142738174105585": 0.12700000000000006}, "244950000": {"0.2965739902356763": 0.8120000000000005, "0.3142738174105585": 0.1860000000000001, "0.29803838499450247": 0.002}, "244960000": {"0.2965739902356763": 0.7720000000000005, "0.3142738174105585": 0.21000000000000013, "0.29803838499450247": 0.01800000000000001}, "244970000": {"0.2965739902356763": 0.7890000000000005, "0.3142738174105585": 0.20500000000000013, "0.29803838499450247": 0.006}, "244980000": {"0.2965739902356763": 0.8030000000000005, "0.3142738174105585": 0.19700000000000012}, "244990000": {"0.2965739902356763": 0.8000000000000005, "0.3142738174105585": 0.20000000000000012}, "245000000": {"0.2965739902356763": 0.8080000000000005, "0.3142738174105585": 0.19200000000000012}, "245010000": {"0.2965739902356763": 0.8490000000000005, "0.3142738174105585": 0.15100000000000008}, "245020000": {"0.2965739902356763": 0.8540000000000005, "0.3142738174105585": 0.14600000000000007}, "245030000": {"0.2965739902356763": 0.7850000000000005, "0.3142738174105585": 0.21500000000000014}, "245040000": {"0.2965739902356763": 0.7310000000000004, "0.3142738174105585": 0.2690000000000002}, "245050000": {"0.2965739902356763": 0.8130000000000005, "0.3142738174105585": 0.1870000000000001}, "245060000": {"0.2965739902356763": 0.8700000000000006, "0.3142738174105585": 0.13000000000000006}, "245070000": {"0.2965739902356763": 0.8230000000000005, "0.3142738174105585": 0.1760000000000001, "0.26772575544704574": 0.001}, "245080000": {"0.2965739902356763": 0.8870000000000006, "0.3142738174105585": 0.11100000000000004, "0.29613468105869384": 0.002}, "245090000": {"0.2965739902356763": 0.8650000000000005, "0.3142738174105585": 0.12300000000000005, "0.29613468105869384": 0.012000000000000004}, "245100000": {"0.2965739902356763": 0.9050000000000006, "0.3142738174105585": 0.09200000000000003, "0.29613468105869384": 0.003}, "245110000": {"0.2965739902356763": 0.9470000000000006, "0.3142738174105585": 0.05299999999999999}, "245120000": {"0.2965739902356763": 0.9850000000000007, "0.3142738174105585": 0.014999999999999958}, "245130000": {"0.2965739902356763": 0.9870000000000007, "0.3142738174105585": 0.012999999999999956}, "245140000": {"0.2965739902356763": 0.9990000000000007, "0.26191776398399913": 0.001}, "245150000": {"0.2965739902356763": 1.0000000000000007}, "245160000": {"0.2965739902356763": 0.9980000000000007, "0.30477821224399354": 0.002}, "245170000": {"0.2965739902356763": 1.0000000000000007}, "245180000": {"0.2965739902356763": 1.0000000000000007}, "245190000": {"0.2965739902356763": 1.0000000000000007}, "245200000": {"0.2965739902356763": 1.0000000000000007}, "245210000": {"0.2965739902356763": 1.0000000000000007}, "245220000": {"0.2965739902356763": 1.0000000000000007}, "245230000": {"0.2965739902356763": 1.0000000000000007}, "245240000": {"0.2965739902356763": 1.0000000000000007}, "245250000": {"0.2965739902356763": 1.0000000000000007}, "245260000": {"0.2965739902356763": 1.0000000000000007}, "245270000": {"0.2965739902356763": 1.0000000000000007}, "245280000": {"0.2965739902356763": 1.0000000000000007}, "245290000": {"0.2965739902356763": 1.0000000000000007}, "245300000": {"0.2965739902356763": 1.0000000000000007}, "245310000": {"0.2965739902356763": 1.0000000000000007}, "245320000": {"0.2965739902356763": 1.0000000000000007}, "245330000": {"0.2965739902356763": 1.0000000000000007}, "245340000": {"0.2965739902356763": 1.0000000000000007}, "245350000": {"0.2965739902356763": 0.9950000000000007, "0.3108138071582005": 0.005}, "245360000": {"0.2965739902356763": 1.0000000000000007}, "245370000": {"0.2965739902356763": 1.0000000000000007}, "245380000": {"0.2965739902356763": 0.9990000000000007, "0.26516557642919664": 0.001}, "245390000": {"0.2965739902356763": 1.0000000000000007}, "245400000": {"0.2965739902356763": 1.0000000000000007}, "245410000": {"0.2965739902356763": 0.9910000000000007, "0.32305777622383525": 0.001, "0.3263395732014563": 0.008}, "245420000": {"0.2965739902356763": 0.9990000000000007, "0.3263395732014563": 0.001}, "245430000": {"0.2965739902356763": 1.0000000000000007}, "245440000": {"0.2965739902356763": 1.0000000000000007}, "245450000": {"0.2965739902356763": 1.0000000000000007}, "245460000": {"0.2965739902356763": 0.9990000000000007, "0.30840567242866246": 0.001}, "245470000": {"0.2965739902356763": 1.0000000000000007}, "245480000": {"0.2965739902356763": 1.0000000000000007}, "245490000": {"0.2965739902356763": 1.0000000000000007}, "245500000": {"0.2965739902356763": 1.0000000000000007}, "245510000": {"0.2965739902356763": 1.0000000000000007}, "245520000": {"0.2965739902356763": 1.0000000000000007}, "245530000": {"0.2965739902356763": 1.0000000000000007}, "245540000": {"0.2965739902356763": 1.0000000000000007}, "245550000": {"0.2965739902356763": 1.0000000000000007}, "245560000": {"0.2965739902356763": 1.0000000000000007}, "245570000": {"0.2965739902356763": 1.0000000000000007}, "245580000": {"0.2965739902356763": 1.0000000000000007}, "245590000": {"0.2965739902356763": 1.0000000000000007}, "245600000": {"0.2965739902356763": 1.0000000000000007}, "245610000": {"0.2965739902356763": 1.0000000000000007}, "245620000": {"0.2965739902356763": 1.0000000000000007}, "245630000": {"0.2965739902356763": 0.9990000000000007, "0.29980113340642406": 0.001}, "245640000": {"0.2965739902356763": 1.0000000000000007}, "245650000": {"0.2965739902356763": 1.0000000000000007}, "245660000": {"0.2965739902356763": 1.0000000000000007}, "245670000": {"0.2965739902356763": 1.0000000000000007}, "245680000": {"0.2965739902356763": 1.0000000000000007}, "245690000": {"0.2965739902356763": 0.9970000000000007, "0.30495530548159283": 0.003}, "245700000": {"0.2965739902356763": 0.9750000000000006, "0.30495530548159283": 0.024000000000000014, "0.313726186597794": 0.001}, "245710000": {"0.2965739902356763": 0.9880000000000007, "0.30495530548159283": 0.012000000000000004}, "245720000": {"0.2965739902356763": 1.0000000000000007}, "245730000": {"0.2965739902356763": 1.0000000000000007}, "245740000": {"0.2965739902356763": 1.0000000000000007}, "245750000": {"0.2965739902356763": 1.0000000000000007}, "245760000": {"0.2965739902356763": 0.9990000000000007, "0.28919038563437477": 0.001}, "245770000": {"0.2965739902356763": 1.0000000000000007}, "245780000": {"0.2965739902356763": 1.0000000000000007}, "245790000": {"0.2965739902356763": 1.0000000000000007}, "245800000": {"0.2965739902356763": 1.0000000000000007}, "245810000": {"0.2965739902356763": 1.0000000000000007}, "245820000": {"0.2965739902356763": 0.9850000000000007, "0.28602845899974877": 0.006, "0.29277813140085185": 0.009000000000000001}, "245830000": {"0.2965739902356763": 0.9950000000000007, "0.28602845899974877": 0.005}, "245840000": {"0.2965739902356763": 0.9940000000000007, "0.28602845899974877": 0.006}, "245850000": {"0.2965739902356763": 0.9920000000000007, "0.28602845899974877": 0.008}, "245860000": {"0.2965739902356763": 0.9850000000000007, "0.28602845899974877": 0.015000000000000006}, "245870000": {"0.2965739902356763": 1.0000000000000007}, "245880000": {"0.2965739902356763": 1.0000000000000007}, "245890000": {"0.2965739902356763": 1.0000000000000007}, "245900000": {"0.2965739902356763": 0.9920000000000007, "0.2931635348102278": 0.008}, "245910000": {"0.2965739902356763": 0.9420000000000006, "0.2931635348102278": 0.04800000000000003, "0.3017103387957694": 0.010000000000000002}, "245920000": {"0.2965739902356763": 0.9730000000000006, "0.2931635348102278": 0.02700000000000001}, "245930000": {"0.2965739902356763": 0.8970000000000006, "0.2931635348102278": 0.10300000000000008}, "245940000": {"0.2965739902356763": 0.8380000000000005, "0.2931635348102278": 0.16200000000000012}, "245950000": {"0.2965739902356763": 0.8160000000000005, "0.2931635348102278": 0.18400000000000014}, "245960000": {"0.2965739902356763": 0.8560000000000005, "0.2931635348102278": 0.1440000000000001}, "245970000": {"0.2965739902356763": 0.9180000000000006, "0.2931635348102278": 0.08200000000000005}, "245980000": {"0.2965739902356763": 0.9880000000000007, "0.2931635348102278": 0.011999999999999983}, "245990000": {"0.2965739902356763": 1.0000000000000007}, "246000000": {"0.2965739902356763": 1.0000000000000007}, "246010000": {"0.2965739902356763": 0.9950000000000007, "0.25986557888251477": 0.005}, "246020000": {"0.2965739902356763": 1.0000000000000007}, "246030000": {"0.2965739902356763": 0.9990000000000007, "0.29517342722537304": 0.001}, "246040000": {"0.2965739902356763": 1.0000000000000007}, "246050000": {"0.2965739902356763": 1.0000000000000007}, "246060000": {"0.2965739902356763": 1.0000000000000007}, "246070000": {"0.2965739902356763": 0.9900000000000007, "0.2520635238192039": 0.010000000000000002}, "246080000": {"0.2965739902356763": 0.9940000000000007, "0.2520635238192039": 0.006}, "246090000": {"0.2965739902356763": 1.0000000000000007}, "246100000": {"0.2965739902356763": 1.0000000000000007}, "246110000": {"0.2965739902356763": 1.0000000000000007}, "246120000": {"0.2965739902356763": 1.0000000000000007}, "246130000": {"0.2965739902356763": 1.0000000000000007}, "246140000": {"0.2965739902356763": 1.0000000000000007}, "246150000": {"0.2965739902356763": 0.9960000000000007, "0.3129436279459042": 0.004}, "246160000": {"0.2965739902356763": 0.9920000000000007, "0.3129436279459042": 0.008}, "246170000": {"0.2965739902356763": 1.0000000000000007}, "246180000": {"0.2965739902356763": 1.0000000000000007}, "246190000": {"0.2965739902356763": 0.9950000000000007, "0.3078688553743981": 0.004, "0.29368316730572097": 0.001}, "246200000": {"0.2965739902356763": 0.9950000000000007, "0.3078688553743981": 0.005}, "246210000": {"0.2965739902356763": 0.9990000000000007, "0.25093459899799264": 0.001}, "246220000": {"0.2965739902356763": 1.0000000000000007}, "246230000": {"0.2965739902356763": 0.9990000000000007, "0.30586814493146336": 0.001}, "246240000": {"0.2965739902356763": 1.0000000000000007}, "246250000": {"0.2965739902356763": 1.0000000000000007}, "246260000": {"0.2965739902356763": 1.0000000000000007}, "246270000": {"0.2965739902356763": 1.0000000000000007}, "246280000": {"0.2965739902356763": 0.9970000000000007, "0.3014517115514553": 0.003}, "246290000": {"0.2965739902356763": 0.9890000000000007, "0.3014517115514553": 0.011000000000000003}, "246300000": {"0.2965739902356763": 1.0000000000000007}, "246310000": {"0.2965739902356763": 1.0000000000000007}, "246320000": {"0.2965739902356763": 0.9960000000000007, "0.285797344955826": 0.004}, "246330000": {"0.2965739902356763": 1.0000000000000007}, "246340000": {"0.2965739902356763": 0.9800000000000006, "0.3202650116397911": 0.02000000000000001}, "246350000": {"0.2965739902356763": 0.9490000000000006, "0.3202650116397911": 0.05100000000000004}, "246360000": {"0.2965739902356763": 0.9600000000000006, "0.3202650116397911": 0.04000000000000002}, "246370000": {"0.2965739902356763": 0.9680000000000006, "0.3202650116397911": 0.032000000000000015}, "246380000": {"0.2965739902356763": 0.9680000000000006, "0.3202650116397911": 0.032000000000000015}, "246390000": {"0.2965739902356763": 0.9310000000000006, "0.3202650116397911": 0.06300000000000004, "0.3418128744509671": 0.006}, "246400000": {"0.2965739902356763": 0.9320000000000006, "0.3202650116397911": 0.06800000000000005}, "246410000": {"0.2965739902356763": 0.8980000000000006, "0.3202650116397911": 0.10200000000000006}, "246420000": {"0.2965739902356763": 0.9510000000000006, "0.3202650116397911": 0.049000000000000016}, "246430000": {"0.2965739902356763": 0.9670000000000006, "0.3202650116397911": 0.032, "0.3086556644795446": 0.001}, "246440000": {"0.2965739902356763": 0.9640000000000006, "0.3202650116397911": 0.036000000000000004}, "246450000": {"0.2965739902356763": 0.9740000000000006, "0.3202650116397911": 0.025999999999999995}, "246460000": {"0.2965739902356763": 0.9950000000000007, "0.3202650116397911": 0.004999999999999979}, "246470000": {"0.2965739902356763": 0.9880000000000007, "0.3202650116397911": 0.005999999999999979, "0.30442113152664696": 0.006}, "246480000": {"0.2965739902356763": 0.9730000000000006, "0.30442113152664696": 0.026000000000000016, "0.3130100158059507": 0.001}, "246490000": {"0.2965739902356763": 0.9890000000000007, "0.30442113152664696": 0.005, "0.3130100158059507": 0.006}, "246500000": {"0.2965739902356763": 0.9820000000000007, "0.27048101350655623": 0.011000000000000003, "0.2848869724920637": 0.003, "0.31233329020417705": 0.004}, "246510000": {"0.2965739902356763": 0.9530000000000006, "0.27048101350655623": 0.036000000000000025, "0.31233329020417705": 0.011000000000000003}, "246520000": {"0.2965739902356763": 0.9720000000000006, "0.27048101350655623": 0.02800000000000001}, "246530000": {"0.2965739902356763": 0.9940000000000007, "0.27048101350655623": 0.005999999999999993}, "246540000": {"0.2965739902356763": 0.9830000000000007, "0.27048101350655623": 0.017}, "246550000": {"0.2965739902356763": 0.9910000000000007, "0.27048101350655623": 0.000999999999999993, "0.2729574482623423": 0.007, "0.2744935407876503": 0.001}, "246560000": {"0.2965739902356763": 0.9660000000000006, "0.2729574482623423": 0.03400000000000002}, "246570000": {"0.2965739902356763": 0.9660000000000006, "0.2729574482623423": 0.033000000000000015, "0.2983356475105662": 0.001}, "246580000": {"0.2965739902356763": 0.9640000000000006, "0.2729574482623423": 0.03600000000000002}, "246590000": {"0.2965739902356763": 0.9580000000000006, "0.2729574482623423": 0.04200000000000002}, "246600000": {"0.2965739902356763": 0.9500000000000006, "0.2729574482623423": 0.04900000000000003, "0.2904501512730637": 0.001}, "246610000": {"0.2965739902356763": 0.9690000000000006, "0.2729574482623423": 0.031000000000000014}, "246620000": {"0.2965739902356763": 0.9630000000000006, "0.2729574482623423": 0.03600000000000002, "0.24964503286819845": 0.001}, "246630000": {"0.2965739902356763": 0.9550000000000006, "0.2729574482623423": 0.044000000000000025, "0.28924062487172664": 0.001}, "246640000": {"0.2965739902356763": 0.9660000000000006, "0.2729574482623423": 0.034000000000000016}, "246650000": {"0.2965739902356763": 0.9600000000000006, "0.2729574482623423": 0.03900000000000002, "0.2799452894519428": 0.001}, "246660000": {"0.2965739902356763": 0.9170000000000006, "0.2729574482623423": 0.08200000000000006, "0.258470952860662": 0.001}, "246670000": {"0.2965739902356763": 0.8950000000000006, "0.2729574482623423": 0.10500000000000008}, "246680000": {"0.2965739902356763": 0.9770000000000006, "0.2729574482623423": 0.022999999999999993}, "246690000": {"0.2965739902356763": 0.9930000000000007, "0.2729574482623423": 0.005999999999999979, "0.2776777746586493": 0.001}, "246700000": {"0.2965739902356763": 0.9940000000000007, "0.2729574482623423": 0.005999999999999979}, "246710000": {"0.2965739902356763": 1.0000000000000007}, "246720000": {"0.2965739902356763": 1.0000000000000007}, "246730000": {"0.2965739902356763": 1.0000000000000007}, "246740000": {"0.2965739902356763": 1.0000000000000007}, "246750000": {"0.2965739902356763": 1.0000000000000007}, "246760000": {"0.2965739902356763": 1.0000000000000007}, "246770000": {"0.2965739902356763": 1.0000000000000007}, "246780000": {"0.2965739902356763": 1.0000000000000007}, "246790000": {"0.2965739902356763": 1.0000000000000007}, "246800000": {"0.2965739902356763": 1.0000000000000007}, "246810000": {"0.2965739902356763": 0.9940000000000007, "0.29199736457864234": 0.006}, "246820000": {"0.2965739902356763": 0.9970000000000007, "0.2796096442261105": 0.003}, "246830000": {"0.2965739902356763": 0.9970000000000007, "0.2847051331518082": 0.003}, "246840000": {"0.2965739902356763": 1.0000000000000007}, "246850000": {"0.2965739902356763": 1.0000000000000007}, "246860000": {"0.2965739902356763": 1.0000000000000007}, "246870000": {"0.2965739902356763": 0.9990000000000007, "0.3049817867319362": 0.001}, "246880000": {"0.2965739902356763": 1.0000000000000007}, "246890000": {"0.2965739902356763": 1.0000000000000007}, "246900000": {"0.2965739902356763": 1.0000000000000007}, "246910000": {"0.2965739902356763": 1.0000000000000007}, "246920000": {"0.2965739902356763": 1.0000000000000007}, "246930000": {"0.2965739902356763": 1.0000000000000007}, "246940000": {"0.2965739902356763": 1.0000000000000007}, "246950000": {"0.2965739902356763": 0.9980000000000007, "0.32481207506818843": 0.002}, "246960000": {"0.2965739902356763": 1.0000000000000007}, "246970000": {"0.2965739902356763": 1.0000000000000007}, "246980000": {"0.2965739902356763": 1.0000000000000007}, "246990000": {"0.2965739902356763": 1.0000000000000007}, "247000000": {"0.2965739902356763": 1.0000000000000007}, "247010000": {"0.2965739902356763": 1.0000000000000007}, "247020000": {"0.2965739902356763": 1.0000000000000007}, "247030000": {"0.2965739902356763": 0.9900000000000007, "0.2893628028446776": 0.008, "0.2977282599952749": 0.002}, "247040000": {"0.2965739902356763": 1.0000000000000007}, "247050000": {"0.2965739902356763": 1.0000000000000007}, "247060000": {"0.2965739902356763": 1.0000000000000007}, "247070000": {"0.2965739902356763": 1.0000000000000007}, "247080000": {"0.2965739902356763": 1.0000000000000007}, "247090000": {"0.2965739902356763": 1.0000000000000007}, "247100000": {"0.2965739902356763": 1.0000000000000007}, "247110000": {"0.2965739902356763": 1.0000000000000007}, "247120000": {"0.2965739902356763": 1.0000000000000007}, "247130000": {"0.2965739902356763": 1.0000000000000007}, "247140000": {"0.2965739902356763": 1.0000000000000007}, "247150000": {"0.2965739902356763": 1.0000000000000007}, "247160000": {"0.2965739902356763": 0.9990000000000007, "0.3343903789895935": 0.001}, "247170000": {"0.2965739902356763": 1.0000000000000007}, "247180000": {"0.2965739902356763": 1.0000000000000007}, "247190000": {"0.2965739902356763": 1.0000000000000007}, "247200000": {"0.2965739902356763": 1.0000000000000007}, "247210000": {"0.2965739902356763": 1.0000000000000007}, "247220000": {"0.2965739902356763": 1.0000000000000007}, "247230000": {"0.2965739902356763": 1.0000000000000007}, "247240000": {"0.2965739902356763": 1.0000000000000007}, "247250000": {"0.2965739902356763": 1.0000000000000007}, "247260000": {"0.2965739902356763": 1.0000000000000007}, "247270000": {"0.2965739902356763": 0.9980000000000007, "0.27409039717310585": 0.002}, "247280000": {"0.2965739902356763": 1.0000000000000007}, "247290000": {"0.2965739902356763": 1.0000000000000007}, "247300000": {"0.2965739902356763": 1.0000000000000007}, "247310000": {"0.2965739902356763": 1.0000000000000007}, "247320000": {"0.2965739902356763": 1.0000000000000007}, "247330000": {"0.2965739902356763": 1.0000000000000007}, "247340000": {"0.2965739902356763": 1.0000000000000007}, "247350000": {"0.2965739902356763": 0.9890000000000007, "0.31192052834051104": 0.008, "0.3056525761583906": 0.002, "0.28363641529128225": 0.001}, "247360000": {"0.2965739902356763": 0.9970000000000007, "0.31192052834051104": 0.003}, "247370000": {"0.2965739902356763": 0.9940000000000007, "0.31192052834051104": 0.006}, "247380000": {"0.2965739902356763": 1.0000000000000007}, "247390000": {"0.2965739902356763": 1.0000000000000007}, "247400000": {"0.2965739902356763": 1.0000000000000007}, "247410000": {"0.2965739902356763": 1.0000000000000007}, "247420000": {"0.2965739902356763": 1.0000000000000007}, "247430000": {"0.2965739902356763": 1.0000000000000007}, "247440000": {"0.2965739902356763": 1.0000000000000007}, "247450000": {"0.2965739902356763": 1.0000000000000007}, "247460000": {"0.2965739902356763": 1.0000000000000007}, "247470000": {"0.2965739902356763": 1.0000000000000007}, "247480000": {"0.2965739902356763": 1.0000000000000007}, "247490000": {"0.2965739902356763": 1.0000000000000007}, "247500000": {"0.2965739902356763": 0.9980000000000007, "0.2923656351240876": 0.002}, "247510000": {"0.2965739902356763": 1.0000000000000007}, "247520000": {"0.2965739902356763": 0.9880000000000007, "0.2963953487615085": 0.012000000000000004}, "247530000": {"0.2965739902356763": 0.9800000000000006, "0.2963953487615085": 0.02000000000000001}, "247540000": {"0.2965739902356763": 0.9870000000000007, "0.2963953487615085": 0.005, "0.27673176797783444": 0.008}, "247550000": {"0.2965739902356763": 1.0000000000000007}, "247560000": {"0.2965739902356763": 0.9990000000000007, "0.260160603219397": 0.001}, "247570000": {"0.2965739902356763": 1.0000000000000007}, "247580000": {"0.2965739902356763": 1.0000000000000007}, "247590000": {"0.2965739902356763": 0.9990000000000007, "0.3021969944505021": 0.001}, "247600000": {"0.2965739902356763": 1.0000000000000007}, "247610000": {"0.2965739902356763": 1.0000000000000007}, "247620000": {"0.2965739902356763": 0.9970000000000007, "0.3218065862674562": 0.003}, "247630000": {"0.2965739902356763": 1.0000000000000007}, "247640000": {"0.2965739902356763": 1.0000000000000007}, "247650000": {"0.2965739902356763": 1.0000000000000007}, "247660000": {"0.2965739902356763": 1.0000000000000007}, "247670000": {"0.2965739902356763": 1.0000000000000007}, "247680000": {"0.2965739902356763": 1.0000000000000007}, "247690000": {"0.2965739902356763": 1.0000000000000007}, "247700000": {"0.2965739902356763": 1.0000000000000007}, "247710000": {"0.2965739902356763": 1.0000000000000007}, "247720000": {"0.2965739902356763": 1.0000000000000007}, "247730000": {"0.2965739902356763": 1.0000000000000007}, "247740000": {"0.2965739902356763": 1.0000000000000007}, "247750000": {"0.2965739902356763": 0.9940000000000007, "0.3484271506801116": 0.006}, "247760000": {"0.2965739902356763": 0.9950000000000007, "0.3484271506801116": 0.005}, "247770000": {"0.2965739902356763": 1.0000000000000007}, "247780000": {"0.2965739902356763": 1.0000000000000007}, "247790000": {"0.2965739902356763": 1.0000000000000007}, "247800000": {"0.2965739902356763": 1.0000000000000007}, "247810000": {"0.2965739902356763": 1.0000000000000007}, "247820000": {"0.2965739902356763": 1.0000000000000007}, "247830000": {"0.2965739902356763": 1.0000000000000007}, "247840000": {"0.2965739902356763": 1.0000000000000007}, "247850000": {"0.2965739902356763": 1.0000000000000007}, "247860000": {"0.2965739902356763": 1.0000000000000007}, "247870000": {"0.2965739902356763": 1.0000000000000007}, "247880000": {"0.2965739902356763": 1.0000000000000007}, "247890000": {"0.2965739902356763": 0.9890000000000007, "0.2768173785436072": 0.011000000000000003}, "247900000": {"0.2965739902356763": 0.9790000000000006, "0.2768173785436072": 0.02100000000000001}, "247910000": {"0.2965739902356763": 0.9870000000000007, "0.2768173785436072": 0.013000000000000005}, "247920000": {"0.2965739902356763": 0.9950000000000007, "0.2768173785436072": 0.005}, "247930000": {"0.2965739902356763": 1.0000000000000007}, "247940000": {"0.2965739902356763": 0.9950000000000007, "0.2976532255800622": 0.003, "0.31761042600599876": 0.002}, "247950000": {"0.2965739902356763": 1.0000000000000007}, "247960000": {"0.2965739902356763": 1.0000000000000007}, "247970000": {"0.2965739902356763": 0.9850000000000007, "0.28212632128544346": 0.015000000000000006}, "247980000": {"0.2965739902356763": 0.9990000000000007, "0.314503250219845": 0.001}, "247990000": {"0.2965739902356763": 0.9680000000000006, "0.30633710931841746": 0.03100000000000002, "0.3295755838422677": 0.001}, "248000000": {"0.2965739902356763": 0.9720000000000006, "0.30633710931841746": 0.028000000000000018}, "248010000": {"0.2965739902356763": 0.9950000000000007, "0.30633710931841746": 0.005}, "248020000": {"0.2965739902356763": 0.9850000000000007, "0.30633710931841746": 0.014000000000000005, "0.2766012017567537": 0.001}, "248030000": {"0.2965739902356763": 0.9970000000000007, "0.30633710931841746": 0.003}, "248040000": {"0.2965739902356763": 0.9990000000000007, "0.3101322736522587": 0.001}, "248050000": {"0.2965739902356763": 1.0000000000000007}, "248060000": {"0.2965739902356763": 1.0000000000000007}, "248070000": {"0.2965739902356763": 0.9970000000000007, "0.3031865301705499": 0.003}, "248080000": {"0.2965739902356763": 1.0000000000000007}, "248090000": {"0.2965739902356763": 0.9960000000000007, "0.3101688956034812": 0.004}, "248100000": {"0.2965739902356763": 0.9950000000000007, "0.3101688956034812": 0.005}, "248110000": {"0.2965739902356763": 0.9980000000000007, "0.32182342217942334": 0.002}, "248120000": {"0.2965739902356763": 1.0000000000000007}, "248130000": {"0.2965739902356763": 0.9910000000000007, "0.245779480947076": 0.009000000000000001}, "248140000": {"0.2965739902356763": 0.9990000000000007, "0.245779480947076": 0.001}, "248150000": {"0.2965739902356763": 1.0000000000000007}, "248160000": {"0.2965739902356763": 1.0000000000000007}, "248170000": {"0.2965739902356763": 1.0000000000000007}, "248180000": {"0.2965739902356763": 1.0000000000000007}, "248190000": {"0.2965739902356763": 1.0000000000000007}, "248200000": {"0.2965739902356763": 1.0000000000000007}, "248210000": {"0.2965739902356763": 1.0000000000000007}, "248220000": {"0.2965739902356763": 1.0000000000000007}, "248230000": {"0.2965739902356763": 0.9990000000000007, "0.29994119453667": 0.001}, "248240000": {"0.2965739902356763": 1.0000000000000007}, "248250000": {"0.2965739902356763": 1.0000000000000007}, "248260000": {"0.2965739902356763": 1.0000000000000007}, "248270000": {"0.2965739902356763": 0.9990000000000007, "0.2963096239640316": 0.001}, "248280000": {"0.2965739902356763": 1.0000000000000007}, "248290000": {"0.2965739902356763": 1.0000000000000007}, "248300000": {"0.2965739902356763": 1.0000000000000007}, "248310000": {"0.2965739902356763": 1.0000000000000007}, "248320000": {"0.2965739902356763": 1.0000000000000007}, "248330000": {"0.2965739902356763": 1.0000000000000007}, "248340000": {"0.2965739902356763": 1.0000000000000007}, "248350000": {"0.2965739902356763": 0.9970000000000007, "0.2814954016607208": 0.003}, "248360000": {"0.2965739902356763": 1.0000000000000007}, "248370000": {"0.2965739902356763": 1.0000000000000007}, "248380000": {"0.2965739902356763": 0.9940000000000007, "0.27608230954224283": 0.006}, "248390000": {"0.2965739902356763": 0.9940000000000007, "0.27608230954224283": 0.001, "0.30148544166360164": 0.005}, "248400000": {"0.2965739902356763": 1.0000000000000007}, "248410000": {"0.2965739902356763": 1.0000000000000007}, "248420000": {"0.2965739902356763": 1.0000000000000007}, "248430000": {"0.2965739902356763": 1.0000000000000007}, "248440000": {"0.2965739902356763": 1.0000000000000007}, "248450000": {"0.2965739902356763": 1.0000000000000007}, "248460000": {"0.2965739902356763": 1.0000000000000007}, "248470000": {"0.2965739902356763": 1.0000000000000007}, "248480000": {"0.2965739902356763": 1.0000000000000007}, "248490000": {"0.2965739902356763": 1.0000000000000007}, "248500000": {"0.2965739902356763": 1.0000000000000007}, "248510000": {"0.2965739902356763": 1.0000000000000007}, "248520000": {"0.2965739902356763": 1.0000000000000007}, "248530000": {"0.2965739902356763": 1.0000000000000007}, "248540000": {"0.2965739902356763": 0.9990000000000007, "0.3080148745759856": 0.001}, "248550000": {"0.2965739902356763": 1.0000000000000007}, "248560000": {"0.2965739902356763": 1.0000000000000007}, "248570000": {"0.2965739902356763": 1.0000000000000007}, "248580000": {"0.2965739902356763": 1.0000000000000007}, "248590000": {"0.2965739902356763": 0.9970000000000007, "0.2827518252711022": 0.003}, "248600000": {"0.2965739902356763": 1.0000000000000007}, "248610000": {"0.2965739902356763": 1.0000000000000007}, "248620000": {"0.2965739902356763": 0.9700000000000006, "0.31993146850155335": 0.03000000000000002}, "248630000": {"0.2965739902356763": 0.9400000000000006, "0.31993146850155335": 0.06000000000000004}, "248640000": {"0.2965739902356763": 0.9390000000000006, "0.31993146850155335": 0.06100000000000004}, "248650000": {"0.2965739902356763": 0.8920000000000006, "0.31993146850155335": 0.10800000000000008}, "248660000": {"0.2965739902356763": 0.9200000000000006, "0.31993146850155335": 0.08000000000000006}, "248670000": {"0.2965739902356763": 0.9650000000000006, "0.31993146850155335": 0.03500000000000002}, "248680000": {"0.2965739902356763": 0.8790000000000006, "0.31993146850155335": 0.1210000000000001}, "248690000": {"0.2965739902356763": 0.8060000000000005, "0.31993146850155335": 0.19400000000000014}, "248700000": {"0.2965739902356763": 0.7900000000000005, "0.31993146850155335": 0.21000000000000016}, "248710000": {"0.2965739902356763": 0.7940000000000005, "0.31993146850155335": 0.20600000000000016}, "248720000": {"0.2965739902356763": 0.9030000000000006, "0.31993146850155335": 0.09700000000000006}, "248730000": {"0.2965739902356763": 0.8690000000000005, "0.31993146850155335": 0.1310000000000001}, "248740000": {"0.2965739902356763": 0.7670000000000005, "0.31993146850155335": 0.23300000000000018}, "248750000": {"0.2965739902356763": 0.7840000000000005, "0.31993146850155335": 0.21400000000000013, "0.2801909711215436": 0.002}, "248760000": {"0.2965739902356763": 0.8270000000000005, "0.31993146850155335": 0.1730000000000001}, "248770000": {"0.2965739902356763": 0.8370000000000005, "0.31993146850155335": 0.1630000000000001}, "248780000": {"0.2965739902356763": 0.8220000000000005, "0.31993146850155335": 0.1780000000000001}, "248790000": {"0.2965739902356763": 0.8950000000000006, "0.31993146850155335": 0.10500000000000004}, "248800000": {"0.2965739902356763": 0.8960000000000006, "0.31993146850155335": 0.10400000000000004}, "248810000": {"0.2965739902356763": 0.8860000000000006, "0.31993146850155335": 0.11400000000000005}, "248820000": {"0.2965739902356763": 0.9000000000000006, "0.31993146850155335": 0.10000000000000003}, "248830000": {"0.2965739902356763": 0.9670000000000006, "0.31993146850155335": 0.032999999999999974}, "248840000": {"0.2965739902356763": 0.9720000000000006, "0.31993146850155335": 0.025999999999999968, "0.27676018768674215": 0.002}, "248850000": {"0.2965739902356763": 0.9770000000000006, "0.31993146850155335": 0.01799999999999996, "0.27745361063748547": 0.005}, "248860000": {"0.2965739902356763": 0.9990000000000007, "0.32575032821566435": 0.001}, "248870000": {"0.2965739902356763": 1.0000000000000007}, "248880000": {"0.2965739902356763": 1.0000000000000007}, "248890000": {"0.2965739902356763": 1.0000000000000007}, "248900000": {"0.2965739902356763": 1.0000000000000007}, "248910000": {"0.2965739902356763": 1.0000000000000007}, "248920000": {"0.2965739902356763": 1.0000000000000007}, "248930000": {"0.2965739902356763": 0.9990000000000007, "0.30904860561412467": 0.001}, "248940000": {"0.2965739902356763": 0.9960000000000007, "0.29540026730847996": 0.004}, "248950000": {"0.2965739902356763": 1.0000000000000007}, "248960000": {"0.2965739902356763": 1.0000000000000007}, "248970000": {"0.2965739902356763": 1.0000000000000007}, "248980000": {"0.2965739902356763": 1.0000000000000007}, "248990000": {"0.2965739902356763": 1.0000000000000007}, "249000000": {"0.2965739902356763": 1.0000000000000007}, "249010000": {"0.2965739902356763": 0.9940000000000007, "0.3012314552852214": 0.006}, "249020000": {"0.2965739902356763": 0.9860000000000007, "0.3012314552852214": 0.014000000000000005}, "249030000": {"0.2965739902356763": 1.0000000000000007}, "249040000": {"0.2965739902356763": 1.0000000000000007}, "249050000": {"0.2965739902356763": 1.0000000000000007}, "249060000": {"0.2965739902356763": 1.0000000000000007}, "249070000": {"0.2965739902356763": 0.9950000000000007, "0.27346106553857014": 0.005}, "249080000": {"0.2965739902356763": 0.9930000000000007, "0.3399393281648824": 0.007}, "249090000": {"0.2965739902356763": 0.9760000000000006, "0.3399393281648824": 0.024000000000000014}, "249100000": {"0.2965739902356763": 0.9380000000000006, "0.3399393281648824": 0.06200000000000005}, "249110000": {"0.2965739902356763": 0.8600000000000005, "0.3399393281648824": 0.1370000000000001, "0.2833925093082118": 0.003}, "249120000": {"0.2965739902356763": 0.8790000000000006, "0.3399393281648824": 0.12100000000000008}, "249130000": {"0.2965739902356763": 0.8920000000000006, "0.3399393281648824": 0.08700000000000005, "0.32540105330159985": 0.02100000000000001}, "249140000": {"0.2965739902356763": 0.8800000000000006, "0.3399393281648824": 0.09600000000000006, "0.32540105330159985": 0.024000000000000014}, "249150000": {"0.2965739902356763": 0.9190000000000006, "0.3399393281648824": 0.06600000000000003, "0.32540105330159985": 0.015000000000000006}, "249160000": {"0.2965739902356763": 0.8970000000000006, "0.3399393281648824": 0.05700000000000002, "0.32540105330159985": 0.045000000000000026, "0.29437253560667603": 0.001}, "249170000": {"0.2965739902356763": 0.9480000000000006, "0.3399393281648824": 0.036000000000000004, "0.32540105330159985": 0.016}, "249180000": {"0.2965739902356763": 0.9580000000000006, "0.3399393281648824": 0.01999999999999999, "0.32540105330159985": 0.022000000000000006}, "249190000": {"0.2965739902356763": 0.9750000000000006, "0.3399393281648824": 0.015999999999999986, "0.32540105330159985": 0.008999999999999994}, "249200000": {"0.2965739902356763": 0.9900000000000007, "0.3399393281648824": 0.004999999999999979, "0.32540105330159985": 0.004999999999999993}, "249210000": {"0.2965739902356763": 0.9930000000000007, "0.3399393281648824": 0.006999999999999979}, "249220000": {"0.2965739902356763": 0.9910000000000007, "0.3399393281648824": 0.005999999999999979, "0.31112990543265934": 0.003}, "249230000": {"0.2965739902356763": 1.0000000000000007}, "249240000": {"0.2965739902356763": 1.0000000000000007}, "249250000": {"0.2965739902356763": 1.0000000000000007}, "249260000": {"0.2965739902356763": 1.0000000000000007}, "249270000": {"0.2965739902356763": 1.0000000000000007}, "249280000": {"0.2965739902356763": 1.0000000000000007}, "249290000": {"0.2965739902356763": 1.0000000000000007}, "249300000": {"0.2965739902356763": 0.9990000000000007, "0.2772400383591904": 0.001}, "249310000": {"0.2965739902356763": 1.0000000000000007}, "249320000": {"0.2965739902356763": 1.0000000000000007}, "249330000": {"0.2965739902356763": 0.9990000000000007, "0.32242276245599966": 0.001}, "249340000": {"0.2965739902356763": 0.9990000000000007, "0.3025687871318949": 0.001}, "249350000": {"0.2965739902356763": 1.0000000000000007}, "249360000": {"0.2965739902356763": 0.9960000000000007, "0.30610445929662167": 0.004}, "249370000": {"0.2965739902356763": 1.0000000000000007}, "249380000": {"0.2965739902356763": 0.9980000000000007, "0.3219305543101432": 0.002}, "249390000": {"0.2965739902356763": 1.0000000000000007}, "249400000": {"0.2965739902356763": 1.0000000000000007}, "249410000": {"0.2965739902356763": 1.0000000000000007}, "249420000": {"0.2965739902356763": 1.0000000000000007}, "249430000": {"0.2965739902356763": 1.0000000000000007}, "249440000": {"0.2965739902356763": 1.0000000000000007}, "249450000": {"0.2965739902356763": 1.0000000000000007}, "249460000": {"0.2965739902356763": 0.9840000000000007, "0.2949148780853657": 0.014000000000000005, "0.3086349655004744": 0.002}, "249470000": {"0.2965739902356763": 0.9890000000000007, "0.2949148780853657": 0.002, "0.30127282663320926": 0.009000000000000001}, "249480000": {"0.2965739902356763": 1.0000000000000007}, "249490000": {"0.2965739902356763": 1.0000000000000007}, "249500000": {"0.2965739902356763": 1.0000000000000007}, "249510000": {"0.2965739902356763": 1.0000000000000007}, "249520000": {"0.2965739902356763": 1.0000000000000007}, "249530000": {"0.2965739902356763": 0.9860000000000007, "0.27872581264126817": 0.010000000000000002, "0.3076487728722646": 0.004}, "249540000": {"0.2965739902356763": 0.9800000000000006, "0.27872581264126817": 0.02000000000000001}, "249550000": {"0.2965739902356763": 0.9810000000000006, "0.27872581264126817": 0.01800000000000001, "0.33459578836127457": 0.001}, "249560000": {"0.2965739902356763": 1.0000000000000007}, "249570000": {"0.2965739902356763": 1.0000000000000007}, "249580000": {"0.2965739902356763": 1.0000000000000007}, "249590000": {"0.2965739902356763": 1.0000000000000007}, "249600000": {"0.2965739902356763": 1.0000000000000007}, "249610000": {"0.2965739902356763": 1.0000000000000007}, "249620000": {"0.2965739902356763": 1.0000000000000007}, "249630000": {"0.2965739902356763": 0.9850000000000007, "0.3117436320805354": 0.015000000000000006}, "249640000": {"0.2965739902356763": 0.9870000000000007, "0.3117436320805354": 0.011000000000000003, "0.3154145248074882": 0.002}, "249650000": {"0.2965739902356763": 0.9880000000000007, "0.3117436320805354": 0.012000000000000004}, "249660000": {"0.2965739902356763": 0.9820000000000007, "0.3117436320805354": 0.01800000000000001}, "249670000": {"0.2965739902356763": 0.9170000000000006, "0.3117436320805354": 0.08300000000000006}, "249680000": {"0.2965739902356763": 0.8680000000000005, "0.3117436320805354": 0.1300000000000001, "0.30483294570561015": 0.002}, "249690000": {"0.2965739902356763": 0.7930000000000005, "0.3117436320805354": 0.20700000000000016}, "249700000": {"0.2965739902356763": 0.8030000000000005, "0.3117436320805354": 0.19000000000000014, "0.2739530901628302": 0.007}, "249710000": {"0.2965739902356763": 0.7240000000000004, "0.3117436320805354": 0.2760000000000002}, "249720000": {"0.2965739902356763": 0.6620000000000004, "0.3117436320805354": 0.33800000000000024}, "249730000": {"0.2965739902356763": 0.5690000000000003, "0.3117436320805354": 0.4300000000000003, "0.3086051985043475": 0.001}, "249740000": {"0.2965739902356763": 0.5700000000000003, "0.3117436320805354": 0.43000000000000027}, "249750000": {"0.2965739902356763": 0.5370000000000003, "0.3117436320805354": 0.4630000000000003}, "249760000": {"0.2965739902356763": 0.5070000000000002, "0.3117436320805354": 0.4930000000000003}, "249770000": {"0.2965739902356763": 0.4580000000000002, "0.3117436320805354": 0.5410000000000004, "0.3284005344332543": 0.001}, "249780000": {"0.2965739902356763": 0.39800000000000013, "0.3117436320805354": 0.6020000000000004}, "249790000": {"0.2965739902356763": 0.3570000000000001, "0.3117436320805354": 0.6430000000000005}, "249800000": {"0.2965739902356763": 0.3710000000000001, "0.3117436320805354": 0.6290000000000004}, "249810000": {"0.2965739902356763": 0.30100000000000005, "0.3117436320805354": 0.6990000000000005}, "249820000": {"0.2965739902356763": 0.239, "0.3117436320805354": 0.7610000000000006}, "249830000": {"0.2965739902356763": 0.263, "0.3117436320805354": 0.7370000000000005}, "249840000": {"0.2965739902356763": 0.28800000000000003, "0.3117436320805354": 0.7120000000000005}, "249850000": {"0.2965739902356763": 0.19799999999999995, "0.3117436320805354": 0.8010000000000006, "0.3351162711163029": 0.001}, "249860000": {"0.2965739902356763": 0.262, "0.3117436320805354": 0.7350000000000005, "0.30535347675797736": 0.003}, "249870000": {"0.2965739902356763": 0.275, "0.3117436320805354": 0.7250000000000005}, "249880000": {"0.2965739902356763": 0.21099999999999997, "0.3117436320805354": 0.7890000000000006}, "249890000": {"0.2965739902356763": 0.21599999999999997, "0.3117436320805354": 0.7840000000000006}, "249900000": {"0.2965739902356763": 0.19399999999999995, "0.3117436320805354": 0.8060000000000006}, "249910000": {"0.2965739902356763": 0.17199999999999993, "0.3117436320805354": 0.8280000000000006}, "249920000": {"0.2965739902356763": 0.257, "0.3117436320805354": 0.7430000000000005}, "249930000": {"0.2965739902356763": 0.16399999999999992, "0.3117436320805354": 0.8350000000000006, "0.3011897097634399": 0.001}, "249940000": {"0.2965739902356763": 0.22999999999999998, "0.3117436320805354": 0.7700000000000006}, "249950000": {"0.2965739902356763": 0.274, "0.3117436320805354": 0.7260000000000005}, "249960000": {"0.2965739902356763": 0.22099999999999997, "0.3117436320805354": 0.7790000000000006}, "249970000": {"0.2965739902356763": 0.21199999999999997, "0.3117436320805354": 0.7870000000000006, "0.3253495729040409": 0.001}, "249980000": {"0.2965739902356763": 0.22199999999999998, "0.3117436320805354": 0.7780000000000006}, "249990000": {"0.2965739902356763": 0.275, "0.3117436320805354": 0.7250000000000005}, "250000000": {"0.2965739902356763": 0.3370000000000001, "0.3117436320805354": 0.6630000000000005}, "250010000": {"0.2965739902356763": 0.3330000000000001, "0.3117436320805354": 0.6660000000000005, "0.25740835862564426": 0.001}, "250020000": {"0.2965739902356763": 0.3610000000000001, "0.3117436320805354": 0.6390000000000005}, "250030000": {"0.2965739902356763": 0.32600000000000007, "0.3117436320805354": 0.6720000000000005, "0.30228803149134637": 0.002}, "250040000": {"0.2965739902356763": 0.3720000000000001, "0.3117436320805354": 0.6280000000000004}, "250050000": {"0.2965739902356763": 0.3860000000000001, "0.3117436320805354": 0.6140000000000004}, "250060000": {"0.2965739902356763": 0.3750000000000001, "0.3117436320805354": 0.6230000000000004, "0.31105262385821053": 0.002}, "250070000": {"0.2965739902356763": 0.29100000000000004, "0.3117436320805354": 0.6920000000000005, "0.31105262385821053": 0.017000000000000008}, "250080000": {"0.2965739902356763": 0.32700000000000007, "0.3117436320805354": 0.6440000000000005, "0.31105262385821053": 0.023000000000000013, "0.3121865231557519": 0.003, "0.296992547397569": 0.003}, "250090000": {"0.2965739902356763": 0.32500000000000007, "0.3117436320805354": 0.6200000000000004, "0.31105262385821053": 0.046000000000000034, "0.296992547397569": 0.009000000000000001}, "250100000": {"0.2965739902356763": 0.261, "0.3117436320805354": 0.7020000000000005, "0.31105262385821053": 0.037000000000000026}, "250110000": {"0.2965739902356763": 0.3590000000000001, "0.3117436320805354": 0.5540000000000004, "0.31105262385821053": 0.08700000000000006}, "250120000": {"0.2965739902356763": 0.3550000000000001, "0.3117436320805354": 0.5900000000000004, "0.31105262385821053": 0.055000000000000035}, "250130000": {"0.2965739902356763": 0.40900000000000014, "0.3117436320805354": 0.5170000000000003, "0.31105262385821053": 0.07400000000000005}, "250140000": {"0.2965739902356763": 0.29300000000000004, "0.3117436320805354": 0.5730000000000004, "0.31105262385821053": 0.1330000000000001, "0.29731692854496966": 0.001}, "250150000": {"0.2965739902356763": 0.30800000000000005, "0.3117436320805354": 0.5460000000000004, "0.31105262385821053": 0.1460000000000001}, "250160000": {"0.2965739902356763": 0.28300000000000003, "0.3117436320805354": 0.5130000000000003, "0.31105262385821053": 0.20200000000000015, "0.3138406379546986": 0.002}, "250170000": {"0.2965739902356763": 0.16999999999999993, "0.3117436320805354": 0.6520000000000005, "0.31105262385821053": 0.1780000000000001}, "250180000": {"0.2965739902356763": 0.07299999999999984, "0.3117436320805354": 0.7500000000000006, "0.31105262385821053": 0.1770000000000001}, "250190000": {"0.2965739902356763": 0.1509999999999999, "0.3117436320805354": 0.6770000000000005, "0.31105262385821053": 0.1720000000000001}, "250200000": {"0.2965739902356763": 0.06599999999999984, "0.3117436320805354": 0.7610000000000006, "0.31105262385821053": 0.1720000000000001, "0.33239594173624165": 0.001}, "250210000": {"0.2965739902356763": 0.009999999999999787, "0.3117436320805354": 0.8040000000000006, "0.31105262385821053": 0.1860000000000001}, "250220000": {"0.2965739902356763": 0.000999999999999785, "0.3117436320805354": 0.7870000000000006, "0.31105262385821053": 0.21000000000000013, "0.3254819430240262": 0.002}, "250230000": {"0.3117436320805354": 0.7210000000000005, "0.31105262385821053": 0.2790000000000002}, "250240000": {"0.3117436320805354": 0.7130000000000005, "0.31105262385821053": 0.2870000000000002}, "250250000": {"0.3117436320805354": 0.6930000000000005, "0.31105262385821053": 0.3070000000000002}, "250260000": {"0.3117436320805354": 0.6990000000000005, "0.31105262385821053": 0.3010000000000002}, "250270000": {"0.3117436320805354": 0.7240000000000005, "0.31105262385821053": 0.2730000000000002, "0.2780100345718389": 0.003}, "250280000": {"0.3117436320805354": 0.7190000000000005, "0.31105262385821053": 0.2800000000000002, "0.3172781677914452": 0.001}, "250290000": {"0.3117436320805354": 0.5940000000000004, "0.31105262385821053": 0.3910000000000003, "0.342090301996493": 0.015000000000000006}, "250300000": {"0.3117436320805354": 0.5980000000000004, "0.31105262385821053": 0.4010000000000003, "0.342090301996493": 0.001}, "250310000": {"0.3117436320805354": 0.5110000000000003, "0.31105262385821053": 0.4890000000000003}, "250320000": {"0.3117436320805354": 0.4470000000000003, "0.31105262385821053": 0.5530000000000004}, "250330000": {"0.3117436320805354": 0.5330000000000004, "0.31105262385821053": 0.4670000000000003}, "250340000": {"0.3117436320805354": 0.5200000000000004, "0.31105262385821053": 0.4800000000000003}, "250350000": {"0.3117436320805354": 0.5210000000000004, "0.31105262385821053": 0.4790000000000003}, "250360000": {"0.3117436320805354": 0.6400000000000005, "0.31105262385821053": 0.3600000000000002}, "250370000": {"0.3117436320805354": 0.6770000000000005, "0.31105262385821053": 0.3230000000000002}, "250380000": {"0.3117436320805354": 0.6520000000000005, "0.31105262385821053": 0.3480000000000002}, "250390000": {"0.3117436320805354": 0.6400000000000005, "0.31105262385821053": 0.3600000000000002}, "250400000": {"0.3117436320805354": 0.6860000000000005, "0.31105262385821053": 0.31400000000000017}, "250410000": {"0.3117436320805354": 0.6460000000000005, "0.31105262385821053": 0.3540000000000002}, "250420000": {"0.3117436320805354": 0.5970000000000004, "0.31105262385821053": 0.40300000000000025}, "250430000": {"0.3117436320805354": 0.7520000000000006, "0.31105262385821053": 0.2480000000000001}, "250440000": {"0.3117436320805354": 0.7260000000000005, "0.31105262385821053": 0.27300000000000013, "0.2983313049468936": 0.001}, "250450000": {"0.3117436320805354": 0.7130000000000005, "0.31105262385821053": 0.28300000000000014, "0.2983313049468936": 0.004}, "250460000": {"0.3117436320805354": 0.6850000000000005, "0.31105262385821053": 0.30600000000000016, "0.2981723927635246": 0.009000000000000001}, "250470000": {"0.3117436320805354": 0.6190000000000004, "0.31105262385821053": 0.3670000000000002, "0.2981723927635246": 0.014000000000000005}, "250480000": {"0.3117436320805354": 0.6250000000000004, "0.31105262385821053": 0.3710000000000002, "0.32939393329130445": 0.004}, "250490000": {"0.3117436320805354": 0.4920000000000003, "0.31105262385821053": 0.5010000000000003, "0.32939393329130445": 0.007}, "250500000": {"0.3117436320805354": 0.40400000000000025, "0.31105262385821053": 0.5960000000000004}, "250510000": {"0.3117436320805354": 0.5290000000000004, "0.31105262385821053": 0.4710000000000003}, "250520000": {"0.3117436320805354": 0.4770000000000003, "0.31105262385821053": 0.5210000000000004, "0.3218235993371678": 0.002}, "250530000": {"0.3117436320805354": 0.5130000000000003, "0.31105262385821053": 0.4820000000000003, "0.3218235993371678": 0.005}, "250540000": {"0.3117436320805354": 0.4570000000000003, "0.31105262385821053": 0.5430000000000004}, "250550000": {"0.3117436320805354": 0.3760000000000002, "0.31105262385821053": 0.6240000000000004}, "250560000": {"0.3117436320805354": 0.2570000000000001, "0.31105262385821053": 0.7430000000000005}, "250570000": {"0.3117436320805354": 0.27500000000000013, "0.31105262385821053": 0.7250000000000005}, "250580000": {"0.3117436320805354": 0.3240000000000002, "0.31105262385821053": 0.6760000000000005}, "250590000": {"0.3117436320805354": 0.27500000000000013, "0.31105262385821053": 0.7250000000000005}, "250600000": {"0.3117436320805354": 0.2290000000000001, "0.31105262385821053": 0.7690000000000006, "0.34114688523157216": 0.002}, "250610000": {"0.3117436320805354": 0.2390000000000001, "0.31105262385821053": 0.7610000000000006}, "250620000": {"0.3117436320805354": 0.2410000000000001, "0.31105262385821053": 0.7590000000000006}, "250630000": {"0.3117436320805354": 0.28500000000000014, "0.31105262385821053": 0.7110000000000005, "0.2960049324528991": 0.002, "0.31174935956446476": 0.002}, "250640000": {"0.3117436320805354": 0.27900000000000014, "0.31105262385821053": 0.7060000000000005, "0.31174935956446476": 0.012000000000000004, "0.30766468441318995": 0.003}, "250650000": {"0.3117436320805354": 0.21900000000000008, "0.31105262385821053": 0.7240000000000005, "0.31174935956446476": 0.056000000000000036, "0.30766468441318995": 0.001}, "250660000": {"0.3117436320805354": 0.29600000000000015, "0.31105262385821053": 0.6380000000000005, "0.31174935956446476": 0.06200000000000004, "0.29656147988141035": 0.004}, "250670000": {"0.3117436320805354": 0.3720000000000002, "0.31105262385821053": 0.5940000000000004, "0.31174935956446476": 0.034000000000000016}, "250680000": {"0.3117436320805354": 0.29900000000000015, "0.31105262385821053": 0.6520000000000005, "0.31174935956446476": 0.04900000000000003}, "250690000": {"0.3117436320805354": 0.3810000000000002, "0.31105262385821053": 0.5440000000000004, "0.31174935956446476": 0.07500000000000005}, "250700000": {"0.3117436320805354": 0.3460000000000002, "0.31105262385821053": 0.6130000000000004, "0.31174935956446476": 0.02500000000000001, "0.3176415274725007": 0.015000000000000006, "0.3129638807419855": 0.001}, "250710000": {"0.3117436320805354": 0.40300000000000025, "0.31105262385821053": 0.5360000000000004, "0.31174935956446476": 0.024000000000000007, "0.3176415274725007": 0.037000000000000026}, "250720000": {"0.3117436320805354": 0.4530000000000003, "0.31105262385821053": 0.4850000000000003, "0.3176415274725007": 0.06100000000000004, "0.3028685674391498": 0.001}, "250730000": {"0.3117436320805354": 0.4510000000000003, "0.31105262385821053": 0.4640000000000003, "0.3176415274725007": 0.08500000000000006}, "250740000": {"0.3117436320805354": 0.4590000000000003, "0.31105262385821053": 0.4560000000000003, "0.3176415274725007": 0.08500000000000006}, "250750000": {"0.3117436320805354": 0.4410000000000003, "0.31105262385821053": 0.4520000000000003, "0.3176415274725007": 0.10700000000000007}, "250760000": {"0.3117436320805354": 0.4890000000000003, "0.31105262385821053": 0.28000000000000014, "0.3176415274725007": 0.23100000000000015}, "250770000": {"0.3117436320805354": 0.6000000000000004, "0.31105262385821053": 0.122, "0.3176415274725007": 0.2780000000000002}, "250780000": {"0.3117436320805354": 0.4850000000000003, "0.31105262385821053": 0.17700000000000005, "0.3176415274725007": 0.33800000000000024}, "250790000": {"0.3117436320805354": 0.5400000000000004, "0.31105262385821053": 0.19600000000000006, "0.3176415274725007": 0.2640000000000002}, "250800000": {"0.3117436320805354": 0.6860000000000005, "0.31105262385821053": 0.15000000000000002, "0.3176415274725007": 0.1640000000000001}, "250810000": {"0.3117436320805354": 0.5730000000000004, "0.31105262385821053": 0.125, "0.3176415274725007": 0.3020000000000002}, "250820000": {"0.3117436320805354": 0.5500000000000004, "0.31105262385821053": 0.119, "0.3176415274725007": 0.32900000000000024, "0.3146805783316912": 0.002}, "250830000": {"0.3117436320805354": 0.6700000000000005, "0.31105262385821053": 0.09699999999999998, "0.3176415274725007": 0.23300000000000015}, "250840000": {"0.3117436320805354": 0.4410000000000003, "0.31105262385821053": 0.129, "0.3176415274725007": 0.4280000000000003, "0.29115143707570823": 0.002}, "250850000": {"0.3117436320805354": 0.4600000000000003, "0.31105262385821053": 0.07299999999999995, "0.3176415274725007": 0.46700000000000036}, "250860000": {"0.3117436320805354": 0.4330000000000003, "0.31105262385821053": 0.07699999999999996, "0.3176415274725007": 0.4900000000000003}, "250870000": {"0.3117436320805354": 0.5670000000000004, "0.31105262385821053": 0.07399999999999995, "0.3176415274725007": 0.3590000000000002}, "250880000": {"0.3117436320805354": 0.6480000000000005, "0.31105262385821053": 0.039999999999999925, "0.3176415274725007": 0.31200000000000017}, "250890000": {"0.3117436320805354": 0.6230000000000004, "0.31105262385821053": 0.12, "0.3176415274725007": 0.2570000000000001}, "250900000": {"0.3117436320805354": 0.6710000000000005, "0.31105262385821053": 0.05499999999999994, "0.3176415274725007": 0.27400000000000013}, "250910000": {"0.3117436320805354": 0.6690000000000005, "0.31105262385821053": 0.040999999999999925, "0.3176415274725007": 0.29000000000000015}, "250920000": {"0.3117436320805354": 0.6010000000000004, "0.31105262385821053": 0.118, "0.3176415274725007": 0.28100000000000014}, "250930000": {"0.3117436320805354": 0.5760000000000004, "0.31105262385821053": 0.07999999999999996, "0.3176415274725007": 0.3370000000000002, "0.3598917717295728": 0.007}, "250940000": {"0.3117436320805354": 0.6560000000000005, "0.31105262385821053": 0.06999999999999995, "0.3176415274725007": 0.27400000000000013}, "250950000": {"0.3117436320805354": 0.4900000000000003, "0.31105262385821053": 0.17500000000000004, "0.3176415274725007": 0.3340000000000002, "0.33049364115372104": 0.001}, "250960000": {"0.3117436320805354": 0.39200000000000024, "0.31105262385821053": 0.15900000000000003, "0.3176415274725007": 0.4490000000000003}, "250970000": {"0.3117436320805354": 0.5020000000000003, "0.31105262385821053": 0.06399999999999995, "0.3176415274725007": 0.4340000000000003}, "250980000": {"0.3117436320805354": 0.5900000000000004, "0.31105262385821053": 0.06599999999999995, "0.3176415274725007": 0.3440000000000002}, "250990000": {"0.3117436320805354": 0.5540000000000004, "0.31105262385821053": 0.05899999999999994, "0.3176415274725007": 0.38700000000000023}, "251000000": {"0.3117436320805354": 0.6180000000000004, "0.31105262385821053": 0.039999999999999925, "0.3176415274725007": 0.3330000000000002, "0.2824357072940197": 0.006, "0.2751257065077723": 0.003}, "251010000": {"0.3117436320805354": 0.5790000000000004, "0.31105262385821053": 0.05599999999999994, "0.3176415274725007": 0.3400000000000002, "0.2751257065077723": 0.025000000000000015}, "251020000": {"0.3117436320805354": 0.49900000000000033, "0.31105262385821053": 0.19800000000000006, "0.3176415274725007": 0.28300000000000014, "0.2751257065077723": 0.02000000000000001}, "251030000": {"0.3117436320805354": 0.4910000000000003, "0.31105262385821053": 0.20200000000000007, "0.3176415274725007": 0.29800000000000015, "0.2751257065077723": 0.009000000000000001}, "251040000": {"0.3117436320805354": 0.42800000000000027, "0.31105262385821053": 0.21400000000000008, "0.3176415274725007": 0.3580000000000002}, "251050000": {"0.3117436320805354": 0.5940000000000004, "0.31105262385821053": 0.137, "0.3176415274725007": 0.26900000000000013}, "251060000": {"0.3117436320805354": 0.5960000000000004, "0.31105262385821053": 0.128, "0.3176415274725007": 0.27200000000000013, "0.28961983678159264": 0.004}, "251070000": {"0.3117436320805354": 0.5880000000000004, "0.31105262385821053": 0.16100000000000003, "0.3176415274725007": 0.2510000000000001}, "251080000": {"0.3117436320805354": 0.6140000000000004, "0.31105262385821053": 0.06799999999999995, "0.3176415274725007": 0.31700000000000017, "0.3085230770820216": 0.001}, "251090000": {"0.3117436320805354": 0.5890000000000004, "0.31105262385821053": 0.14300000000000002, "0.3176415274725007": 0.2680000000000001}, "251100000": {"0.3117436320805354": 0.6230000000000004, "0.31105262385821053": 0.08599999999999997, "0.3176415274725007": 0.28500000000000014, "0.2805835639348565": 0.006}, "251110000": {"0.3117436320805354": 0.6360000000000005, "0.31105262385821053": 0.125, "0.3176415274725007": 0.2280000000000001, "0.2805835639348565": 0.011000000000000003}, "251120000": {"0.3117436320805354": 0.6630000000000005, "0.31105262385821053": 0.11699999999999999, "0.3176415274725007": 0.21700000000000008, "0.2805835639348565": 0.003}, "251130000": {"0.3117436320805354": 0.7510000000000006, "0.31105262385821053": 0.06699999999999995, "0.3176415274725007": 0.18200000000000005}, "251140000": {"0.3117436320805354": 0.7670000000000006, "0.31105262385821053": 0.03599999999999992, "0.3176415274725007": 0.19700000000000006}, "251150000": {"0.3117436320805354": 0.7580000000000006, "0.31105262385821053": 0.04599999999999993, "0.3176415274725007": 0.19600000000000006}, "251160000": {"0.3117436320805354": 0.7390000000000005, "0.31105262385821053": 0.041999999999999926, "0.3176415274725007": 0.21900000000000008}, "251170000": {"0.3117436320805354": 0.8310000000000006, "0.31105262385821053": 0.019999999999999907, "0.3176415274725007": 0.14900000000000002}, "251180000": {"0.3117436320805354": 0.8450000000000006, "0.31105262385821053": 0.013999999999999901, "0.3176415274725007": 0.121, "0.28937253397926155": 0.02000000000000001}, "251190000": {"0.3117436320805354": 0.8970000000000007, "0.31105262385821053": 0.005999999999999896, "0.3176415274725007": 0.09699999999999998}, "251200000": {"0.3117436320805354": 0.8980000000000007, "0.31105262385821053": 0.003999999999999896, "0.3176415274725007": 0.09799999999999998}, "251210000": {"0.3117436320805354": 0.8870000000000007, "0.3176415274725007": 0.11299999999999999}, "251220000": {"0.3117436320805354": 0.8680000000000007, "0.3176415274725007": 0.132}, "251230000": {"0.3117436320805354": 0.8640000000000007, "0.3176415274725007": 0.136}, "251240000": {"0.3117436320805354": 0.9270000000000007, "0.3176415274725007": 0.07299999999999995}, "251250000": {"0.3117436320805354": 0.9530000000000007, "0.3176415274725007": 0.04699999999999993}, "251260000": {"0.3117436320805354": 0.9640000000000007, "0.3176415274725007": 0.03599999999999992}, "251270000": {"0.3117436320805354": 0.9600000000000007, "0.3176415274725007": 0.03199999999999992, "0.31686126424766564": 0.008}, "251280000": {"0.3117436320805354": 0.9770000000000008, "0.3176415274725007": 0.017999999999999905, "0.30089332233194066": 0.005}, "251290000": {"0.3117436320805354": 0.9840000000000008, "0.3176415274725007": 0.015999999999999903}, "251300000": {"0.3117436320805354": 0.9870000000000008, "0.3176415274725007": 0.0129999999999999}, "251310000": {"0.3117436320805354": 1.0000000000000007}, "251320000": {"0.3117436320805354": 1.0000000000000007}, "251330000": {"0.3117436320805354": 1.0000000000000007}, "251340000": {"0.3117436320805354": 1.0000000000000007}, "251350000": {"0.3117436320805354": 1.0000000000000007}, "251360000": {"0.3117436320805354": 1.0000000000000007}, "251370000": {"0.3117436320805354": 1.0000000000000007}, "251380000": {"0.3117436320805354": 1.0000000000000007}, "251390000": {"0.3117436320805354": 1.0000000000000007}, "251400000": {"0.3117436320805354": 1.0000000000000007}, "251410000": {"0.3117436320805354": 1.0000000000000007}, "251420000": {"0.3117436320805354": 1.0000000000000007}, "251430000": {"0.3117436320805354": 1.0000000000000007}, "251440000": {"0.3117436320805354": 1.0000000000000007}, "251450000": {"0.3117436320805354": 0.9990000000000007, "0.29436951418050294": 0.001}, "251460000": {"0.3117436320805354": 1.0000000000000007}, "251470000": {"0.3117436320805354": 1.0000000000000007}, "251480000": {"0.3117436320805354": 0.9990000000000007, "0.3239521185798164": 0.001}, "251490000": {"0.3117436320805354": 1.0000000000000007}, "251500000": {"0.3117436320805354": 1.0000000000000007}, "251510000": {"0.3117436320805354": 1.0000000000000007}, "251520000": {"0.3117436320805354": 1.0000000000000007}, "251530000": {"0.3117436320805354": 1.0000000000000007}, "251540000": {"0.3117436320805354": 1.0000000000000007}, "251550000": {"0.3117436320805354": 0.9970000000000007, "0.27286436000716774": 0.003}, "251560000": {"0.3117436320805354": 0.9940000000000007, "0.27286436000716774": 0.006}, "251570000": {"0.3117436320805354": 1.0000000000000007}, "251580000": {"0.3117436320805354": 1.0000000000000007}, "251590000": {"0.3117436320805354": 1.0000000000000007}, "251600000": {"0.3117436320805354": 0.9980000000000007, "0.28643472517974555": 0.002}, "251610000": {"0.3117436320805354": 0.9910000000000007, "0.28643472517974555": 0.009000000000000001}, "251620000": {"0.3117436320805354": 1.0000000000000007}, "251630000": {"0.3117436320805354": 0.9970000000000007, "0.2895520197022145": 0.002, "0.3400386432083533": 0.001}, "251640000": {"0.3117436320805354": 1.0000000000000007}, "251650000": {"0.3117436320805354": 1.0000000000000007}, "251660000": {"0.3117436320805354": 1.0000000000000007}, "251670000": {"0.3117436320805354": 1.0000000000000007}, "251680000": {"0.3117436320805354": 1.0000000000000007}, "251690000": {"0.3117436320805354": 0.9990000000000007, "0.3284691202214408": 0.001}, "251700000": {"0.3117436320805354": 1.0000000000000007}, "251710000": {"0.3117436320805354": 1.0000000000000007}, "251720000": {"0.3117436320805354": 1.0000000000000007}, "251730000": {"0.3117436320805354": 1.0000000000000007}, "251740000": {"0.3117436320805354": 1.0000000000000007}, "251750000": {"0.3117436320805354": 1.0000000000000007}, "251760000": {"0.3117436320805354": 1.0000000000000007}, "251770000": {"0.3117436320805354": 1.0000000000000007}, "251780000": {"0.3117436320805354": 1.0000000000000007}, "251790000": {"0.3117436320805354": 1.0000000000000007}, "251800000": {"0.3117436320805354": 1.0000000000000007}, "251810000": {"0.3117436320805354": 1.0000000000000007}, "251820000": {"0.3117436320805354": 0.9990000000000007, "0.3484995641723531": 0.001}, "251830000": {"0.3117436320805354": 0.9870000000000007, "0.3484995641723531": 0.013000000000000005}, "251840000": {"0.3117436320805354": 1.0000000000000007}, "251850000": {"0.3117436320805354": 1.0000000000000007}, "251860000": {"0.3117436320805354": 1.0000000000000007}, "251870000": {"0.3117436320805354": 0.9970000000000007, "0.3042789086623581": 0.003}, "251880000": {"0.3117436320805354": 1.0000000000000007}, "251890000": {"0.3117436320805354": 0.9990000000000007, "0.3303264378483859": 0.001}, "251900000": {"0.3117436320805354": 1.0000000000000007}, "251910000": {"0.3117436320805354": 0.9990000000000007, "0.29745596453254636": 0.001}, "251920000": {"0.3117436320805354": 1.0000000000000007}, "251930000": {"0.3117436320805354": 0.9920000000000007, "0.2859957394186793": 0.008}, "251940000": {"0.3117436320805354": 0.9920000000000007, "0.2859957394186793": 0.008}, "251950000": {"0.3117436320805354": 1.0000000000000007}, "251960000": {"0.3117436320805354": 1.0000000000000007}, "251970000": {"0.3117436320805354": 1.0000000000000007}, "251980000": {"0.3117436320805354": 1.0000000000000007}, "251990000": {"0.3117436320805354": 1.0000000000000007}, "252000000": {"0.3117436320805354": 1.0000000000000007}, "252010000": {"0.3117436320805354": 1.0000000000000007}, "252020000": {"0.3117436320805354": 1.0000000000000007}, "252030000": {"0.3117436320805354": 1.0000000000000007}, "252040000": {"0.3117436320805354": 1.0000000000000007}, "252050000": {"0.3117436320805354": 1.0000000000000007}, "252060000": {"0.3117436320805354": 1.0000000000000007}, "252070000": {"0.3117436320805354": 1.0000000000000007}, "252080000": {"0.3117436320805354": 1.0000000000000007}, "252090000": {"0.3117436320805354": 1.0000000000000007}, "252100000": {"0.3117436320805354": 1.0000000000000007}, "252110000": {"0.3117436320805354": 1.0000000000000007}, "252120000": {"0.3117436320805354": 1.0000000000000007}, "252130000": {"0.3117436320805354": 1.0000000000000007}, "252140000": {"0.3117436320805354": 1.0000000000000007}, "252150000": {"0.3117436320805354": 1.0000000000000007}, "252160000": {"0.3117436320805354": 0.9980000000000007, "0.3240116030808477": 0.002}, "252170000": {"0.3117436320805354": 1.0000000000000007}, "252180000": {"0.3117436320805354": 1.0000000000000007}, "252190000": {"0.3117436320805354": 1.0000000000000007}, "252200000": {"0.3117436320805354": 1.0000000000000007}, "252210000": {"0.3117436320805354": 0.9990000000000007, "0.34151845989694735": 0.001}, "252220000": {"0.3117436320805354": 1.0000000000000007}, "252230000": {"0.3117436320805354": 0.9990000000000007, "0.32039173521588893": 0.001}, "252240000": {"0.3117436320805354": 1.0000000000000007}, "252250000": {"0.3117436320805354": 1.0000000000000007}, "252260000": {"0.3117436320805354": 1.0000000000000007}, "252270000": {"0.3117436320805354": 1.0000000000000007}, "252280000": {"0.3117436320805354": 1.0000000000000007}, "252290000": {"0.3117436320805354": 1.0000000000000007}, "252300000": {"0.3117436320805354": 1.0000000000000007}, "252310000": {"0.3117436320805354": 0.9900000000000007, "0.28960958371847334": 0.010000000000000002}, "252320000": {"0.3117436320805354": 1.0000000000000007}, "252330000": {"0.3117436320805354": 1.0000000000000007}, "252340000": {"0.3117436320805354": 1.0000000000000007}, "252350000": {"0.3117436320805354": 1.0000000000000007}, "252360000": {"0.3117436320805354": 1.0000000000000007}, "252370000": {"0.3117436320805354": 1.0000000000000007}, "252380000": {"0.3117436320805354": 1.0000000000000007}, "252390000": {"0.3117436320805354": 1.0000000000000007}, "252400000": {"0.3117436320805354": 1.0000000000000007}, "252410000": {"0.3117436320805354": 1.0000000000000007}, "252420000": {"0.3117436320805354": 1.0000000000000007}, "252430000": {"0.3117436320805354": 0.9990000000000007, "0.3232106964258867": 0.001}, "252440000": {"0.3117436320805354": 1.0000000000000007}, "252450000": {"0.3117436320805354": 1.0000000000000007}, "252460000": {"0.3117436320805354": 1.0000000000000007}, "252470000": {"0.3117436320805354": 0.9970000000000007, "0.3257502575795969": 0.003}, "252480000": {"0.3117436320805354": 1.0000000000000007}, "252490000": {"0.3117436320805354": 1.0000000000000007}, "252500000": {"0.3117436320805354": 1.0000000000000007}, "252510000": {"0.3117436320805354": 1.0000000000000007}, "252520000": {"0.3117436320805354": 1.0000000000000007}, "252530000": {"0.3117436320805354": 1.0000000000000007}, "252540000": {"0.3117436320805354": 1.0000000000000007}, "252550000": {"0.3117436320805354": 0.9990000000000007, "0.33357028541475214": 0.001}, "252560000": {"0.3117436320805354": 0.9980000000000007, "0.3119590248227145": 0.002}, "252570000": {"0.3117436320805354": 0.9940000000000007, "0.3149400176649762": 0.006}, "252580000": {"0.3117436320805354": 0.9990000000000007, "0.3036568179618254": 0.001}, "252590000": {"0.3117436320805354": 0.9930000000000007, "0.2886294266112748": 0.007}, "252600000": {"0.3117436320805354": 0.9890000000000007, "0.2886294266112748": 0.011000000000000003}, "252610000": {"0.3117436320805354": 0.9850000000000007, "0.2886294266112748": 0.015000000000000006}, "252620000": {"0.3117436320805354": 0.9760000000000006, "0.2886294266112748": 0.024000000000000014}, "252630000": {"0.3117436320805354": 0.9970000000000007, "0.2775690777460541": 0.003}, "252640000": {"0.3117436320805354": 1.0000000000000007}, "252650000": {"0.3117436320805354": 1.0000000000000007}, "252660000": {"0.3117436320805354": 1.0000000000000007}, "252670000": {"0.3117436320805354": 0.9990000000000007, "0.30515458087588154": 0.001}, "252680000": {"0.3117436320805354": 0.9990000000000007, "0.3186126740778593": 0.001}, "252690000": {"0.3117436320805354": 1.0000000000000007}, "252700000": {"0.3117436320805354": 1.0000000000000007}, "252710000": {"0.3117436320805354": 1.0000000000000007}, "252720000": {"0.3117436320805354": 1.0000000000000007}, "252730000": {"0.3117436320805354": 1.0000000000000007}, "252740000": {"0.3117436320805354": 0.9980000000000007, "0.30690147598092865": 0.002}, "252750000": {"0.3117436320805354": 1.0000000000000007}, "252760000": {"0.3117436320805354": 1.0000000000000007}, "252770000": {"0.3117436320805354": 0.9990000000000007, "0.3031132030010622": 0.001}, "252780000": {"0.3117436320805354": 1.0000000000000007}, "252790000": {"0.3117436320805354": 1.0000000000000007}, "252800000": {"0.3117436320805354": 1.0000000000000007}, "252810000": {"0.3117436320805354": 1.0000000000000007}, "252820000": {"0.3117436320805354": 1.0000000000000007}, "252830000": {"0.3117436320805354": 0.9970000000000007, "0.3280437681483035": 0.003}, "252840000": {"0.3117436320805354": 1.0000000000000007}, "252850000": {"0.3117436320805354": 0.9990000000000007, "0.2967808422313599": 0.001}, "252860000": {"0.3117436320805354": 1.0000000000000007}, "252870000": {"0.3117436320805354": 1.0000000000000007}, "252880000": {"0.3117436320805354": 0.9990000000000007, "0.274623394308063": 0.001}, "252890000": {"0.3117436320805354": 1.0000000000000007}, "252900000": {"0.3117436320805354": 0.9960000000000007, "0.30027937714455444": 0.004}, "252910000": {"0.3117436320805354": 1.0000000000000007}, "252920000": {"0.3117436320805354": 1.0000000000000007}, "252930000": {"0.3117436320805354": 1.0000000000000007}, "252940000": {"0.3117436320805354": 0.9950000000000007, "0.2854020666893129": 0.005}, "252950000": {"0.3117436320805354": 1.0000000000000007}, "252960000": {"0.3117436320805354": 0.9970000000000007, "0.30860375628043696": 0.003}, "252970000": {"0.3117436320805354": 0.9890000000000007, "0.30860375628043696": 0.011000000000000003}, "252980000": {"0.3117436320805354": 1.0000000000000007}, "252990000": {"0.3117436320805354": 1.0000000000000007}, "253000000": {"0.3117436320805354": 1.0000000000000007}, "253010000": {"0.3117436320805354": 1.0000000000000007}, "253020000": {"0.3117436320805354": 1.0000000000000007}, "253030000": {"0.3117436320805354": 1.0000000000000007}, "253040000": {"0.3117436320805354": 1.0000000000000007}, "253050000": {"0.3117436320805354": 1.0000000000000007}, "253060000": {"0.3117436320805354": 1.0000000000000007}, "253070000": {"0.3117436320805354": 0.9910000000000007, "0.28881336027686616": 0.009000000000000001}, "253080000": {"0.3117436320805354": 0.9970000000000007, "0.28881336027686616": 0.003}, "253090000": {"0.3117436320805354": 1.0000000000000007}, "253100000": {"0.3117436320805354": 1.0000000000000007}, "253110000": {"0.3117436320805354": 1.0000000000000007}, "253120000": {"0.3117436320805354": 1.0000000000000007}, "253130000": {"0.3117436320805354": 1.0000000000000007}, "253140000": {"0.3117436320805354": 1.0000000000000007}, "253150000": {"0.3117436320805354": 1.0000000000000007}, "253160000": {"0.3117436320805354": 1.0000000000000007}, "253170000": {"0.3117436320805354": 0.9980000000000007, "0.2948792987218656": 0.001, "0.2850635775055255": 0.001}, "253180000": {"0.3117436320805354": 0.9740000000000006, "0.2948792987218656": 0.02000000000000001, "0.3064051036455351": 0.006}, "253190000": {"0.3117436320805354": 0.9690000000000006, "0.2948792987218656": 0.02900000000000002, "0.2943866995879675": 0.002}, "253200000": {"0.3117436320805354": 0.9890000000000007, "0.2948792987218656": 0.011000000000000003}, "253210000": {"0.3117436320805354": 0.9930000000000007, "0.2948792987218656": 0.007}, "253220000": {"0.3117436320805354": 0.9900000000000007, "0.2948792987218656": 0.009000000000000001, "0.30170640140732735": 0.001}, "253230000": {"0.3117436320805354": 0.9960000000000007, "0.30170640140732735": 0.003, "0.3036934049518241": 0.001}, "253240000": {"0.3117436320805354": 0.9980000000000007, "0.30377736557515017": 0.002}, "253250000": {"0.3117436320805354": 0.9950000000000007, "0.31881885948652355": 0.005}, "253260000": {"0.3117436320805354": 0.9940000000000007, "0.31881885948652355": 0.006}, "253270000": {"0.3117436320805354": 1.0000000000000007}, "253280000": {"0.3117436320805354": 1.0000000000000007}, "253290000": {"0.3117436320805354": 0.9990000000000007, "0.31647275040404377": 0.001}, "253300000": {"0.3117436320805354": 1.0000000000000007}, "253310000": {"0.3117436320805354": 1.0000000000000007}, "253320000": {"0.3117436320805354": 1.0000000000000007}, "253330000": {"0.3117436320805354": 1.0000000000000007}, "253340000": {"0.3117436320805354": 1.0000000000000007}, "253350000": {"0.3117436320805354": 1.0000000000000007}, "253360000": {"0.3117436320805354": 1.0000000000000007}, "253370000": {"0.3117436320805354": 1.0000000000000007}, "253380000": {"0.3117436320805354": 1.0000000000000007}, "253390000": {"0.3117436320805354": 1.0000000000000007}, "253400000": {"0.3117436320805354": 1.0000000000000007}, "253410000": {"0.3117436320805354": 1.0000000000000007}, "253420000": {"0.3117436320805354": 1.0000000000000007}, "253430000": {"0.3117436320805354": 1.0000000000000007}, "253440000": {"0.3117436320805354": 1.0000000000000007}, "253450000": {"0.3117436320805354": 1.0000000000000007}, "253460000": {"0.3117436320805354": 1.0000000000000007}, "253470000": {"0.3117436320805354": 1.0000000000000007}, "253480000": {"0.3117436320805354": 1.0000000000000007}, "253490000": {"0.3117436320805354": 0.9910000000000007, "0.32583399067449614": 0.009000000000000001}, "253500000": {"0.3117436320805354": 0.9920000000000007, "0.32583399067449614": 0.008}, "253510000": {"0.3117436320805354": 0.9900000000000007, "0.32583399067449614": 0.010000000000000002}, "253520000": {"0.3117436320805354": 0.9860000000000007, "0.32583399067449614": 0.014000000000000005}, "253530000": {"0.3117436320805354": 0.9380000000000006, "0.32583399067449614": 0.06200000000000004}, "253540000": {"0.3117436320805354": 0.9670000000000006, "0.32583399067449614": 0.033000000000000015}, "253550000": {"0.3117436320805354": 0.9760000000000006, "0.32583399067449614": 0.024000000000000007}, "253560000": {"0.3117436320805354": 0.9800000000000006, "0.32583399067449614": 0.020000000000000004}, "253570000": {"0.3117436320805354": 0.9500000000000006, "0.32583399067449614": 0.05000000000000003}, "253580000": {"0.3117436320805354": 0.9610000000000006, "0.32583399067449614": 0.03900000000000002}, "253590000": {"0.3117436320805354": 0.9610000000000006, "0.32583399067449614": 0.03900000000000002}, "253600000": {"0.3117436320805354": 0.8860000000000006, "0.32583399067449614": 0.11400000000000009}, "253610000": {"0.3117436320805354": 0.8620000000000005, "0.32583399067449614": 0.1370000000000001, "0.323583287149246": 0.001}, "253620000": {"0.3117436320805354": 0.8640000000000005, "0.32583399067449614": 0.1330000000000001, "0.323583287149246": 0.003}, "253630000": {"0.3117436320805354": 0.8160000000000005, "0.32583399067449614": 0.18400000000000014}, "253640000": {"0.3117436320805354": 0.9250000000000006, "0.32583399067449614": 0.07500000000000004}, "253650000": {"0.3117436320805354": 0.9770000000000006, "0.32583399067449614": 0.022999999999999993}, "253660000": {"0.3117436320805354": 0.9880000000000007, "0.32583399067449614": 0.011999999999999983}, "253670000": {"0.3117436320805354": 0.9710000000000006, "0.32583399067449614": 0.028999999999999998}, "253680000": {"0.3117436320805354": 1.0000000000000007}, "253690000": {"0.3117436320805354": 1.0000000000000007}, "253700000": {"0.3117436320805354": 1.0000000000000007}, "253710000": {"0.3117436320805354": 1.0000000000000007}, "253720000": {"0.3117436320805354": 1.0000000000000007}, "253730000": {"0.3117436320805354": 1.0000000000000007}, "253740000": {"0.3117436320805354": 1.0000000000000007}, "253750000": {"0.3117436320805354": 0.9960000000000007, "0.3136107812448169": 0.004}, "253760000": {"0.3117436320805354": 0.9970000000000007, "0.3136107812448169": 0.003}, "253770000": {"0.3117436320805354": 1.0000000000000007}, "253780000": {"0.3117436320805354": 1.0000000000000007}, "253790000": {"0.3117436320805354": 1.0000000000000007}, "253800000": {"0.3117436320805354": 1.0000000000000007}, "253810000": {"0.3117436320805354": 1.0000000000000007}, "253820000": {"0.3117436320805354": 0.9990000000000007, "0.3149102082458992": 0.001}, "253830000": {"0.3117436320805354": 1.0000000000000007}, "253840000": {"0.3117436320805354": 1.0000000000000007}, "253850000": {"0.3117436320805354": 1.0000000000000007}, "253860000": {"0.3117436320805354": 0.9930000000000007, "0.2901617996230296": 0.006, "0.3372136012270995": 0.001}, "253870000": {"0.3117436320805354": 0.9660000000000006, "0.2901617996230296": 0.002, "0.3372136012270995": 0.013000000000000005, "0.2836287563595616": 0.01900000000000001}, "253880000": {"0.3117436320805354": 1.0000000000000007}, "253890000": {"0.3117436320805354": 1.0000000000000007}, "253900000": {"0.3117436320805354": 1.0000000000000007}, "253910000": {"0.3117436320805354": 1.0000000000000007}, "253920000": {"0.3117436320805354": 1.0000000000000007}, "253930000": {"0.3117436320805354": 1.0000000000000007}, "253940000": {"0.3117436320805354": 0.9980000000000007, "0.28376680009465055": 0.002}, "253950000": {"0.3117436320805354": 0.9970000000000007, "0.28376680009465055": 0.003}, "253960000": {"0.3117436320805354": 1.0000000000000007}, "253970000": {"0.3117436320805354": 1.0000000000000007}, "253980000": {"0.3117436320805354": 1.0000000000000007}, "253990000": {"0.3117436320805354": 1.0000000000000007}, "254000000": {"0.3117436320805354": 1.0000000000000007}, "254010000": {"0.3117436320805354": 1.0000000000000007}, "254020000": {"0.3117436320805354": 1.0000000000000007}, "254030000": {"0.3117436320805354": 0.9960000000000007, "0.3233395582872211": 0.004}, "254040000": {"0.3117436320805354": 1.0000000000000007}, "254050000": {"0.3117436320805354": 1.0000000000000007}, "254060000": {"0.3117436320805354": 1.0000000000000007}, "254070000": {"0.3117436320805354": 1.0000000000000007}, "254080000": {"0.3117436320805354": 1.0000000000000007}, "254090000": {"0.3117436320805354": 0.9990000000000007, "0.27784904097154595": 0.001}, "254100000": {"0.3117436320805354": 0.9990000000000007, "0.3414745261102977": 0.001}, "254110000": {"0.3117436320805354": 1.0000000000000007}, "254120000": {"0.3117436320805354": 1.0000000000000007}, "254130000": {"0.3117436320805354": 1.0000000000000007}, "254140000": {"0.3117436320805354": 1.0000000000000007}, "254150000": {"0.3117436320805354": 1.0000000000000007}, "254160000": {"0.3117436320805354": 1.0000000000000007}, "254170000": {"0.3117436320805354": 1.0000000000000007}, "254180000": {"0.3117436320805354": 1.0000000000000007}, "254190000": {"0.3117436320805354": 1.0000000000000007}, "254200000": {"0.3117436320805354": 1.0000000000000007}, "254210000": {"0.3117436320805354": 0.9980000000000007, "0.31668097211490964": 0.002}, "254220000": {"0.3117436320805354": 1.0000000000000007}, "254230000": {"0.3117436320805354": 1.0000000000000007}, "254240000": {"0.3117436320805354": 1.0000000000000007}, "254250000": {"0.3117436320805354": 0.9990000000000007, "0.29512968326181166": 0.001}, "254260000": {"0.3117436320805354": 1.0000000000000007}, "254270000": {"0.3117436320805354": 1.0000000000000007}, "254280000": {"0.3117436320805354": 1.0000000000000007}, "254290000": {"0.3117436320805354": 1.0000000000000007}, "254300000": {"0.3117436320805354": 0.9870000000000007, "0.30743620081632783": 0.013000000000000005}, "254310000": {"0.3117436320805354": 1.0000000000000007}, "254320000": {"0.3117436320805354": 1.0000000000000007}, "254330000": {"0.3117436320805354": 0.9890000000000007, "0.31843953415696596": 0.011000000000000003}, "254340000": {"0.3117436320805354": 0.9980000000000007, "0.31843953415696596": 0.002}, "254350000": {"0.3117436320805354": 0.9890000000000007, "0.31843953415696596": 0.011000000000000003}, "254360000": {"0.3117436320805354": 0.9990000000000007, "0.3256647033115679": 0.001}, "254370000": {"0.3117436320805354": 1.0000000000000007}, "254380000": {"0.3117436320805354": 1.0000000000000007}, "254390000": {"0.3117436320805354": 1.0000000000000007}, "254400000": {"0.3117436320805354": 1.0000000000000007}, "254410000": {"0.3117436320805354": 1.0000000000000007}, "254420000": {"0.3117436320805354": 1.0000000000000007}, "254430000": {"0.3117436320805354": 1.0000000000000007}, "254440000": {"0.3117436320805354": 1.0000000000000007}, "254450000": {"0.3117436320805354": 1.0000000000000007}, "254460000": {"0.3117436320805354": 1.0000000000000007}, "254470000": {"0.3117436320805354": 1.0000000000000007}, "254480000": {"0.3117436320805354": 1.0000000000000007}, "254490000": {"0.3117436320805354": 1.0000000000000007}, "254500000": {"0.3117436320805354": 1.0000000000000007}, "254510000": {"0.3117436320805354": 1.0000000000000007}, "254520000": {"0.3117436320805354": 1.0000000000000007}, "254530000": {"0.3117436320805354": 1.0000000000000007}, "254540000": {"0.3117436320805354": 1.0000000000000007}, "254550000": {"0.3117436320805354": 1.0000000000000007}, "254560000": {"0.3117436320805354": 1.0000000000000007}, "254570000": {"0.3117436320805354": 0.9990000000000007, "0.32957811893686156": 0.001}, "254580000": {"0.3117436320805354": 0.9570000000000006, "0.32957811893686156": 0.04300000000000003}, "254590000": {"0.3117436320805354": 0.9530000000000006, "0.32957811893686156": 0.04700000000000003}, "254600000": {"0.3117436320805354": 0.9200000000000006, "0.32957811893686156": 0.08000000000000006}, "254610000": {"0.3117436320805354": 0.9000000000000006, "0.32957811893686156": 0.10000000000000007}, "254620000": {"0.3117436320805354": 0.9160000000000006, "0.32957811893686156": 0.08400000000000006}, "254630000": {"0.3117436320805354": 0.8950000000000006, "0.32957811893686156": 0.10100000000000008, "0.27087814182451475": 0.003, "0.3016621519571773": 0.001}, "254640000": {"0.3117436320805354": 0.8500000000000005, "0.32957811893686156": 0.10700000000000007, "0.27087814182451475": 0.04300000000000003}, "254650000": {"0.3117436320805354": 0.9570000000000006, "0.32957811893686156": 0.03, "0.27087814182451475": 0.013000000000000005}, "254660000": {"0.3117436320805354": 0.9790000000000006, "0.32957811893686156": 0.014999999999999986, "0.27087814182451475": 0.004, "0.3222144423452242": 0.002}, "254670000": {"0.3117436320805354": 0.9880000000000007, "0.32957811893686156": 0.011999999999999983}, "254680000": {"0.3117436320805354": 0.9850000000000007, "0.32957811893686156": 0.014999999999999986}, "254690000": {"0.3117436320805354": 0.9620000000000006, "0.32957811893686156": 0.038000000000000006}, "254700000": {"0.3117436320805354": 0.9760000000000006, "0.32957811893686156": 0.023999999999999994}, "254710000": {"0.3117436320805354": 0.9750000000000006, "0.32957811893686156": 0.021999999999999992, "0.32353332911230503": 0.003}, "254720000": {"0.3117436320805354": 0.9950000000000007, "0.32957811893686156": 0.003999999999999979, "0.31388352196975916": 0.001}, "254730000": {"0.3117436320805354": 0.9690000000000006, "0.32957811893686156": 0.004999999999999979, "0.3008246498734467": 0.026000000000000016}, "254740000": {"0.3117436320805354": 0.9990000000000007, "0.3008246498734467": 0.001}, "254750000": {"0.3117436320805354": 1.0000000000000007}, "254760000": {"0.3117436320805354": 0.9950000000000007, "0.3017590448101773": 0.005}, "254770000": {"0.3117436320805354": 1.0000000000000007}, "254780000": {"0.3117436320805354": 1.0000000000000007}, "254790000": {"0.3117436320805354": 0.9880000000000007, "0.3133733389681789": 0.003, "0.32855608251018387": 0.009000000000000001}, "254800000": {"0.3117436320805354": 1.0000000000000007}, "254810000": {"0.3117436320805354": 1.0000000000000007}, "254820000": {"0.3117436320805354": 1.0000000000000007}, "254830000": {"0.3117436320805354": 0.9970000000000007, "0.33322009346576803": 0.003}, "254840000": {"0.3117436320805354": 1.0000000000000007}, "254850000": {"0.3117436320805354": 1.0000000000000007}, "254860000": {"0.3117436320805354": 1.0000000000000007}, "254870000": {"0.3117436320805354": 1.0000000000000007}, "254880000": {"0.3117436320805354": 1.0000000000000007}, "254890000": {"0.3117436320805354": 0.9930000000000007, "0.33460613676071554": 0.007}, "254900000": {"0.3117436320805354": 0.9990000000000007, "0.32244071383697254": 0.001}, "254910000": {"0.3117436320805354": 1.0000000000000007}, "254920000": {"0.3117436320805354": 1.0000000000000007}, "254930000": {"0.3117436320805354": 1.0000000000000007}, "254940000": {"0.3117436320805354": 0.9990000000000007, "0.35326075449214384": 0.001}, "254950000": {"0.3117436320805354": 1.0000000000000007}, "254960000": {"0.3117436320805354": 1.0000000000000007}, "254970000": {"0.3117436320805354": 1.0000000000000007}, "254980000": {"0.3117436320805354": 1.0000000000000007}, "254990000": {"0.3117436320805354": 0.9980000000000007, "0.2881034578338203": 0.002}, "255000000": {"0.3117436320805354": 0.9920000000000007, "0.355242703212146": 0.002, "0.2811513861725769": 0.006}, "255010000": {"0.3117436320805354": 0.9910000000000007, "0.2811513861725769": 0.009000000000000001}, "255020000": {"0.3117436320805354": 0.9980000000000007, "0.359476843235833": 0.002}, "255030000": {"0.3117436320805354": 1.0000000000000007}, "255040000": {"0.3117436320805354": 1.0000000000000007}, "255050000": {"0.3117436320805354": 1.0000000000000007}, "255060000": {"0.3117436320805354": 1.0000000000000007}, "255070000": {"0.3117436320805354": 1.0000000000000007}, "255080000": {"0.3117436320805354": 0.9980000000000007, "0.3083773769542764": 0.002}, "255090000": {"0.3117436320805354": 1.0000000000000007}, "255100000": {"0.3117436320805354": 1.0000000000000007}, "255110000": {"0.3117436320805354": 1.0000000000000007}, "255120000": {"0.3117436320805354": 1.0000000000000007}, "255130000": {"0.3117436320805354": 1.0000000000000007}, "255140000": {"0.3117436320805354": 0.9980000000000007, "0.3241801901463757": 0.001, "0.2873089475673878": 0.001}, "255150000": {"0.3117436320805354": 0.9950000000000007, "0.316113993850627": 0.005}, "255160000": {"0.3117436320805354": 0.9920000000000007, "0.316113993850627": 0.008}, "255170000": {"0.3117436320805354": 0.9930000000000007, "0.316113993850627": 0.004, "0.3141915510672874": 0.003}, "255180000": {"0.3117436320805354": 0.9850000000000007, "0.316113993850627": 0.015000000000000006}, "255190000": {"0.3117436320805354": 0.9840000000000007, "0.316113993850627": 0.016000000000000007}, "255200000": {"0.3117436320805354": 0.9780000000000006, "0.316113993850627": 0.009000000000000001, "0.3024313068603658": 0.010000000000000002, "0.347068567921838": 0.001, "0.2818578166509968": 0.002}, "255210000": {"0.3117436320805354": 1.0000000000000007}, "255220000": {"0.3117436320805354": 1.0000000000000007}, "255230000": {"0.3117436320805354": 1.0000000000000007}, "255240000": {"0.3117436320805354": 1.0000000000000007}, "255250000": {"0.3117436320805354": 1.0000000000000007}, "255260000": {"0.3117436320805354": 0.9990000000000007, "0.29073056900199323": 0.001}, "255270000": {"0.3117436320805354": 0.9990000000000007, "0.32021825895974776": 0.001}, "255280000": {"0.3117436320805354": 1.0000000000000007}, "255290000": {"0.3117436320805354": 1.0000000000000007}, "255300000": {"0.3117436320805354": 0.9990000000000007, "0.3405341272230169": 0.001}, "255310000": {"0.3117436320805354": 1.0000000000000007}, "255320000": {"0.3117436320805354": 1.0000000000000007}, "255330000": {"0.3117436320805354": 1.0000000000000007}, "255340000": {"0.3117436320805354": 1.0000000000000007}, "255350000": {"0.3117436320805354": 1.0000000000000007}, "255360000": {"0.3117436320805354": 1.0000000000000007}, "255370000": {"0.3117436320805354": 1.0000000000000007}, "255380000": {"0.3117436320805354": 1.0000000000000007}, "255390000": {"0.3117436320805354": 0.9980000000000007, "0.26929366528044457": 0.002}, "255400000": {"0.3117436320805354": 0.9920000000000007, "0.26929366528044457": 0.007, "0.2646135011443047": 0.001}, "255410000": {"0.3117436320805354": 0.9910000000000007, "0.28709445211070694": 0.009000000000000001}, "255420000": {"0.3117436320805354": 1.0000000000000007}, "255430000": {"0.3117436320805354": 1.0000000000000007}, "255440000": {"0.3117436320805354": 1.0000000000000007}, "255450000": {"0.3117436320805354": 1.0000000000000007}, "255460000": {"0.3117436320805354": 1.0000000000000007}, "255470000": {"0.3117436320805354": 1.0000000000000007}, "255480000": {"0.3117436320805354": 1.0000000000000007}, "255490000": {"0.3117436320805354": 1.0000000000000007}, "255500000": {"0.3117436320805354": 1.0000000000000007}, "255510000": {"0.3117436320805354": 1.0000000000000007}, "255520000": {"0.3117436320805354": 1.0000000000000007}, "255530000": {"0.3117436320805354": 1.0000000000000007}, "255540000": {"0.3117436320805354": 1.0000000000000007}, "255550000": {"0.3117436320805354": 1.0000000000000007}, "255560000": {"0.3117436320805354": 1.0000000000000007}, "255570000": {"0.3117436320805354": 1.0000000000000007}, "255580000": {"0.3117436320805354": 0.9950000000000007, "0.35330878030229795": 0.005}, "255590000": {"0.3117436320805354": 1.0000000000000007}, "255600000": {"0.3117436320805354": 1.0000000000000007}, "255610000": {"0.3117436320805354": 0.9930000000000007, "0.3282789417404064": 0.007}, "255620000": {"0.3117436320805354": 0.9990000000000007, "0.31726346442931175": 0.001}, "255630000": {"0.3117436320805354": 1.0000000000000007}, "255640000": {"0.3117436320805354": 1.0000000000000007}, "255650000": {"0.3117436320805354": 1.0000000000000007}, "255660000": {"0.3117436320805354": 1.0000000000000007}, "255670000": {"0.3117436320805354": 1.0000000000000007}, "255680000": {"0.3117436320805354": 1.0000000000000007}, "255690000": {"0.3117436320805354": 1.0000000000000007}, "255700000": {"0.3117436320805354": 1.0000000000000007}, "255710000": {"0.3117436320805354": 0.9990000000000007, "0.29597917554131653": 0.001}, "255720000": {"0.3117436320805354": 0.9980000000000007, "0.32134218941148146": 0.002}, "255730000": {"0.3117436320805354": 1.0000000000000007}, "255740000": {"0.3117436320805354": 1.0000000000000007}, "255750000": {"0.3117436320805354": 0.9980000000000007, "0.3125568448153443": 0.002}, "255760000": {"0.3117436320805354": 1.0000000000000007}, "255770000": {"0.3117436320805354": 0.9990000000000007, "0.3159289755156178": 0.001}, "255780000": {"0.3117436320805354": 1.0000000000000007}, "255790000": {"0.3117436320805354": 1.0000000000000007}, "255800000": {"0.3117436320805354": 1.0000000000000007}, "255810000": {"0.3117436320805354": 1.0000000000000007}, "255820000": {"0.3117436320805354": 1.0000000000000007}, "255830000": {"0.3117436320805354": 1.0000000000000007}, "255840000": {"0.3117436320805354": 1.0000000000000007}, "255850000": {"0.3117436320805354": 1.0000000000000007}, "255860000": {"0.3117436320805354": 1.0000000000000007}, "255870000": {"0.3117436320805354": 0.9920000000000007, "0.29600147078703826": 0.003, "0.3158636240902088": 0.005}, "255880000": {"0.3117436320805354": 0.9890000000000007, "0.29600147078703826": 0.011000000000000003}, "255890000": {"0.3117436320805354": 0.9950000000000007, "0.29600147078703826": 0.005}, "255900000": {"0.3117436320805354": 0.9940000000000007, "0.32633290179854646": 0.006}, "255910000": {"0.3117436320805354": 0.9490000000000006, "0.32633290179854646": 0.028000000000000018, "0.3064764454839168": 0.023000000000000013}, "255920000": {"0.3117436320805354": 0.9670000000000006, "0.32633290179854646": 0.01800000000000001, "0.3064764454839168": 0.015000000000000006}, "255930000": {"0.3117436320805354": 0.9730000000000006, "0.32633290179854646": 0.016000000000000007, "0.3064764454839168": 0.008, "0.29689120203772257": 0.002, "0.34055614431801107": 0.001}, "255940000": {"0.3117436320805354": 1.0000000000000007}, "255950000": {"0.3117436320805354": 1.0000000000000007}, "255960000": {"0.3117436320805354": 0.9920000000000007, "0.2954448216511271": 0.008}, "255970000": {"0.3117436320805354": 1.0000000000000007}, "255980000": {"0.3117436320805354": 1.0000000000000007}, "255990000": {"0.3117436320805354": 1.0000000000000007}, "256000000": {"0.3117436320805354": 1.0000000000000007}, "256010000": {"0.3117436320805354": 1.0000000000000007}, "256020000": {"0.3117436320805354": 1.0000000000000007}, "256030000": {"0.3117436320805354": 1.0000000000000007}, "256040000": {"0.3117436320805354": 0.9990000000000007, "0.32620846063517106": 0.001}, "256050000": {"0.3117436320805354": 0.9980000000000007, "0.3241976588624754": 0.002}, "256060000": {"0.3117436320805354": 1.0000000000000007}, "256070000": {"0.3117436320805354": 0.9960000000000007, "0.30211678908598055": 0.004}, "256080000": {"0.3117436320805354": 1.0000000000000007}, "256090000": {"0.3117436320805354": 1.0000000000000007}, "256100000": {"0.3117436320805354": 1.0000000000000007}, "256110000": {"0.3117436320805354": 1.0000000000000007}, "256120000": {"0.3117436320805354": 1.0000000000000007}, "256130000": {"0.3117436320805354": 1.0000000000000007}, "256140000": {"0.3117436320805354": 1.0000000000000007}, "256150000": {"0.3117436320805354": 1.0000000000000007}, "256160000": {"0.3117436320805354": 1.0000000000000007}, "256170000": {"0.3117436320805354": 1.0000000000000007}, "256180000": {"0.3117436320805354": 1.0000000000000007}, "256190000": {"0.3117436320805354": 1.0000000000000007}, "256200000": {"0.3117436320805354": 1.0000000000000007}, "256210000": {"0.3117436320805354": 1.0000000000000007}, "256220000": {"0.3117436320805354": 1.0000000000000007}, "256230000": {"0.3117436320805354": 1.0000000000000007}, "256240000": {"0.3117436320805354": 0.9960000000000007, "0.31309990647618297": 0.003, "0.29457950304958913": 0.001}, "256250000": {"0.3117436320805354": 1.0000000000000007}, "256260000": {"0.3117436320805354": 0.9990000000000007, "0.33978377720503833": 0.001}, "256270000": {"0.3117436320805354": 0.9980000000000007, "0.3008091005789275": 0.002}, "256280000": {"0.3117436320805354": 1.0000000000000007}, "256290000": {"0.3117436320805354": 1.0000000000000007}, "256300000": {"0.3117436320805354": 1.0000000000000007}, "256310000": {"0.3117436320805354": 1.0000000000000007}, "256320000": {"0.3117436320805354": 0.9990000000000007, "0.3288833527496787": 0.001}, "256330000": {"0.3117436320805354": 1.0000000000000007}, "256340000": {"0.3117436320805354": 1.0000000000000007}, "256350000": {"0.3117436320805354": 1.0000000000000007}, "256360000": {"0.3117436320805354": 0.9840000000000007, "0.2992879209720827": 0.008, "0.29802540555182844": 0.008}, "256370000": {"0.3117436320805354": 0.9280000000000006, "0.2992879209720827": 0.06000000000000004, "0.29802540555182844": 0.012000000000000004}, "256380000": {"0.3117436320805354": 0.9280000000000006, "0.2992879209720827": 0.07200000000000005}, "256390000": {"0.3117436320805354": 0.9290000000000006, "0.2992879209720827": 0.07100000000000005}, "256400000": {"0.3117436320805354": 0.9650000000000006, "0.2992879209720827": 0.03500000000000002}, "256410000": {"0.3117436320805354": 0.9170000000000006, "0.2992879209720827": 0.08300000000000006}, "256420000": {"0.3117436320805354": 0.9150000000000006, "0.2992879209720827": 0.08400000000000006, "0.3294147292990079": 0.001}, "256430000": {"0.3117436320805354": 0.8430000000000005, "0.2992879209720827": 0.1570000000000001}, "256440000": {"0.3117436320805354": 0.8380000000000005, "0.2992879209720827": 0.16200000000000012}, "256450000": {"0.3117436320805354": 0.8200000000000005, "0.2992879209720827": 0.18000000000000013}, "256460000": {"0.3117436320805354": 0.8000000000000005, "0.2992879209720827": 0.20000000000000015}, "256470000": {"0.3117436320805354": 0.7620000000000005, "0.2992879209720827": 0.23800000000000018}, "256480000": {"0.3117436320805354": 0.6780000000000004, "0.2992879209720827": 0.32200000000000023}, "256490000": {"0.3117436320805354": 0.6610000000000004, "0.2992879209720827": 0.33900000000000025}, "256500000": {"0.3117436320805354": 0.5200000000000002, "0.2992879209720827": 0.4800000000000003}, "256510000": {"0.3117436320805354": 0.3800000000000001, "0.2992879209720827": 0.6200000000000004}, "256520000": {"0.3117436320805354": 0.43400000000000016, "0.2992879209720827": 0.5650000000000004, "0.2476279063109052": 0.001}, "256530000": {"0.3117436320805354": 0.5170000000000002, "0.2992879209720827": 0.4830000000000003}, "256540000": {"0.3117436320805354": 0.5360000000000003, "0.2992879209720827": 0.4640000000000003}, "256550000": {"0.3117436320805354": 0.5020000000000002, "0.2992879209720827": 0.49800000000000033}, "256560000": {"0.3117436320805354": 0.40000000000000013, "0.2992879209720827": 0.6000000000000004}, "256570000": {"0.3117436320805354": 0.3890000000000001, "0.2992879209720827": 0.6110000000000004}, "256580000": {"0.3117436320805354": 0.3900000000000001, "0.2992879209720827": 0.6100000000000004}, "256590000": {"0.3117436320805354": 0.40700000000000014, "0.2992879209720827": 0.5930000000000004}, "256600000": {"0.3117436320805354": 0.5030000000000002, "0.2992879209720827": 0.49600000000000033, "0.30607927614670655": 0.001}, "256610000": {"0.3117436320805354": 0.5170000000000002, "0.2992879209720827": 0.4830000000000003}, "256620000": {"0.3117436320805354": 0.4880000000000002, "0.2992879209720827": 0.5120000000000003}, "256630000": {"0.3117436320805354": 0.43400000000000016, "0.2992879209720827": 0.5660000000000004}, "256640000": {"0.3117436320805354": 0.3620000000000001, "0.2992879209720827": 0.6380000000000005}, "256650000": {"0.3117436320805354": 0.3660000000000001, "0.2992879209720827": 0.6340000000000005}, "256660000": {"0.3117436320805354": 0.3840000000000001, "0.2992879209720827": 0.6160000000000004}, "256670000": {"0.3117436320805354": 0.3500000000000001, "0.2992879209720827": 0.6500000000000005}, "256680000": {"0.3117436320805354": 0.5310000000000002, "0.2992879209720827": 0.4690000000000003}, "256690000": {"0.3117436320805354": 0.5280000000000002, "0.2992879209720827": 0.4720000000000003}, "256700000": {"0.3117436320805354": 0.4720000000000002, "0.2992879209720827": 0.5280000000000004}, "256710000": {"0.3117436320805354": 0.5490000000000003, "0.2992879209720827": 0.4480000000000003, "0.30761626450981644": 0.003}, "256720000": {"0.3117436320805354": 0.5040000000000002, "0.2992879209720827": 0.49600000000000033}, "256730000": {"0.3117436320805354": 0.39900000000000013, "0.2992879209720827": 0.6010000000000004}, "256740000": {"0.3117436320805354": 0.4680000000000002, "0.2992879209720827": 0.5320000000000004}, "256750000": {"0.3117436320805354": 0.40400000000000014, "0.2992879209720827": 0.5910000000000004, "0.30692821298565953": 0.005}, "256760000": {"0.3117436320805354": 0.31000000000000005, "0.2992879209720827": 0.6890000000000005, "0.30692821298565953": 0.001}, "256770000": {"0.3117436320805354": 0.262, "0.2992879209720827": 0.7230000000000005, "0.30692821298565953": 0.014000000000000005, "0.3263071323180206": 0.001}, "256780000": {"0.3117436320805354": 0.42000000000000015, "0.2992879209720827": 0.5630000000000004, "0.30692821298565953": 0.012000000000000004, "0.3263071323180206": 0.005}, "256790000": {"0.3117436320805354": 0.3490000000000001, "0.2992879209720827": 0.6210000000000004, "0.30692821298565953": 0.011000000000000003, "0.3263071323180206": 0.016000000000000007, "0.3211104259734384": 0.003}, "256800000": {"0.3117436320805354": 0.31300000000000006, "0.2992879209720827": 0.6810000000000005, "0.30692821298565953": 0.006}, "256810000": {"0.3117436320805354": 0.43300000000000016, "0.2992879209720827": 0.5670000000000004}, "256820000": {"0.3117436320805354": 0.41300000000000014, "0.2992879209720827": 0.5870000000000004}, "256830000": {"0.3117436320805354": 0.39600000000000013, "0.2992879209720827": 0.6040000000000004}, "256840000": {"0.3117436320805354": 0.3910000000000001, "0.2992879209720827": 0.6090000000000004}, "256850000": {"0.3117436320805354": 0.33100000000000007, "0.2992879209720827": 0.6690000000000005}, "256860000": {"0.3117436320805354": 0.39900000000000013, "0.2992879209720827": 0.5990000000000004, "0.2997951829811571": 0.002}, "256870000": {"0.3117436320805354": 0.29300000000000004, "0.2992879209720827": 0.7070000000000005}, "256880000": {"0.3117436320805354": 0.31000000000000005, "0.2992879209720827": 0.6750000000000005, "0.2846630137308639": 0.011000000000000003, "0.32829943225709407": 0.004}, "256890000": {"0.3117436320805354": 0.42000000000000015, "0.2992879209720827": 0.5800000000000004}, "256900000": {"0.3117436320805354": 0.3760000000000001, "0.2992879209720827": 0.6140000000000004, "0.2990100806265534": 0.010000000000000002}, "256910000": {"0.3117436320805354": 0.276, "0.2992879209720827": 0.7040000000000005, "0.2990100806265534": 0.02000000000000001}, "256920000": {"0.3117436320805354": 0.3560000000000001, "0.2992879209720827": 0.6280000000000004, "0.2990100806265534": 0.016000000000000007}, "256930000": {"0.3117436320805354": 0.31700000000000006, "0.2992879209720827": 0.6730000000000005, "0.2990100806265534": 0.010000000000000002}, "256940000": {"0.3117436320805354": 0.3350000000000001, "0.2992879209720827": 0.6630000000000005, "0.2990100806265534": 0.002}, "256950000": {"0.3117436320805354": 0.3540000000000001, "0.2992879209720827": 0.6460000000000005}, "256960000": {"0.3117436320805354": 0.42000000000000015, "0.2992879209720827": 0.5800000000000004}, "256970000": {"0.3117436320805354": 0.3380000000000001, "0.2992879209720827": 0.6600000000000005, "0.29121567279313704": 0.001, "0.26785347527149905": 0.001}, "256980000": {"0.3117436320805354": 0.3720000000000001, "0.2992879209720827": 0.6280000000000004}, "256990000": {"0.3117436320805354": 0.254, "0.2992879209720827": 0.7460000000000006}, "257000000": {"0.3117436320805354": 0.18799999999999994, "0.2992879209720827": 0.8120000000000006}, "257010000": {"0.3117436320805354": 0.20099999999999996, "0.2992879209720827": 0.7990000000000006}, "257020000": {"0.3117436320805354": 0.22799999999999998, "0.2992879209720827": 0.7550000000000006, "0.3100787392738354": 0.012000000000000004, "0.33966869798597277": 0.005}, "257030000": {"0.3117436320805354": 0.17199999999999993, "0.2992879209720827": 0.8240000000000006, "0.33966869798597277": 0.004}, "257040000": {"0.3117436320805354": 0.17599999999999993, "0.2992879209720827": 0.8240000000000006}, "257050000": {"0.3117436320805354": 0.1319999999999999, "0.2992879209720827": 0.8680000000000007}, "257060000": {"0.3117436320805354": 0.20699999999999996, "0.2992879209720827": 0.7920000000000006, "0.2979002127644988": 0.001}, "257070000": {"0.3117436320805354": 0.242, "0.2992879209720827": 0.7580000000000006}, "257080000": {"0.3117436320805354": 0.20299999999999996, "0.2992879209720827": 0.7970000000000006}, "257090000": {"0.3117436320805354": 0.3350000000000001, "0.2992879209720827": 0.6650000000000005}, "257100000": {"0.3117436320805354": 0.42900000000000016, "0.2992879209720827": 0.5640000000000004, "0.3539933498122464": 0.007}, "257110000": {"0.3117436320805354": 0.5490000000000003, "0.2992879209720827": 0.4500000000000003, "0.3038759460843746": 0.001}, "257120000": {"0.3117436320805354": 0.5580000000000003, "0.2992879209720827": 0.4420000000000003}, "257130000": {"0.3117436320805354": 0.5940000000000003, "0.2992879209720827": 0.40600000000000025}, "257140000": {"0.3117436320805354": 0.6760000000000004, "0.2992879209720827": 0.3240000000000002}, "257150000": {"0.3117436320805354": 0.6660000000000004, "0.2992879209720827": 0.3330000000000002, "0.30202620632348465": 0.001}, "257160000": {"0.3117436320805354": 0.6930000000000004, "0.2992879209720827": 0.30700000000000016}, "257170000": {"0.3117436320805354": 0.6910000000000004, "0.2992879209720827": 0.30600000000000016, "0.29483789182303227": 0.003}, "257180000": {"0.3117436320805354": 0.6320000000000003, "0.2992879209720827": 0.3500000000000002, "0.31691214745611995": 0.01800000000000001}, "257190000": {"0.3117436320805354": 0.6320000000000003, "0.2992879209720827": 0.3630000000000002, "0.31691214745611995": 0.005}, "257200000": {"0.3117436320805354": 0.6000000000000003, "0.2992879209720827": 0.3650000000000002, "0.31691214745611995": 0.035000000000000024}, "257210000": {"0.3117436320805354": 0.5720000000000003, "0.2992879209720827": 0.39800000000000024, "0.31691214745611995": 0.02100000000000001, "0.29608949734531426": 0.009000000000000001}, "257220000": {"0.3117436320805354": 0.6040000000000003, "0.2992879209720827": 0.3770000000000002, "0.31691214745611995": 0.01900000000000001}, "257230000": {"0.3117436320805354": 0.5690000000000003, "0.2992879209720827": 0.41900000000000026, "0.31691214745611995": 0.012000000000000004}, "257240000": {"0.3117436320805354": 0.42400000000000015, "0.2992879209720827": 0.5720000000000004, "0.3519651867794915": 0.004}, "257250000": {"0.3117436320805354": 0.43500000000000016, "0.2992879209720827": 0.5540000000000004, "0.3519651867794915": 0.011000000000000003}, "257260000": {"0.3117436320805354": 0.29000000000000004, "0.2992879209720827": 0.7040000000000005, "0.3519651867794915": 0.006}, "257270000": {"0.3117436320805354": 0.28700000000000003, "0.2992879209720827": 0.7120000000000005, "0.3519651867794915": 0.001}, "257280000": {"0.3117436320805354": 0.4580000000000002, "0.2992879209720827": 0.5420000000000004}, "257290000": {"0.3117436320805354": 0.4860000000000002, "0.2992879209720827": 0.5140000000000003}, "257300000": {"0.3117436320805354": 0.5330000000000003, "0.2992879209720827": 0.4670000000000003}, "257310000": {"0.3117436320805354": 0.5490000000000003, "0.2992879209720827": 0.4510000000000003}, "257320000": {"0.3117436320805354": 0.43900000000000017, "0.2992879209720827": 0.5610000000000004}, "257330000": {"0.3117436320805354": 0.43600000000000017, "0.2992879209720827": 0.5640000000000004}, "257340000": {"0.3117436320805354": 0.3370000000000001, "0.2992879209720827": 0.6570000000000005, "0.310362487623062": 0.006}, "257350000": {"0.3117436320805354": 0.31800000000000006, "0.2992879209720827": 0.6790000000000005, "0.3132835568686295": 0.003}, "257360000": {"0.3117436320805354": 0.253, "0.2992879209720827": 0.7470000000000006}, "257370000": {"0.3117436320805354": 0.255, "0.2992879209720827": 0.7400000000000005, "0.31589712561564026": 0.005}, "257380000": {"0.3117436320805354": 0.16099999999999992, "0.2992879209720827": 0.8350000000000006, "0.30767666688069073": 0.004}, "257390000": {"0.3117436320805354": 0.07499999999999984, "0.2992879209720827": 0.9250000000000007}, "257400000": {"0.3117436320805354": 0.04999999999999982, "0.2992879209720827": 0.9490000000000007, "0.2632188673878097": 0.001}, "257410000": {"0.3117436320805354": 0.04499999999999982, "0.2992879209720827": 0.9550000000000007}, "257420000": {"0.3117436320805354": 0.07599999999999985, "0.2992879209720827": 0.9240000000000007}, "257430000": {"0.3117436320805354": 0.06599999999999984, "0.2992879209720827": 0.9340000000000007}, "257440000": {"0.3117436320805354": 0.04999999999999982, "0.2992879209720827": 0.9500000000000007}, "257450000": {"0.3117436320805354": 0.020999999999999797, "0.2992879209720827": 0.9790000000000008}, "257460000": {"0.3117436320805354": 0.008999999999999786, "0.2992879209720827": 0.9880000000000008, "0.2893718776549373": 0.003}, "257470000": {"0.3117436320805354": 0.001999999999999785, "0.2992879209720827": 0.9810000000000008, "0.2893718776549373": 0.017000000000000008}, "257480000": {"0.2992879209720827": 1.0000000000000007}, "257490000": {"0.2992879209720827": 1.0000000000000007}, "257500000": {"0.2992879209720827": 0.9960000000000007, "0.30735181580094256": 0.004}, "257510000": {"0.2992879209720827": 0.9910000000000007, "0.30735181580094256": 0.009000000000000001}, "257520000": {"0.2992879209720827": 0.9930000000000007, "0.30735181580094256": 0.007}, "257530000": {"0.2992879209720827": 1.0000000000000007}, "257540000": {"0.2992879209720827": 0.9950000000000007, "0.29961568041905173": 0.005}, "257550000": {"0.2992879209720827": 0.9990000000000007, "0.29961568041905173": 0.001}, "257560000": {"0.2992879209720827": 0.9860000000000007, "0.25862722118024956": 0.013000000000000005, "0.3414921773484282": 0.001}, "257570000": {"0.2992879209720827": 0.9540000000000006, "0.25862722118024956": 0.005, "0.3414921773484282": 0.04100000000000003}, "257580000": {"0.2992879209720827": 0.9710000000000006, "0.25862722118024956": 0.02000000000000001, "0.3414921773484282": 0.009000000000000001}, "257590000": {"0.2992879209720827": 0.9930000000000007, "0.31535171610004054": 0.006, "0.3397286879154229": 0.001}, "257600000": {"0.2992879209720827": 0.9850000000000007, "0.31535171610004054": 0.004, "0.287872167089333": 0.008, "0.2996253607478488": 0.003}, "257610000": {"0.2992879209720827": 1.0000000000000007}, "257620000": {"0.2992879209720827": 0.9990000000000007, "0.3261174870034158": 0.001}, "257630000": {"0.2992879209720827": 1.0000000000000007}, "257640000": {"0.2992879209720827": 1.0000000000000007}, "257650000": {"0.2992879209720827": 1.0000000000000007}, "257660000": {"0.2992879209720827": 1.0000000000000007}, "257670000": {"0.2992879209720827": 1.0000000000000007}, "257680000": {"0.2992879209720827": 0.9930000000000007, "0.30129512398182756": 0.007}, "257690000": {"0.2992879209720827": 0.9880000000000007, "0.30129512398182756": 0.012000000000000004}, "257700000": {"0.2992879209720827": 0.9610000000000006, "0.30129512398182756": 0.03900000000000003}, "257710000": {"0.2992879209720827": 0.9050000000000006, "0.30129512398182756": 0.09500000000000007}, "257720000": {"0.2992879209720827": 0.8970000000000006, "0.30129512398182756": 0.10300000000000006}, "257730000": {"0.2992879209720827": 0.8670000000000005, "0.30129512398182756": 0.1330000000000001}, "257740000": {"0.2992879209720827": 0.8320000000000005, "0.30129512398182756": 0.16700000000000012, "0.30772934866823964": 0.001}, "257750000": {"0.2992879209720827": 0.8420000000000005, "0.30129512398182756": 0.1580000000000001}, "257760000": {"0.2992879209720827": 0.8800000000000006, "0.30129512398182756": 0.12000000000000008}, "257770000": {"0.2992879209720827": 0.8840000000000006, "0.30129512398182756": 0.11600000000000008}, "257780000": {"0.2992879209720827": 0.8750000000000006, "0.30129512398182756": 0.12500000000000008}, "257790000": {"0.2992879209720827": 0.9150000000000006, "0.30129512398182756": 0.07800000000000004, "0.2802547057557939": 0.007}, "257800000": {"0.2992879209720827": 0.9370000000000006, "0.30129512398182756": 0.060000000000000026, "0.2802547057557939": 0.003}, "257810000": {"0.2992879209720827": 0.9920000000000007, "0.30129512398182756": 0.003999999999999979, "0.2802547057557939": 0.004}, "257820000": {"0.2992879209720827": 0.9990000000000007, "0.2802547057557939": 0.001}, "257830000": {"0.2992879209720827": 0.9950000000000007, "0.29756607031271914": 0.005}, "257840000": {"0.2992879209720827": 0.9990000000000007, "0.30273487299907637": 0.001}, "257850000": {"0.2992879209720827": 0.9970000000000007, "0.3160062065254213": 0.003}, "257860000": {"0.2992879209720827": 0.9790000000000006, "0.3160062065254213": 0.02100000000000001}, "257870000": {"0.2992879209720827": 0.9470000000000006, "0.3160062065254213": 0.05300000000000004}, "257880000": {"0.2992879209720827": 0.9120000000000006, "0.3160062065254213": 0.08800000000000006}, "257890000": {"0.2992879209720827": 0.9110000000000006, "0.3160062065254213": 0.08900000000000007}, "257900000": {"0.2992879209720827": 0.9220000000000006, "0.3160062065254213": 0.06200000000000004, "0.3195278613572274": 0.016000000000000007}, "257910000": {"0.2992879209720827": 0.9600000000000006, "0.3160062065254213": 0.04000000000000002}, "257920000": {"0.2992879209720827": 0.9490000000000006, "0.3160062065254213": 0.05100000000000003}, "257930000": {"0.2992879209720827": 0.9820000000000007, "0.3160062065254213": 0.018000000000000002}, "257940000": {"0.2992879209720827": 0.9890000000000007, "0.3160062065254213": 0.010999999999999996}, "257950000": {"0.2992879209720827": 0.9760000000000006, "0.3160062065254213": 0.024000000000000007}, "257960000": {"0.2992879209720827": 0.9930000000000007, "0.3160062065254213": 0.006999999999999993}, "257970000": {"0.2992879209720827": 0.9890000000000007, "0.3160062065254213": 0.010999999999999996}, "257980000": {"0.2992879209720827": 0.9960000000000007, "0.327716949313374": 0.004}, "257990000": {"0.2992879209720827": 1.0000000000000007}, "258000000": {"0.2992879209720827": 1.0000000000000007}, "258010000": {"0.2992879209720827": 1.0000000000000007}, "258020000": {"0.2992879209720827": 1.0000000000000007}, "258030000": {"0.2992879209720827": 1.0000000000000007}, "258040000": {"0.2992879209720827": 1.0000000000000007}, "258050000": {"0.2992879209720827": 0.9980000000000007, "0.29354490545047723": 0.002}, "258060000": {"0.2992879209720827": 0.9990000000000007, "0.3110614184376379": 0.001}, "258070000": {"0.2992879209720827": 0.9730000000000006, "0.3110614184376379": 0.023000000000000013, "0.34065189965067694": 0.004}, "258080000": {"0.2992879209720827": 0.9730000000000006, "0.3110614184376379": 0.027000000000000017}, "258090000": {"0.2992879209720827": 0.9420000000000006, "0.3110614184376379": 0.058000000000000045}, "258100000": {"0.2992879209720827": 0.9350000000000006, "0.3110614184376379": 0.06500000000000004}, "258110000": {"0.2992879209720827": 0.7980000000000005, "0.3110614184376379": 0.20200000000000015}, "258120000": {"0.2992879209720827": 0.8900000000000006, "0.3110614184376379": 0.09800000000000006, "0.29603207908208473": 0.012000000000000004}, "258130000": {"0.2992879209720827": 0.9060000000000006, "0.3110614184376379": 0.09300000000000005, "0.32929274164041544": 0.001}, "258140000": {"0.2992879209720827": 0.9110000000000006, "0.3110614184376379": 0.08900000000000005}, "258150000": {"0.2992879209720827": 0.9040000000000006, "0.3110614184376379": 0.09600000000000006}, "258160000": {"0.2992879209720827": 0.9240000000000006, "0.3110614184376379": 0.07600000000000004}, "258170000": {"0.2992879209720827": 0.9160000000000006, "0.3110614184376379": 0.08400000000000005}, "258180000": {"0.2992879209720827": 0.9310000000000006, "0.3110614184376379": 0.06900000000000003}, "258190000": {"0.2992879209720827": 0.8880000000000006, "0.3110614184376379": 0.11200000000000007}, "258200000": {"0.2992879209720827": 0.8660000000000005, "0.3110614184376379": 0.1340000000000001}, "258210000": {"0.2992879209720827": 0.7630000000000005, "0.3110614184376379": 0.23300000000000018, "0.31375133195070687": 0.004}, "258220000": {"0.2992879209720827": 0.8650000000000005, "0.3110614184376379": 0.1320000000000001, "0.3400730323377041": 0.003}, "258230000": {"0.2992879209720827": 0.7930000000000005, "0.3110614184376379": 0.20500000000000015, "0.30260921633223536": 0.002}, "258240000": {"0.2992879209720827": 0.7480000000000004, "0.3110614184376379": 0.25200000000000017}, "258250000": {"0.2992879209720827": 0.7500000000000004, "0.3110614184376379": 0.25000000000000017}, "258260000": {"0.2992879209720827": 0.6370000000000003, "0.3110614184376379": 0.36300000000000027}, "258270000": {"0.2992879209720827": 0.5290000000000002, "0.3110614184376379": 0.46200000000000035, "0.3508766818324431": 0.009000000000000001}, "258280000": {"0.2992879209720827": 0.5990000000000003, "0.3110614184376379": 0.39600000000000024, "0.2994640656426926": 0.005}, "258290000": {"0.2992879209720827": 0.7210000000000004, "0.3110614184376379": 0.27800000000000014, "0.2877506489145455": 0.001}, "258300000": {"0.2992879209720827": 0.6900000000000004, "0.3110614184376379": 0.30600000000000016, "0.32275879357660153": 0.004}, "258310000": {"0.2992879209720827": 0.7350000000000004, "0.3110614184376379": 0.2650000000000001}, "258320000": {"0.2992879209720827": 0.7400000000000004, "0.3110614184376379": 0.2600000000000001}, "258330000": {"0.2992879209720827": 0.7610000000000005, "0.3110614184376379": 0.2390000000000001}, "258340000": {"0.2992879209720827": 0.6520000000000004, "0.3110614184376379": 0.3480000000000002}, "258350000": {"0.2992879209720827": 0.6990000000000004, "0.3110614184376379": 0.27200000000000013, "0.28975129893388857": 0.028000000000000018, "0.2845569370183122": 0.001}, "258360000": {"0.2992879209720827": 0.7180000000000004, "0.3110614184376379": 0.27600000000000013, "0.28975129893388857": 0.006}, "258370000": {"0.2992879209720827": 0.6560000000000004, "0.3110614184376379": 0.3250000000000002, "0.28975129893388857": 0.01900000000000001}, "258380000": {"0.2992879209720827": 0.5480000000000003, "0.3110614184376379": 0.4330000000000003, "0.28975129893388857": 0.01900000000000001}, "258390000": {"0.2992879209720827": 0.6060000000000003, "0.3110614184376379": 0.3760000000000002, "0.28975129893388857": 0.01800000000000001}, "258400000": {"0.2992879209720827": 0.6880000000000004, "0.3110614184376379": 0.31000000000000016, "0.28975129893388857": 0.002}, "258410000": {"0.2992879209720827": 0.6630000000000004, "0.3110614184376379": 0.3370000000000002}, "258420000": {"0.2992879209720827": 0.43600000000000017, "0.3110614184376379": 0.5500000000000004, "0.3198528438694108": 0.014000000000000005}, "258430000": {"0.2992879209720827": 0.4780000000000002, "0.3110614184376379": 0.5140000000000003, "0.3198528438694108": 0.008}, "258440000": {"0.2992879209720827": 0.39600000000000013, "0.3110614184376379": 0.5640000000000004, "0.3198528438694108": 0.036000000000000025, "0.29275979401334284": 0.004}, "258450000": {"0.2992879209720827": 0.5120000000000002, "0.3110614184376379": 0.4680000000000003, "0.3198528438694108": 0.017000000000000008, "0.29275979401334284": 0.003}, "258460000": {"0.2992879209720827": 0.4960000000000002, "0.3110614184376379": 0.5040000000000003}, "258470000": {"0.2992879209720827": 0.43500000000000016, "0.3110614184376379": 0.5650000000000004}, "258480000": {"0.2992879209720827": 0.5120000000000002, "0.3110614184376379": 0.4880000000000003}, "258490000": {"0.2992879209720827": 0.5490000000000003, "0.3110614184376379": 0.4510000000000003}, "258500000": {"0.2992879209720827": 0.5560000000000003, "0.3110614184376379": 0.4440000000000003}, "258510000": {"0.2992879209720827": 0.5460000000000003, "0.3110614184376379": 0.4540000000000003}, "258520000": {"0.2992879209720827": 0.5730000000000003, "0.3110614184376379": 0.42700000000000027}, "258530000": {"0.2992879209720827": 0.5860000000000003, "0.3110614184376379": 0.41400000000000026}, "258540000": {"0.2992879209720827": 0.6920000000000004, "0.3110614184376379": 0.30800000000000016}, "258550000": {"0.2992879209720827": 0.7540000000000004, "0.3110614184376379": 0.2460000000000001}, "258560000": {"0.2992879209720827": 0.8040000000000005, "0.3110614184376379": 0.19600000000000006}, "258570000": {"0.2992879209720827": 0.8080000000000005, "0.3110614184376379": 0.19200000000000006}, "258580000": {"0.2992879209720827": 0.8460000000000005, "0.3110614184376379": 0.15400000000000003}, "258590000": {"0.2992879209720827": 0.8730000000000006, "0.3110614184376379": 0.127}, "258600000": {"0.2992879209720827": 0.9340000000000006, "0.3110614184376379": 0.06599999999999995}, "258610000": {"0.2992879209720827": 0.9620000000000006, "0.3110614184376379": 0.03699999999999992, "0.32005327777859394": 0.001}, "258620000": {"0.2992879209720827": 0.9570000000000006, "0.3110614184376379": 0.014999999999999902, "0.32005327777859394": 0.028000000000000018}, "258630000": {"0.2992879209720827": 0.9250000000000006, "0.3110614184376379": 0.004999999999999896, "0.32005327777859394": 0.07000000000000005}, "258640000": {"0.2992879209720827": 0.9460000000000006, "0.32005327777859394": 0.054000000000000034}, "258650000": {"0.2992879209720827": 0.9790000000000006, "0.32005327777859394": 0.021000000000000005}, "258660000": {"0.2992879209720827": 0.9900000000000007, "0.32005327777859394": 0.009999999999999995}, "258670000": {"0.2992879209720827": 1.0000000000000007}, "258680000": {"0.2992879209720827": 1.0000000000000007}, "258690000": {"0.2992879209720827": 1.0000000000000007}, "258700000": {"0.2992879209720827": 1.0000000000000007}, "258710000": {"0.2992879209720827": 1.0000000000000007}, "258720000": {"0.2992879209720827": 1.0000000000000007}, "258730000": {"0.2992879209720827": 0.9960000000000007, "0.3024789751142515": 0.001, "0.2996279108482113": 0.003}, "258740000": {"0.2992879209720827": 1.0000000000000007}, "258750000": {"0.2992879209720827": 0.9990000000000007, "0.28912467867311376": 0.001}, "258760000": {"0.2992879209720827": 0.9990000000000007, "0.30385985635360674": 0.001}, "258770000": {"0.2992879209720827": 1.0000000000000007}, "258780000": {"0.2992879209720827": 1.0000000000000007}, "258790000": {"0.2992879209720827": 0.9910000000000007, "0.30142349109831945": 0.009000000000000001}, "258800000": {"0.2992879209720827": 0.9910000000000007, "0.30142349109831945": 0.009000000000000001}, "258810000": {"0.2992879209720827": 0.9900000000000007, "0.30142349109831945": 0.010000000000000002}, "258820000": {"0.2992879209720827": 0.9860000000000007, "0.30142349109831945": 0.014000000000000005}, "258830000": {"0.2992879209720827": 0.9950000000000007, "0.3356336876295509": 0.005}, "258840000": {"0.2992879209720827": 1.0000000000000007}, "258850000": {"0.2992879209720827": 1.0000000000000007}, "258860000": {"0.2992879209720827": 1.0000000000000007}, "258870000": {"0.2992879209720827": 1.0000000000000007}, "258880000": {"0.2992879209720827": 1.0000000000000007}, "258890000": {"0.2992879209720827": 0.9930000000000007, "0.297872534856002": 0.007}, "258900000": {"0.2992879209720827": 1.0000000000000007}, "258910000": {"0.2992879209720827": 1.0000000000000007}, "258920000": {"0.2992879209720827": 1.0000000000000007}, "258930000": {"0.2992879209720827": 1.0000000000000007}, "258940000": {"0.2992879209720827": 1.0000000000000007}, "258950000": {"0.2992879209720827": 1.0000000000000007}, "258960000": {"0.2992879209720827": 0.9960000000000007, "0.2879801464750382": 0.004}, "258970000": {"0.2992879209720827": 1.0000000000000007}, "258980000": {"0.2992879209720827": 1.0000000000000007}, "258990000": {"0.2992879209720827": 1.0000000000000007}, "259000000": {"0.2992879209720827": 0.9980000000000007, "0.2955322017828451": 0.002}, "259010000": {"0.2992879209720827": 1.0000000000000007}, "259020000": {"0.2992879209720827": 1.0000000000000007}, "259030000": {"0.2992879209720827": 1.0000000000000007}, "259040000": {"0.2992879209720827": 1.0000000000000007}, "259050000": {"0.2992879209720827": 0.9990000000000007, "0.29146815443991836": 0.001}, "259060000": {"0.2992879209720827": 0.9870000000000007, "0.31393081576469245": 0.013000000000000005}, "259070000": {"0.2992879209720827": 0.9790000000000006, "0.31393081576469245": 0.02100000000000001}, "259080000": {"0.2992879209720827": 0.9960000000000007, "0.31393081576469245": 0.004}, "259090000": {"0.2992879209720827": 0.9750000000000006, "0.31393081576469245": 0.025000000000000015}, "259100000": {"0.2992879209720827": 0.9330000000000006, "0.31393081576469245": 0.06200000000000004, "0.3441251594724981": 0.005}, "259110000": {"0.2992879209720827": 0.9840000000000007, "0.31393081576469245": 0.013999999999999999, "0.29921571002239533": 0.002}, "259120000": {"0.2992879209720827": 1.0000000000000007}, "259130000": {"0.2992879209720827": 1.0000000000000007}, "259140000": {"0.2992879209720827": 1.0000000000000007}, "259150000": {"0.2992879209720827": 1.0000000000000007}, "259160000": {"0.2992879209720827": 1.0000000000000007}, "259170000": {"0.2992879209720827": 1.0000000000000007}, "259180000": {"0.2992879209720827": 1.0000000000000007}, "259190000": {"0.2992879209720827": 1.0000000000000007}, "259200000": {"0.2992879209720827": 0.9960000000000007, "0.28946463386185384": 0.004}, "259210000": {"0.2992879209720827": 0.9920000000000007, "0.28946463386185384": 0.008}, "259220000": {"0.2992879209720827": 0.9910000000000007, "0.28946463386185384": 0.008, "0.2935100909492848": 0.001}, "259230000": {"0.2992879209720827": 0.9950000000000007, "0.28946463386185384": 0.005}, "259240000": {"0.2992879209720827": 0.9860000000000007, "0.28946463386185384": 0.014000000000000005}, "259250000": {"0.2992879209720827": 1.0000000000000007}, "259260000": {"0.2992879209720827": 0.9890000000000007, "0.30549531197033186": 0.011000000000000003}, "259270000": {"0.2992879209720827": 0.9790000000000006, "0.30549531197033186": 0.01900000000000001, "0.30434993565265583": 0.002}, "259280000": {"0.2992879209720827": 0.9870000000000007, "0.30434993565265583": 0.013000000000000005}, "259290000": {"0.2992879209720827": 1.0000000000000007}, "259300000": {"0.2992879209720827": 1.0000000000000007}, "259310000": {"0.2992879209720827": 1.0000000000000007}, "259320000": {"0.2992879209720827": 1.0000000000000007}, "259330000": {"0.2992879209720827": 0.9970000000000007, "0.2999611212377629": 0.003}, "259340000": {"0.2992879209720827": 1.0000000000000007}, "259350000": {"0.2992879209720827": 0.9980000000000007, "0.335956424306459": 0.002}, "259360000": {"0.2992879209720827": 1.0000000000000007}, "259370000": {"0.2992879209720827": 0.9970000000000007, "0.25685943475881834": 0.003}, "259380000": {"0.2992879209720827": 1.0000000000000007}, "259390000": {"0.2992879209720827": 1.0000000000000007}, "259400000": {"0.2992879209720827": 0.9960000000000007, "0.3161286101518493": 0.004}, "259410000": {"0.2992879209720827": 1.0000000000000007}, "259420000": {"0.2992879209720827": 1.0000000000000007}, "259430000": {"0.2992879209720827": 0.9980000000000007, "0.2824892911739373": 0.002}, "259440000": {"0.2992879209720827": 1.0000000000000007}, "259450000": {"0.2992879209720827": 1.0000000000000007}, "259460000": {"0.2992879209720827": 0.9970000000000007, "0.2920810970900524": 0.003}, "259470000": {"0.2992879209720827": 1.0000000000000007}, "259480000": {"0.2992879209720827": 1.0000000000000007}, "259490000": {"0.2992879209720827": 1.0000000000000007}, "259500000": {"0.2992879209720827": 0.9980000000000007, "0.27372721562978164": 0.002}, "259510000": {"0.2992879209720827": 1.0000000000000007}, "259520000": {"0.2992879209720827": 1.0000000000000007}, "259530000": {"0.2992879209720827": 1.0000000000000007}, "259540000": {"0.2992879209720827": 1.0000000000000007}, "259550000": {"0.2992879209720827": 1.0000000000000007}, "259560000": {"0.2992879209720827": 1.0000000000000007}, "259570000": {"0.2992879209720827": 1.0000000000000007}, "259580000": {"0.2992879209720827": 0.9990000000000007, "0.2789927140540855": 0.001}, "259590000": {"0.2992879209720827": 1.0000000000000007}, "259600000": {"0.2992879209720827": 1.0000000000000007}, "259610000": {"0.2992879209720827": 1.0000000000000007}, "259620000": {"0.2992879209720827": 1.0000000000000007}, "259630000": {"0.2992879209720827": 1.0000000000000007}, "259640000": {"0.2992879209720827": 1.0000000000000007}, "259650000": {"0.2992879209720827": 1.0000000000000007}, "259660000": {"0.2992879209720827": 1.0000000000000007}, "259670000": {"0.2992879209720827": 0.9970000000000007, "0.31226260820855506": 0.003}, "259680000": {"0.2992879209720827": 0.9470000000000006, "0.31226260820855506": 0.05300000000000004}, "259690000": {"0.2992879209720827": 0.9820000000000007, "0.31226260820855506": 0.01800000000000001}, "259700000": {"0.2992879209720827": 0.9460000000000006, "0.31226260820855506": 0.05400000000000004}, "259710000": {"0.2992879209720827": 0.9790000000000006, "0.31226260820855506": 0.02100000000000001}, "259720000": {"0.2992879209720827": 1.0000000000000007}, "259730000": {"0.2992879209720827": 1.0000000000000007}, "259740000": {"0.2992879209720827": 1.0000000000000007}, "259750000": {"0.2992879209720827": 1.0000000000000007}, "259760000": {"0.2992879209720827": 1.0000000000000007}, "259770000": {"0.2992879209720827": 1.0000000000000007}, "259780000": {"0.2992879209720827": 1.0000000000000007}, "259790000": {"0.2992879209720827": 0.9990000000000007, "0.324870990345904": 0.001}, "259800000": {"0.2992879209720827": 0.9980000000000007, "0.3063972652675563": 0.002}, "259810000": {"0.2992879209720827": 1.0000000000000007}, "259820000": {"0.2992879209720827": 1.0000000000000007}, "259830000": {"0.2992879209720827": 1.0000000000000007}, "259840000": {"0.2992879209720827": 0.9990000000000007, "0.28072950233412314": 0.001}, "259850000": {"0.2992879209720827": 1.0000000000000007}, "259860000": {"0.2992879209720827": 1.0000000000000007}, "259870000": {"0.2992879209720827": 1.0000000000000007}, "259880000": {"0.2992879209720827": 1.0000000000000007}, "259890000": {"0.2992879209720827": 0.9800000000000006, "0.33124905576940056": 0.01800000000000001, "0.3184914085533402": 0.002}, "259900000": {"0.2992879209720827": 0.9980000000000007, "0.33124905576940056": 0.001, "0.2952084503631147": 0.001}, "259910000": {"0.2992879209720827": 0.9920000000000007, "0.2941650652929937": 0.008}, "259920000": {"0.2992879209720827": 0.9950000000000007, "0.2941650652929937": 0.005}, "259930000": {"0.2992879209720827": 1.0000000000000007}, "259940000": {"0.2992879209720827": 1.0000000000000007}, "259950000": {"0.2992879209720827": 1.0000000000000007}, "259960000": {"0.2992879209720827": 1.0000000000000007}, "259970000": {"0.2992879209720827": 1.0000000000000007}, "259980000": {"0.2992879209720827": 0.9790000000000006, "0.3047390469004776": 0.02100000000000001}, "259990000": {"0.2992879209720827": 0.9580000000000006, "0.3047390469004776": 0.03900000000000003, "0.2938622520411411": 0.003}, "260000000": {"0.2992879209720827": 0.9490000000000006, "0.3047390469004776": 0.05100000000000003}, "260010000": {"0.2992879209720827": 1.0000000000000007}, "260020000": {"0.2992879209720827": 1.0000000000000007}, "260030000": {"0.2992879209720827": 0.9980000000000007, "0.2894861005455485": 0.002}, "260040000": {"0.2992879209720827": 1.0000000000000007}, "260050000": {"0.2992879209720827": 1.0000000000000007}, "260060000": {"0.2992879209720827": 1.0000000000000007}, "260070000": {"0.2992879209720827": 1.0000000000000007}, "260080000": {"0.2992879209720827": 1.0000000000000007}, "260090000": {"0.2992879209720827": 1.0000000000000007}, "260100000": {"0.2992879209720827": 1.0000000000000007}, "260110000": {"0.2992879209720827": 0.9970000000000007, "0.34371071429115585": 0.003}, "260120000": {"0.2992879209720827": 1.0000000000000007}, "260130000": {"0.2992879209720827": 0.9900000000000007, "0.28918785463670926": 0.010000000000000002}, "260140000": {"0.2992879209720827": 1.0000000000000007}, "260150000": {"0.2992879209720827": 0.9990000000000007, "0.3441477047796983": 0.001}, "260160000": {"0.2992879209720827": 1.0000000000000007}, "260170000": {"0.2992879209720827": 1.0000000000000007}, "260180000": {"0.2992879209720827": 0.9940000000000007, "0.3122325798801531": 0.006}, "260190000": {"0.2992879209720827": 1.0000000000000007}, "260200000": {"0.2992879209720827": 1.0000000000000007}, "260210000": {"0.2992879209720827": 1.0000000000000007}, "260220000": {"0.2992879209720827": 1.0000000000000007}, "260230000": {"0.2992879209720827": 1.0000000000000007}, "260240000": {"0.2992879209720827": 1.0000000000000007}, "260250000": {"0.2992879209720827": 1.0000000000000007}, "260260000": {"0.2992879209720827": 1.0000000000000007}, "260270000": {"0.2992879209720827": 1.0000000000000007}, "260280000": {"0.2992879209720827": 1.0000000000000007}, "260290000": {"0.2992879209720827": 1.0000000000000007}, "260300000": {"0.2992879209720827": 1.0000000000000007}, "260310000": {"0.2992879209720827": 1.0000000000000007}, "260320000": {"0.2992879209720827": 1.0000000000000007}, "260330000": {"0.2992879209720827": 1.0000000000000007}, "260340000": {"0.2992879209720827": 1.0000000000000007}, "260350000": {"0.2992879209720827": 0.9920000000000007, "0.29304971293127846": 0.008}, "260360000": {"0.2992879209720827": 0.9930000000000007, "0.29304971293127846": 0.007}, "260370000": {"0.2992879209720827": 0.9720000000000006, "0.29304971293127846": 0.025000000000000015, "0.3049455628330409": 0.003}, "260380000": {"0.2992879209720827": 0.9870000000000007, "0.29304971293127846": 0.013000000000000005}, "260390000": {"0.2992879209720827": 0.9930000000000007, "0.29304971293127846": 0.007}, "260400000": {"0.2992879209720827": 1.0000000000000007}, "260410000": {"0.2992879209720827": 0.9990000000000007, "0.24823871530729083": 0.001}, "260420000": {"0.2992879209720827": 1.0000000000000007}, "260430000": {"0.2992879209720827": 1.0000000000000007}, "260440000": {"0.2992879209720827": 1.0000000000000007}, "260450000": {"0.2992879209720827": 1.0000000000000007}, "260460000": {"0.2992879209720827": 0.9870000000000007, "0.26635266118473505": 0.013000000000000005}, "260470000": {"0.2992879209720827": 0.9770000000000006, "0.26635266118473505": 0.016000000000000007, "0.2906370944590915": 0.007}, "260480000": {"0.2992879209720827": 0.9570000000000006, "0.26635266118473505": 0.007, "0.2906370944590915": 0.03400000000000002, "0.33136004467107666": 0.002}, "260490000": {"0.2992879209720827": 0.9890000000000007, "0.2906370944590915": 0.011000000000000003}, "260500000": {"0.2992879209720827": 0.9890000000000007, "0.2906370944590915": 0.011000000000000003}, "260510000": {"0.2992879209720827": 0.9820000000000007, "0.2906370944590915": 0.01800000000000001}, "260520000": {"0.2992879209720827": 0.9980000000000007, "0.29266468847274096": 0.001, "0.30100461427683445": 0.001}, "260530000": {"0.2992879209720827": 1.0000000000000007}, "260540000": {"0.2992879209720827": 1.0000000000000007}, "260550000": {"0.2992879209720827": 1.0000000000000007}, "260560000": {"0.2992879209720827": 0.9750000000000006, "0.2514660705360035": 0.025000000000000015}, "260570000": {"0.2992879209720827": 0.9910000000000007, "0.2514660705360035": 0.009000000000000001}, "260580000": {"0.2992879209720827": 1.0000000000000007}, "260590000": {"0.2992879209720827": 1.0000000000000007}, "260600000": {"0.2992879209720827": 0.9990000000000007, "0.32241146824667805": 0.001}, "260610000": {"0.2992879209720827": 0.9770000000000006, "0.32241146824667805": 0.023000000000000013}, "260620000": {"0.2992879209720827": 0.9990000000000007, "0.32241146824667805": 0.001}, "260630000": {"0.2992879209720827": 0.9980000000000007, "0.2625474769769366": 0.002}, "260640000": {"0.2992879209720827": 1.0000000000000007}, "260650000": {"0.2992879209720827": 0.9980000000000007, "0.29720230164581296": 0.002}, "260660000": {"0.2992879209720827": 1.0000000000000007}, "260670000": {"0.2992879209720827": 0.9960000000000007, "0.2927713845118601": 0.004}, "260680000": {"0.2992879209720827": 0.9670000000000006, "0.2927713845118601": 0.03300000000000002}, "260690000": {"0.2992879209720827": 0.8980000000000006, "0.2927713845118601": 0.10200000000000008}, "260700000": {"0.2992879209720827": 0.8530000000000005, "0.2927713845118601": 0.1470000000000001}, "260710000": {"0.2992879209720827": 0.8580000000000005, "0.2927713845118601": 0.1420000000000001}, "260720000": {"0.2992879209720827": 0.9730000000000006, "0.2927713845118601": 0.026999999999999996}, "260730000": {"0.2992879209720827": 0.9920000000000007, "0.2927713845118601": 0.00799999999999998}, "260740000": {"0.2992879209720827": 0.9940000000000007, "0.2927713845118601": 0.005999999999999979}, "260750000": {"0.2992879209720827": 1.0000000000000007}, "260760000": {"0.2992879209720827": 0.9940000000000007, "0.30444967135214673": 0.006}, "260770000": {"0.2992879209720827": 0.9750000000000006, "0.30444967135214673": 0.025000000000000015}, "260780000": {"0.2992879209720827": 0.9940000000000007, "0.30444967135214673": 0.006}, "260790000": {"0.2992879209720827": 0.9810000000000006, "0.30444967135214673": 0.01900000000000001}, "260800000": {"0.2992879209720827": 0.9860000000000007, "0.30444967135214673": 0.014000000000000005}, "260810000": {"0.2992879209720827": 1.0000000000000007}, "260820000": {"0.2992879209720827": 1.0000000000000007}, "260830000": {"0.2992879209720827": 1.0000000000000007}, "260840000": {"0.2992879209720827": 1.0000000000000007}, "260850000": {"0.2992879209720827": 0.9980000000000007, "0.2993325702274225": 0.002}, "260860000": {"0.2992879209720827": 1.0000000000000007}, "260870000": {"0.2992879209720827": 1.0000000000000007}, "260880000": {"0.2992879209720827": 1.0000000000000007}, "260890000": {"0.2992879209720827": 1.0000000000000007}, "260900000": {"0.2992879209720827": 1.0000000000000007}, "260910000": {"0.2992879209720827": 1.0000000000000007}, "260920000": {"0.2992879209720827": 0.9990000000000007, "0.30408435491527147": 0.001}, "260930000": {"0.2992879209720827": 1.0000000000000007}, "260940000": {"0.2992879209720827": 1.0000000000000007}, "260950000": {"0.2992879209720827": 1.0000000000000007}, "260960000": {"0.2992879209720827": 1.0000000000000007}, "260970000": {"0.2992879209720827": 1.0000000000000007}, "260980000": {"0.2992879209720827": 1.0000000000000007}, "260990000": {"0.2992879209720827": 1.0000000000000007}, "261000000": {"0.2992879209720827": 0.9990000000000007, "0.2861764563034657": 0.001}, "261010000": {"0.2992879209720827": 1.0000000000000007}, "261020000": {"0.2992879209720827": 1.0000000000000007}, "261030000": {"0.2992879209720827": 0.9940000000000007, "0.307415793659283": 0.006}, "261040000": {"0.2992879209720827": 1.0000000000000007}, "261050000": {"0.2992879209720827": 1.0000000000000007}, "261060000": {"0.2992879209720827": 1.0000000000000007}, "261070000": {"0.2992879209720827": 1.0000000000000007}, "261080000": {"0.2992879209720827": 1.0000000000000007}, "261090000": {"0.2992879209720827": 1.0000000000000007}, "261100000": {"0.2992879209720827": 1.0000000000000007}, "261110000": {"0.2992879209720827": 1.0000000000000007}, "261120000": {"0.2992879209720827": 1.0000000000000007}, "261130000": {"0.2992879209720827": 1.0000000000000007}, "261140000": {"0.2992879209720827": 0.9960000000000007, "0.2724122084899439": 0.004}, "261150000": {"0.2992879209720827": 1.0000000000000007}, "261160000": {"0.2992879209720827": 1.0000000000000007}, "261170000": {"0.2992879209720827": 1.0000000000000007}, "261180000": {"0.2992879209720827": 1.0000000000000007}, "261190000": {"0.2992879209720827": 0.9980000000000007, "0.3119625283430319": 0.002}, "261200000": {"0.2992879209720827": 1.0000000000000007}, "261210000": {"0.2992879209720827": 1.0000000000000007}, "261220000": {"0.2992879209720827": 1.0000000000000007}, "261230000": {"0.2992879209720827": 1.0000000000000007}, "261240000": {"0.2992879209720827": 0.9980000000000007, "0.3116063067135725": 0.002}, "261250000": {"0.2992879209720827": 1.0000000000000007}, "261260000": {"0.2992879209720827": 0.9830000000000007, "0.29255840405852845": 0.017000000000000008}, "261270000": {"0.2992879209720827": 0.9880000000000007, "0.29255840405852845": 0.012000000000000004}, "261280000": {"0.2992879209720827": 0.9880000000000007, "0.29255840405852845": 0.012000000000000004}, "261290000": {"0.2992879209720827": 0.9940000000000007, "0.29255840405852845": 0.006}, "261300000": {"0.2992879209720827": 0.9980000000000007, "0.2689125529101168": 0.002}, "261310000": {"0.2992879209720827": 0.9950000000000007, "0.2689125529101168": 0.005}, "261320000": {"0.2992879209720827": 1.0000000000000007}, "261330000": {"0.2992879209720827": 1.0000000000000007}, "261340000": {"0.2992879209720827": 0.9990000000000007, "0.3231421972046632": 0.001}, "261350000": {"0.2992879209720827": 0.9790000000000006, "0.3231421972046632": 0.02100000000000001}, "261360000": {"0.2992879209720827": 0.9670000000000006, "0.3231421972046632": 0.03300000000000002}, "261370000": {"0.2992879209720827": 0.9970000000000007, "0.3231421972046632": 0.003}, "261380000": {"0.2992879209720827": 1.0000000000000007}, "261390000": {"0.2992879209720827": 1.0000000000000007}, "261400000": {"0.2992879209720827": 0.9970000000000007, "0.26509512621445": 0.003}, "261410000": {"0.2992879209720827": 0.9880000000000007, "0.33075395624403703": 0.012000000000000004}, "261420000": {"0.2992879209720827": 0.9910000000000007, "0.33075395624403703": 0.005, "0.2867575553111897": 0.004}, "261430000": {"0.2992879209720827": 0.9560000000000006, "0.33075395624403703": 0.04400000000000003}, "261440000": {"0.2992879209720827": 0.9680000000000006, "0.33075395624403703": 0.028000000000000018, "0.2875159676700264": 0.004}, "261450000": {"0.2992879209720827": 0.8860000000000006, "0.33075395624403703": 0.09400000000000007, "0.2875159676700264": 0.02000000000000001}, "261460000": {"0.2992879209720827": 0.9020000000000006, "0.33075395624403703": 0.09500000000000007, "0.2875159676700264": 0.003}, "261470000": {"0.2992879209720827": 0.9240000000000006, "0.33075395624403703": 0.07500000000000005, "0.2779849742570369": 0.001}, "261480000": {"0.2992879209720827": 0.9460000000000006, "0.33075395624403703": 0.054000000000000034}, "261490000": {"0.2992879209720827": 0.9270000000000006, "0.33075395624403703": 0.07300000000000005}, "261500000": {"0.2992879209720827": 0.8700000000000006, "0.33075395624403703": 0.1300000000000001}, "261510000": {"0.2992879209720827": 0.9050000000000006, "0.33075395624403703": 0.09500000000000006}, "261520000": {"0.2992879209720827": 0.9350000000000006, "0.33075395624403703": 0.06500000000000003}, "261530000": {"0.2992879209720827": 0.9410000000000006, "0.33075395624403703": 0.058000000000000024, "0.2924911005674259": 0.001}, "261540000": {"0.2992879209720827": 0.9540000000000006, "0.33075395624403703": 0.04600000000000001}, "261550000": {"0.2992879209720827": 0.9610000000000006, "0.33075395624403703": 0.03900000000000001}, "261560000": {"0.2992879209720827": 0.9410000000000006, "0.33075395624403703": 0.059000000000000025}, "261570000": {"0.2992879209720827": 0.8970000000000006, "0.33075395624403703": 0.10300000000000006}, "261580000": {"0.2992879209720827": 0.9660000000000006, "0.33075395624403703": 0.034}, "261590000": {"0.2992879209720827": 0.9480000000000006, "0.33075395624403703": 0.05200000000000002}, "261600000": {"0.2992879209720827": 0.9740000000000006, "0.33075395624403703": 0.025999999999999995}, "261610000": {"0.2992879209720827": 0.9840000000000007, "0.33075395624403703": 0.015999999999999986}, "261620000": {"0.2992879209720827": 0.9790000000000006, "0.33075395624403703": 0.02099999999999999}, "261630000": {"0.2992879209720827": 0.9730000000000006, "0.33075395624403703": 0.025999999999999995, "0.32236086556980126": 0.001}, "261640000": {"0.2992879209720827": 0.9500000000000006, "0.33075395624403703": 0.026999999999999996, "0.32236086556980126": 0.023000000000000013}, "261650000": {"0.2992879209720827": 0.9640000000000006, "0.33075395624403703": 0.033, "0.32236086556980126": 0.003}, "261660000": {"0.2992879209720827": 0.9870000000000007, "0.33075395624403703": 0.012999999999999984}, "261670000": {"0.2992879209720827": 0.9080000000000006, "0.33075395624403703": 0.09200000000000005}, "261680000": {"0.2992879209720827": 0.8630000000000005, "0.33075395624403703": 0.1370000000000001}, "261690000": {"0.2992879209720827": 0.8920000000000006, "0.33075395624403703": 0.10800000000000007}, "261700000": {"0.2992879209720827": 0.8490000000000005, "0.33075395624403703": 0.1510000000000001}, "261710000": {"0.2992879209720827": 0.8710000000000006, "0.33075395624403703": 0.1290000000000001}, "261720000": {"0.2992879209720827": 0.8740000000000006, "0.33075395624403703": 0.12600000000000008}, "261730000": {"0.2992879209720827": 0.7200000000000004, "0.33075395624403703": 0.2800000000000002}, "261740000": {"0.2992879209720827": 0.6580000000000004, "0.33075395624403703": 0.34200000000000025}, "261750000": {"0.2992879209720827": 0.7550000000000004, "0.33075395624403703": 0.24500000000000016}, "261760000": {"0.2992879209720827": 0.9010000000000006, "0.33075395624403703": 0.09900000000000003}, "261770000": {"0.2992879209720827": 0.9420000000000006, "0.33075395624403703": 0.057999999999999996}, "261780000": {"0.2992879209720827": 0.8940000000000006, "0.33075395624403703": 0.10600000000000004}, "261790000": {"0.2992879209720827": 0.8110000000000005, "0.33075395624403703": 0.1890000000000001}, "261800000": {"0.2992879209720827": 0.8050000000000005, "0.33075395624403703": 0.19300000000000012, "0.321795631208658": 0.001, "0.29206785239606603": 0.001}, "261810000": {"0.2992879209720827": 0.8410000000000005, "0.33075395624403703": 0.15100000000000008, "0.31522242280329693": 0.008}, "261820000": {"0.2992879209720827": 0.8560000000000005, "0.33075395624403703": 0.11700000000000005, "0.31522242280329693": 0.027000000000000017}, "261830000": {"0.2992879209720827": 0.8420000000000005, "0.33075395624403703": 0.13100000000000006, "0.31522242280329693": 0.026000000000000016, "0.30674872375886647": 0.001}, "261840000": {"0.2992879209720827": 0.8780000000000006, "0.33075395624403703": 0.08500000000000002, "0.31522242280329693": 0.037000000000000026}, "261850000": {"0.2992879209720827": 0.7640000000000005, "0.33075395624403703": 0.1780000000000001, "0.31522242280329693": 0.05800000000000004}, "261860000": {"0.2992879209720827": 0.6530000000000004, "0.33075395624403703": 0.23900000000000016, "0.31522242280329693": 0.10800000000000008}, "261870000": {"0.2992879209720827": 0.6930000000000004, "0.33075395624403703": 0.1790000000000001, "0.31522242280329693": 0.12800000000000009}, "261880000": {"0.2992879209720827": 0.6240000000000003, "0.33075395624403703": 0.19400000000000012, "0.31522242280329693": 0.18200000000000013}, "261890000": {"0.2992879209720827": 0.5970000000000003, "0.33075395624403703": 0.1890000000000001, "0.31522242280329693": 0.21400000000000016}, "261900000": {"0.2992879209720827": 0.5110000000000002, "0.33075395624403703": 0.23400000000000015, "0.31522242280329693": 0.25500000000000017}, "261910000": {"0.2992879209720827": 0.4950000000000002, "0.33075395624403703": 0.24700000000000016, "0.31522242280329693": 0.2580000000000002}, "261920000": {"0.2992879209720827": 0.5070000000000002, "0.33075395624403703": 0.2620000000000002, "0.31522242280329693": 0.23100000000000015}, "261930000": {"0.2992879209720827": 0.5810000000000003, "0.33075395624403703": 0.22900000000000015, "0.31522242280329693": 0.1900000000000001}, "261940000": {"0.2992879209720827": 0.5690000000000003, "0.33075395624403703": 0.15900000000000009, "0.31522242280329693": 0.2720000000000002}, "261950000": {"0.2992879209720827": 0.4970000000000002, "0.33075395624403703": 0.12000000000000005, "0.31522242280329693": 0.3830000000000003}, "261960000": {"0.2992879209720827": 0.41200000000000014, "0.33075395624403703": 0.19400000000000012, "0.31522242280329693": 0.3940000000000003}, "261970000": {"0.2992879209720827": 0.4700000000000002, "0.33075395624403703": 0.15300000000000008, "0.31522242280329693": 0.3770000000000003}, "261980000": {"0.2992879209720827": 0.41600000000000015, "0.33075395624403703": 0.1610000000000001, "0.31522242280329693": 0.4210000000000003, "0.3047542903173474": 0.002}, "261990000": {"0.2992879209720827": 0.4620000000000002, "0.33075395624403703": 0.13600000000000007, "0.31522242280329693": 0.3820000000000003, "0.3047542903173474": 0.013000000000000005, "0.28160476225283054": 0.006, "0.3179243022476344": 0.001}, "262000000": {"0.2992879209720827": 0.4910000000000002, "0.33075395624403703": 0.1750000000000001, "0.31522242280329693": 0.33300000000000024, "0.3047542903173474": 0.001}, "262010000": {"0.2992879209720827": 0.4500000000000002, "0.33075395624403703": 0.23600000000000015, "0.31522242280329693": 0.3140000000000002}, "262020000": {"0.2992879209720827": 0.4750000000000002, "0.33075395624403703": 0.1800000000000001, "0.31522242280329693": 0.34500000000000025}, "262030000": {"0.2992879209720827": 0.5110000000000002, "0.33075395624403703": 0.14200000000000007, "0.31522242280329693": 0.34600000000000025, "0.2815519320437949": 0.001}, "262040000": {"0.2992879209720827": 0.5240000000000002, "0.33075395624403703": 0.09400000000000003, "0.31522242280329693": 0.3770000000000003, "0.2815519320437949": 0.005}, "262050000": {"0.2992879209720827": 0.5590000000000003, "0.33075395624403703": 0.10800000000000004, "0.31522242280329693": 0.3050000000000002, "0.2815519320437949": 0.028000000000000018}, "262060000": {"0.2992879209720827": 0.7010000000000004, "0.33075395624403703": 0.09100000000000003, "0.31522242280329693": 0.20200000000000012, "0.2815519320437949": 0.006}, "262070000": {"0.2992879209720827": 0.6390000000000003, "0.33075395624403703": 0.067, "0.31522242280329693": 0.24600000000000016, "0.2815519320437949": 0.048000000000000036}, "262080000": {"0.2992879209720827": 0.7130000000000004, "0.33075395624403703": 0.08600000000000002, "0.31522242280329693": 0.10800000000000004, "0.2815519320437949": 0.09300000000000007}, "262090000": {"0.2992879209720827": 0.6270000000000003, "0.33075395624403703": 0.19600000000000012, "0.31522242280329693": 0.11200000000000004, "0.2815519320437949": 0.06500000000000004}, "262100000": {"0.2992879209720827": 0.6200000000000003, "0.33075395624403703": 0.2960000000000002, "0.31522242280329693": 0.07500000000000001, "0.2815519320437949": 0.007999999999999993, "0.3488589078838441": 0.001}, "262110000": {"0.2992879209720827": 0.5500000000000003, "0.33075395624403703": 0.34800000000000025, "0.31522242280329693": 0.09200000000000003, "0.2815519320437949": 0.009999999999999995}, "262120000": {"0.2992879209720827": 0.5710000000000003, "0.33075395624403703": 0.35500000000000026, "0.31522242280329693": 0.05199999999999999, "0.2815519320437949": 0.022000000000000006}, "262130000": {"0.2992879209720827": 0.7210000000000004, "0.33075395624403703": 0.23300000000000015, "0.31522242280329693": 0.04099999999999998, "0.2815519320437949": 0.004999999999999993}, "262140000": {"0.2992879209720827": 0.8080000000000005, "0.33075395624403703": 0.1620000000000001, "0.31522242280329693": 0.02899999999999997, "0.2838174998486684": 0.001}, "262150000": {"0.2992879209720827": 0.8640000000000005, "0.33075395624403703": 0.12600000000000006, "0.31522242280329693": 0.009999999999999953}, "262160000": {"0.2992879209720827": 0.8260000000000005, "0.33075395624403703": 0.1640000000000001, "0.31522242280329693": 0.009999999999999953}, "262170000": {"0.2992879209720827": 0.9130000000000006, "0.33075395624403703": 0.08600000000000002, "0.279037167937346": 0.001}, "262180000": {"0.2992879209720827": 0.9070000000000006, "0.33075395624403703": 0.09300000000000003}, "262190000": {"0.2992879209720827": 0.8940000000000006, "0.33075395624403703": 0.10600000000000004}, "262200000": {"0.2992879209720827": 0.8790000000000006, "0.33075395624403703": 0.12000000000000005, "0.3128863648376602": 0.001}, "262210000": {"0.2992879209720827": 0.9250000000000006, "0.33075395624403703": 0.07500000000000001}, "262220000": {"0.2992879209720827": 0.9500000000000006, "0.33075395624403703": 0.04999999999999999}, "262230000": {"0.2992879209720827": 0.9000000000000006, "0.33075395624403703": 0.10000000000000003}, "262240000": {"0.2992879209720827": 0.8910000000000006, "0.33075395624403703": 0.10900000000000004}, "262250000": {"0.2992879209720827": 0.9070000000000006, "0.33075395624403703": 0.09300000000000003}, "262260000": {"0.2992879209720827": 0.8860000000000006, "0.33075395624403703": 0.11400000000000005}, "262270000": {"0.2992879209720827": 0.8600000000000005, "0.33075395624403703": 0.14000000000000007}, "262280000": {"0.2992879209720827": 0.9630000000000006, "0.33075395624403703": 0.033999999999999975, "0.29033324350936635": 0.003}, "262290000": {"0.2992879209720827": 0.9560000000000006, "0.33075395624403703": 0.04199999999999998, "0.3010639723011545": 0.001, "0.3010361914982666": 0.001}, "262300000": {"0.2992879209720827": 0.9070000000000006, "0.33075395624403703": 0.09300000000000003}, "262310000": {"0.2992879209720827": 0.9420000000000006, "0.33075395624403703": 0.057999999999999996}, "262320000": {"0.2992879209720827": 0.9460000000000006, "0.33075395624403703": 0.05399999999999999}, "262330000": {"0.2992879209720827": 0.9400000000000006, "0.33075395624403703": 0.06}, "262340000": {"0.2992879209720827": 0.9740000000000006, "0.33075395624403703": 0.025999999999999968}, "262350000": {"0.2992879209720827": 0.9770000000000006, "0.33075395624403703": 0.022999999999999965}, "262360000": {"0.2992879209720827": 1.0000000000000007}, "262370000": {"0.2992879209720827": 1.0000000000000007}, "262380000": {"0.2992879209720827": 1.0000000000000007}, "262390000": {"0.2992879209720827": 1.0000000000000007}, "262400000": {"0.2992879209720827": 0.9980000000000007, "0.35181333784132607": 0.002}, "262410000": {"0.2992879209720827": 0.9870000000000007, "0.2916659823058919": 0.013000000000000005}, "262420000": {"0.2992879209720827": 0.9860000000000007, "0.2916659823058919": 0.013000000000000005, "0.2992340935238869": 0.001}, "262430000": {"0.2992879209720827": 0.9910000000000007, "0.2916659823058919": 0.009000000000000001}, "262440000": {"0.2992879209720827": 0.9980000000000007, "0.2916659823058919": 0.002}, "262450000": {"0.2992879209720827": 1.0000000000000007}, "262460000": {"0.2992879209720827": 1.0000000000000007}, "262470000": {"0.2992879209720827": 0.9950000000000007, "0.31078666924421544": 0.005}, "262480000": {"0.2992879209720827": 1.0000000000000007}, "262490000": {"0.2992879209720827": 1.0000000000000007}, "262500000": {"0.2992879209720827": 1.0000000000000007}, "262510000": {"0.2992879209720827": 0.9980000000000007, "0.3269700072883019": 0.002}, "262520000": {"0.2992879209720827": 0.9950000000000007, "0.32551033881182284": 0.005}, "262530000": {"0.2992879209720827": 1.0000000000000007}, "262540000": {"0.2992879209720827": 1.0000000000000007}, "262550000": {"0.2992879209720827": 1.0000000000000007}, "262560000": {"0.2992879209720827": 1.0000000000000007}, "262570000": {"0.2992879209720827": 1.0000000000000007}, "262580000": {"0.2992879209720827": 1.0000000000000007}, "262590000": {"0.2992879209720827": 1.0000000000000007}, "262600000": {"0.2992879209720827": 0.9950000000000007, "0.29338305472130677": 0.005}, "262610000": {"0.2992879209720827": 0.9380000000000006, "0.29338305472130677": 0.055000000000000035, "0.2955443570907409": 0.007}, "262620000": {"0.2992879209720827": 0.9840000000000007, "0.29338305472130677": 0.016}, "262630000": {"0.2992879209720827": 1.0000000000000007}, "262640000": {"0.2992879209720827": 1.0000000000000007}, "262650000": {"0.2992879209720827": 1.0000000000000007}, "262660000": {"0.2992879209720827": 0.9980000000000007, "0.3162507337858136": 0.002}, "262670000": {"0.2992879209720827": 0.9940000000000007, "0.26408035766808435": 0.006}, "262680000": {"0.2992879209720827": 0.9960000000000007, "0.26408035766808435": 0.004}, "262690000": {"0.2992879209720827": 0.9990000000000007, "0.2598147194893411": 0.001}, "262700000": {"0.2992879209720827": 1.0000000000000007}, "262710000": {"0.2992879209720827": 1.0000000000000007}, "262720000": {"0.2992879209720827": 0.9980000000000007, "0.2868243331145321": 0.002}, "262730000": {"0.2992879209720827": 1.0000000000000007}, "262740000": {"0.2992879209720827": 1.0000000000000007}, "262750000": {"0.2992879209720827": 1.0000000000000007}, "262760000": {"0.2992879209720827": 1.0000000000000007}, "262770000": {"0.2992879209720827": 1.0000000000000007}, "262780000": {"0.2992879209720827": 0.9980000000000007, "0.27791416615329817": 0.002}, "262790000": {"0.2992879209720827": 0.9970000000000007, "0.27791416615329817": 0.003}, "262800000": {"0.2992879209720827": 1.0000000000000007}, "262810000": {"0.2992879209720827": 1.0000000000000007}, "262820000": {"0.2992879209720827": 0.9990000000000007, "0.29012223977245094": 0.001}, "262830000": {"0.2992879209720827": 1.0000000000000007}, "262840000": {"0.2992879209720827": 0.9990000000000007, "0.2756315922241285": 0.001}, "262850000": {"0.2992879209720827": 1.0000000000000007}, "262860000": {"0.2992879209720827": 1.0000000000000007}, "262870000": {"0.2992879209720827": 1.0000000000000007}, "262880000": {"0.2992879209720827": 1.0000000000000007}, "262890000": {"0.2992879209720827": 1.0000000000000007}, "262900000": {"0.2992879209720827": 1.0000000000000007}, "262910000": {"0.2992879209720827": 1.0000000000000007}, "262920000": {"0.2992879209720827": 0.9820000000000007, "0.32260250080166225": 0.008, "0.3397886099172988": 0.010000000000000002}, "262930000": {"0.2992879209720827": 0.9830000000000007, "0.32260250080166225": 0.017000000000000008}, "262940000": {"0.2992879209720827": 1.0000000000000007}, "262950000": {"0.2992879209720827": 1.0000000000000007}, "262960000": {"0.2992879209720827": 1.0000000000000007}, "262970000": {"0.2992879209720827": 0.9900000000000007, "0.3262828808441051": 0.010000000000000002}, "262980000": {"0.2992879209720827": 0.9920000000000007, "0.3262828808441051": 0.008}, "262990000": {"0.2992879209720827": 1.0000000000000007}, "263000000": {"0.2992879209720827": 0.9940000000000007, "0.2694929617165897": 0.005, "0.28564389961935777": 0.001}, "263010000": {"0.2992879209720827": 1.0000000000000007}, "263020000": {"0.2992879209720827": 1.0000000000000007}, "263030000": {"0.2992879209720827": 1.0000000000000007}, "263040000": {"0.2992879209720827": 1.0000000000000007}, "263050000": {"0.2992879209720827": 1.0000000000000007}, "263060000": {"0.2992879209720827": 1.0000000000000007}, "263070000": {"0.2992879209720827": 0.9990000000000007, "0.30521534015854956": 0.001}, "263080000": {"0.2992879209720827": 1.0000000000000007}, "263090000": {"0.2992879209720827": 0.9980000000000007, "0.30297070880591204": 0.002}, "263100000": {"0.2992879209720827": 1.0000000000000007}, "263110000": {"0.2992879209720827": 0.9990000000000007, "0.28824974521754326": 0.001}, "263120000": {"0.2992879209720827": 1.0000000000000007}, "263130000": {"0.2992879209720827": 1.0000000000000007}, "263140000": {"0.2992879209720827": 1.0000000000000007}, "263150000": {"0.2992879209720827": 1.0000000000000007}, "263160000": {"0.2992879209720827": 0.9990000000000007, "0.27169818160818554": 0.001}, "263170000": {"0.2992879209720827": 0.9930000000000007, "0.27169818160818554": 0.007}, "263180000": {"0.2992879209720827": 1.0000000000000007}, "263190000": {"0.2992879209720827": 1.0000000000000007}, "263200000": {"0.2992879209720827": 1.0000000000000007}, "263210000": {"0.2992879209720827": 1.0000000000000007}, "263220000": {"0.2992879209720827": 1.0000000000000007}, "263230000": {"0.2992879209720827": 1.0000000000000007}, "263240000": {"0.2992879209720827": 0.9980000000000007, "0.33176305615196644": 0.002}, "263250000": {"0.2992879209720827": 1.0000000000000007}, "263260000": {"0.2992879209720827": 0.9980000000000007, "0.29634142464269725": 0.002}, "263270000": {"0.2992879209720827": 0.9830000000000007, "0.2975335956165575": 0.017000000000000008}, "263280000": {"0.2992879209720827": 1.0000000000000007}, "263290000": {"0.2992879209720827": 0.9930000000000007, "0.2976099193703314": 0.003, "0.2790478905721059": 0.004}, "263300000": {"0.2992879209720827": 0.9920000000000007, "0.2790478905721059": 0.008}, "263310000": {"0.2992879209720827": 0.9920000000000007, "0.3603982090898529": 0.008}, "263320000": {"0.2992879209720827": 0.9910000000000007, "0.3603982090898529": 0.008, "0.329141192160381": 0.001}, "263330000": {"0.2992879209720827": 0.9990000000000007, "0.3603982090898529": 0.001}, "263340000": {"0.2992879209720827": 0.9990000000000007, "0.27982888726884886": 0.001}, "263350000": {"0.2992879209720827": 0.9990000000000007, "0.31099126230376584": 0.001}, "263360000": {"0.2992879209720827": 0.9970000000000007, "0.3057393433959772": 0.003}, "263370000": {"0.2992879209720827": 1.0000000000000007}, "263380000": {"0.2992879209720827": 1.0000000000000007}, "263390000": {"0.2992879209720827": 0.9870000000000007, "0.3131692374634458": 0.013000000000000005}, "263400000": {"0.2992879209720827": 1.0000000000000007}, "263410000": {"0.2992879209720827": 1.0000000000000007}, "263420000": {"0.2992879209720827": 1.0000000000000007}, "263430000": {"0.2992879209720827": 1.0000000000000007}, "263440000": {"0.2992879209720827": 1.0000000000000007}, "263450000": {"0.2992879209720827": 0.9990000000000007, "0.3059458371720212": 0.001}, "263460000": {"0.2992879209720827": 1.0000000000000007}, "263470000": {"0.2992879209720827": 1.0000000000000007}, "263480000": {"0.2992879209720827": 0.9990000000000007, "0.3187177567493873": 0.001}, "263490000": {"0.2992879209720827": 0.9990000000000007, "0.2580916445074457": 0.001}, "263500000": {"0.2992879209720827": 1.0000000000000007}, "263510000": {"0.2992879209720827": 1.0000000000000007}, "263520000": {"0.2992879209720827": 1.0000000000000007}, "263530000": {"0.2992879209720827": 1.0000000000000007}, "263540000": {"0.2992879209720827": 1.0000000000000007}, "263550000": {"0.2992879209720827": 1.0000000000000007}, "263560000": {"0.2992879209720827": 1.0000000000000007}, "263570000": {"0.2992879209720827": 1.0000000000000007}, "263580000": {"0.2992879209720827": 1.0000000000000007}, "263590000": {"0.2992879209720827": 1.0000000000000007}, "263600000": {"0.2992879209720827": 0.9990000000000007, "0.3012828711352995": 0.001}, "263610000": {"0.2992879209720827": 1.0000000000000007}, "263620000": {"0.2992879209720827": 1.0000000000000007}, "263630000": {"0.2992879209720827": 0.9980000000000007, "0.3099454050207758": 0.001, "0.2793564939538089": 0.001}, "263640000": {"0.2992879209720827": 1.0000000000000007}, "263650000": {"0.2992879209720827": 1.0000000000000007}, "263660000": {"0.2992879209720827": 1.0000000000000007}, "263670000": {"0.2992879209720827": 0.9940000000000007, "0.33283948013840187": 0.006}, "263680000": {"0.2992879209720827": 0.9790000000000006, "0.33283948013840187": 0.02100000000000001}, "263690000": {"0.2992879209720827": 0.9790000000000006, "0.33283948013840187": 0.02100000000000001}, "263700000": {"0.2992879209720827": 1.0000000000000007}, "263710000": {"0.2992879209720827": 1.0000000000000007}, "263720000": {"0.2992879209720827": 1.0000000000000007}, "263730000": {"0.2992879209720827": 1.0000000000000007}, "263740000": {"0.2992879209720827": 1.0000000000000007}, "263750000": {"0.2992879209720827": 1.0000000000000007}, "263760000": {"0.2992879209720827": 1.0000000000000007}, "263770000": {"0.2992879209720827": 1.0000000000000007}, "263780000": {"0.2992879209720827": 1.0000000000000007}, "263790000": {"0.2992879209720827": 0.9970000000000007, "0.27478065619440434": 0.002, "0.3237183751493649": 0.001}, "263800000": {"0.2992879209720827": 1.0000000000000007}, "263810000": {"0.2992879209720827": 0.9980000000000007, "0.3407486550785746": 0.002}, "263820000": {"0.2992879209720827": 1.0000000000000007}, "263830000": {"0.2992879209720827": 1.0000000000000007}, "263840000": {"0.2992879209720827": 1.0000000000000007}, "263850000": {"0.2992879209720827": 1.0000000000000007}, "263860000": {"0.2992879209720827": 1.0000000000000007}, "263870000": {"0.2992879209720827": 0.9980000000000007, "0.3088019335957178": 0.002}, "263880000": {"0.2992879209720827": 1.0000000000000007}, "263890000": {"0.2992879209720827": 1.0000000000000007}, "263900000": {"0.2992879209720827": 1.0000000000000007}, "263910000": {"0.2992879209720827": 1.0000000000000007}, "263920000": {"0.2992879209720827": 1.0000000000000007}, "263930000": {"0.2992879209720827": 1.0000000000000007}, "263940000": {"0.2992879209720827": 1.0000000000000007}, "263950000": {"0.2992879209720827": 0.9980000000000007, "0.27644481971412976": 0.001, "0.30799379875635735": 0.001}, "263960000": {"0.2992879209720827": 0.9730000000000006, "0.27644481971412976": 0.027000000000000017}, "263970000": {"0.2992879209720827": 0.9850000000000007, "0.27644481971412976": 0.013000000000000005, "0.27645558646475016": 0.002}, "263980000": {"0.2992879209720827": 0.9890000000000007, "0.27644481971412976": 0.011000000000000003}, "263990000": {"0.2992879209720827": 0.9960000000000007, "0.27644481971412976": 0.004}, "264000000": {"0.2992879209720827": 1.0000000000000007}, "264010000": {"0.2992879209720827": 0.9840000000000007, "0.3176167786242295": 0.016000000000000007}, "264020000": {"0.2992879209720827": 1.0000000000000007}, "264030000": {"0.2992879209720827": 1.0000000000000007}, "264040000": {"0.2992879209720827": 1.0000000000000007}, "264050000": {"0.2992879209720827": 1.0000000000000007}, "264060000": {"0.2992879209720827": 1.0000000000000007}, "264070000": {"0.2992879209720827": 1.0000000000000007}, "264080000": {"0.2992879209720827": 1.0000000000000007}, "264090000": {"0.2992879209720827": 0.9870000000000007, "0.31707193331248545": 0.013000000000000005}, "264100000": {"0.2992879209720827": 0.9700000000000006, "0.31707193331248545": 0.03000000000000002}, "264110000": {"0.2992879209720827": 0.9870000000000007, "0.31707193331248545": 0.010000000000000002, "0.2514199721349988": 0.003}, "264120000": {"0.2992879209720827": 0.9930000000000007, "0.31707193331248545": 0.007}, "264130000": {"0.2992879209720827": 0.9950000000000007, "0.29214978871306874": 0.005}, "264140000": {"0.2992879209720827": 1.0000000000000007}, "264150000": {"0.2992879209720827": 1.0000000000000007}, "264160000": {"0.2992879209720827": 0.9950000000000007, "0.28491080801133956": 0.005}, "264170000": {"0.2992879209720827": 0.9850000000000007, "0.28491080801133956": 0.015000000000000006}, "264180000": {"0.2992879209720827": 0.9770000000000006, "0.28491080801133956": 0.023000000000000013}, "264190000": {"0.2992879209720827": 0.9870000000000007, "0.28491080801133956": 0.013000000000000005}, "264200000": {"0.2992879209720827": 0.9800000000000006, "0.28491080801133956": 0.01900000000000001, "0.318090537982902": 0.001}, "264210000": {"0.2992879209720827": 0.9970000000000007, "0.28491080801133956": 0.003}, "264220000": {"0.2992879209720827": 0.9970000000000007, "0.28491080801133956": 0.001, "0.26567913869311593": 0.002}, "264230000": {"0.2992879209720827": 1.0000000000000007}, "264240000": {"0.2992879209720827": 1.0000000000000007}, "264250000": {"0.2992879209720827": 1.0000000000000007}, "264260000": {"0.2992879209720827": 1.0000000000000007}, "264270000": {"0.2992879209720827": 1.0000000000000007}, "264280000": {"0.2992879209720827": 1.0000000000000007}, "264290000": {"0.2992879209720827": 1.0000000000000007}, "264300000": {"0.2992879209720827": 1.0000000000000007}, "264310000": {"0.2992879209720827": 0.9990000000000007, "0.30230012894985053": 0.001}, "264320000": {"0.2992879209720827": 1.0000000000000007}, "264330000": {"0.2992879209720827": 1.0000000000000007}, "264340000": {"0.2992879209720827": 1.0000000000000007}, "264350000": {"0.2992879209720827": 1.0000000000000007}, "264360000": {"0.2992879209720827": 1.0000000000000007}, "264370000": {"0.2992879209720827": 1.0000000000000007}, "264380000": {"0.2992879209720827": 1.0000000000000007}, "264390000": {"0.2992879209720827": 1.0000000000000007}, "264400000": {"0.2992879209720827": 0.9990000000000007, "0.3342529592490464": 0.001}, "264410000": {"0.2992879209720827": 1.0000000000000007}, "264420000": {"0.2992879209720827": 1.0000000000000007}, "264430000": {"0.2992879209720827": 0.9900000000000007, "0.3142531992597287": 0.006, "0.2960270826466705": 0.001, "0.3310020829736463": 0.002, "0.30259353630124275": 0.001}, "264440000": {"0.2992879209720827": 0.9990000000000007, "0.3046846361286497": 0.001}, "264450000": {"0.2992879209720827": 1.0000000000000007}, "264460000": {"0.2992879209720827": 1.0000000000000007}, "264470000": {"0.2992879209720827": 1.0000000000000007}, "264480000": {"0.2992879209720827": 0.9940000000000007, "0.28435900497932476": 0.006}, "264490000": {"0.2992879209720827": 0.9950000000000007, "0.28435900497932476": 0.005}, "264500000": {"0.2992879209720827": 1.0000000000000007}, "264510000": {"0.2992879209720827": 1.0000000000000007}, "264520000": {"0.2992879209720827": 0.9930000000000007, "0.2961122732185184": 0.007}, "264530000": {"0.2992879209720827": 0.9780000000000006, "0.2961122732185184": 0.02000000000000001, "0.28455038167340674": 0.002}, "264540000": {"0.2992879209720827": 1.0000000000000007}, "264550000": {"0.2992879209720827": 0.9870000000000007, "0.28853997212419086": 0.013000000000000005}, "264560000": {"0.2992879209720827": 0.9800000000000006, "0.28853997212419086": 0.002, "0.303025883791794": 0.01800000000000001}, "264570000": {"0.2992879209720827": 0.9900000000000007, "0.303025883791794": 0.010000000000000002}, "264580000": {"0.2992879209720827": 1.0000000000000007}, "264590000": {"0.2992879209720827": 1.0000000000000007}, "264600000": {"0.2992879209720827": 1.0000000000000007}, "264610000": {"0.2992879209720827": 1.0000000000000007}, "264620000": {"0.2992879209720827": 1.0000000000000007}, "264630000": {"0.2992879209720827": 1.0000000000000007}, "264640000": {"0.2992879209720827": 1.0000000000000007}, "264650000": {"0.2992879209720827": 1.0000000000000007}, "264660000": {"0.2992879209720827": 1.0000000000000007}, "264670000": {"0.2992879209720827": 0.9940000000000007, "0.29278691359531056": 0.006}, "264680000": {"0.2992879209720827": 1.0000000000000007}, "264690000": {"0.2992879209720827": 1.0000000000000007}, "264700000": {"0.2992879209720827": 1.0000000000000007}, "264710000": {"0.2992879209720827": 1.0000000000000007}, "264720000": {"0.2992879209720827": 1.0000000000000007}, "264730000": {"0.2992879209720827": 1.0000000000000007}, "264740000": {"0.2992879209720827": 1.0000000000000007}, "264750000": {"0.2992879209720827": 0.9880000000000007, "0.2797585393725064": 0.010000000000000002, "0.3332032748862753": 0.002}, "264760000": {"0.2992879209720827": 1.0000000000000007}, "264770000": {"0.2992879209720827": 1.0000000000000007}, "264780000": {"0.2992879209720827": 1.0000000000000007}, "264790000": {"0.2992879209720827": 1.0000000000000007}, "264800000": {"0.2992879209720827": 0.9950000000000007, "0.2848641803493545": 0.002, "0.30913864699128524": 0.003}, "264810000": {"0.2992879209720827": 0.9150000000000006, "0.2848641803493545": 0.06200000000000004, "0.31215563498877175": 0.023000000000000013}, "264820000": {"0.2992879209720827": 0.9190000000000006, "0.2848641803493545": 0.06600000000000004, "0.31215563498877175": 0.015000000000000006}, "264830000": {"0.2992879209720827": 0.8980000000000006, "0.2848641803493545": 0.09100000000000007, "0.31215563498877175": 0.011000000000000003}, "264840000": {"0.2992879209720827": 0.8870000000000006, "0.2848641803493545": 0.10700000000000007, "0.31215563498877175": 0.004, "0.2888754888188394": 0.002}, "264850000": {"0.2992879209720827": 0.8760000000000006, "0.2848641803493545": 0.11500000000000007, "0.31215563498877175": 0.009000000000000001}, "264860000": {"0.2992879209720827": 0.8750000000000006, "0.2848641803493545": 0.10900000000000007, "0.31215563498877175": 0.001, "0.34007578170521363": 0.015000000000000006}, "264870000": {"0.2992879209720827": 0.8570000000000005, "0.2848641803493545": 0.1410000000000001, "0.3181133046837242": 0.002}, "264880000": {"0.2992879209720827": 0.9050000000000006, "0.2848641803493545": 0.09500000000000006}, "264890000": {"0.2992879209720827": 0.8490000000000005, "0.2848641803493545": 0.1500000000000001, "0.3564812480046587": 0.001}, "264900000": {"0.2992879209720827": 0.7970000000000005, "0.2848641803493545": 0.20200000000000015, "0.29890692304970895": 0.001}, "264910000": {"0.2992879209720827": 0.7940000000000005, "0.2848641803493545": 0.20600000000000016}, "264920000": {"0.2992879209720827": 0.8360000000000005, "0.2848641803493545": 0.16400000000000012}, "264930000": {"0.2992879209720827": 0.8710000000000006, "0.2848641803493545": 0.1290000000000001}, "264940000": {"0.2992879209720827": 0.8360000000000005, "0.2848641803493545": 0.16400000000000012}, "264950000": {"0.2992879209720827": 0.8770000000000006, "0.2848641803493545": 0.12000000000000008, "0.2983112684875208": 0.003}, "264960000": {"0.2992879209720827": 0.8980000000000006, "0.2848641803493545": 0.10100000000000006, "0.2983112684875208": 0.001}, "264970000": {"0.2992879209720827": 0.9340000000000006, "0.2848641803493545": 0.06600000000000003}, "264980000": {"0.2992879209720827": 0.8600000000000005, "0.2848641803493545": 0.1400000000000001}, "264990000": {"0.2992879209720827": 0.8560000000000005, "0.2848641803493545": 0.1390000000000001, "0.3098393414042965": 0.005}, "265000000": {"0.2992879209720827": 0.9060000000000006, "0.2848641803493545": 0.09400000000000006}, "265010000": {"0.2992879209720827": 0.9140000000000006, "0.2848641803493545": 0.07500000000000004, "0.2868967502140395": 0.011000000000000003}, "265020000": {"0.2992879209720827": 0.9550000000000006, "0.2848641803493545": 0.04200000000000001, "0.2868967502140395": 0.003}, "265030000": {"0.2992879209720827": 0.9400000000000006, "0.2848641803493545": 0.060000000000000026}, "265040000": {"0.2992879209720827": 0.9250000000000006, "0.2848641803493545": 0.07500000000000004}, "265050000": {"0.2992879209720827": 0.9290000000000006, "0.2848641803493545": 0.07100000000000004}, "265060000": {"0.2992879209720827": 0.9490000000000006, "0.2848641803493545": 0.05100000000000002}, "265070000": {"0.2992879209720827": 0.9940000000000007, "0.2848641803493545": 0.005999999999999979}, "265080000": {"0.2992879209720827": 1.0000000000000007}, "265090000": {"0.2992879209720827": 1.0000000000000007}, "265100000": {"0.2992879209720827": 0.9910000000000007, "0.29449080874750966": 0.007, "0.3006798329217281": 0.002}, "265110000": {"0.2992879209720827": 0.9380000000000006, "0.3006798329217281": 0.06200000000000004}, "265120000": {"0.2992879209720827": 0.9590000000000006, "0.3006798329217281": 0.04100000000000002}, "265130000": {"0.2992879209720827": 0.9670000000000006, "0.3006798329217281": 0.032000000000000015, "0.3093603760864038": 0.001}, "265140000": {"0.2992879209720827": 0.9860000000000007, "0.3006798329217281": 0.002999999999999993, "0.3536890585122068": 0.011000000000000003}, "265150000": {"0.2992879209720827": 1.0000000000000007}, "265160000": {"0.2992879209720827": 1.0000000000000007}, "265170000": {"0.2992879209720827": 0.9990000000000007, "0.328933636148377": 0.001}, "265180000": {"0.2992879209720827": 0.9810000000000006, "0.328933636148377": 0.007, "0.28516655926669593": 0.012000000000000004}, "265190000": {"0.2992879209720827": 0.9840000000000007, "0.328933636148377": 0.015000000000000006, "0.28516655926669593": 0.001}, "265200000": {"0.2992879209720827": 0.9820000000000007, "0.328933636148377": 0.01800000000000001}, "265210000": {"0.2992879209720827": 0.9960000000000007, "0.328933636148377": 0.004}, "265220000": {"0.2992879209720827": 0.9980000000000007, "0.29666837985138367": 0.002}, "265230000": {"0.2992879209720827": 1.0000000000000007}, "265240000": {"0.2992879209720827": 1.0000000000000007}, "265250000": {"0.2992879209720827": 1.0000000000000007}, "265260000": {"0.2992879209720827": 1.0000000000000007}, "265270000": {"0.2992879209720827": 1.0000000000000007}, "265280000": {"0.2992879209720827": 0.9990000000000007, "0.2944837553038411": 0.001}, "265290000": {"0.2992879209720827": 1.0000000000000007}, "265300000": {"0.2992879209720827": 1.0000000000000007}, "265310000": {"0.2992879209720827": 1.0000000000000007}, "265320000": {"0.2992879209720827": 1.0000000000000007}, "265330000": {"0.2992879209720827": 0.9990000000000007, "0.2693265801268985": 0.001}, "265340000": {"0.2992879209720827": 1.0000000000000007}, "265350000": {"0.2992879209720827": 1.0000000000000007}, "265360000": {"0.2992879209720827": 1.0000000000000007}, "265370000": {"0.2992879209720827": 1.0000000000000007}, "265380000": {"0.2992879209720827": 0.9980000000000007, "0.2822628898451024": 0.001, "0.2914977185417643": 0.001}, "265390000": {"0.2992879209720827": 1.0000000000000007}, "265400000": {"0.2992879209720827": 1.0000000000000007}, "265410000": {"0.2992879209720827": 1.0000000000000007}, "265420000": {"0.2992879209720827": 1.0000000000000007}, "265430000": {"0.2992879209720827": 1.0000000000000007}, "265440000": {"0.2992879209720827": 1.0000000000000007}, "265450000": {"0.2992879209720827": 1.0000000000000007}, "265460000": {"0.2992879209720827": 1.0000000000000007}, "265470000": {"0.2992879209720827": 1.0000000000000007}, "265480000": {"0.2992879209720827": 1.0000000000000007}, "265490000": {"0.2992879209720827": 1.0000000000000007}, "265500000": {"0.2992879209720827": 1.0000000000000007}, "265510000": {"0.2992879209720827": 1.0000000000000007}, "265520000": {"0.2992879209720827": 1.0000000000000007}, "265530000": {"0.2992879209720827": 1.0000000000000007}, "265540000": {"0.2992879209720827": 1.0000000000000007}, "265550000": {"0.2992879209720827": 1.0000000000000007}, "265560000": {"0.2992879209720827": 0.9990000000000007, "0.33034903302470847": 0.001}, "265570000": {"0.2992879209720827": 0.9900000000000007, "0.33034903302470847": 0.010000000000000002}, "265580000": {"0.2992879209720827": 0.9900000000000007, "0.33034903302470847": 0.009000000000000001, "0.3032178934597149": 0.001}, "265590000": {"0.2992879209720827": 1.0000000000000007}, "265600000": {"0.2992879209720827": 1.0000000000000007}, "265610000": {"0.2992879209720827": 1.0000000000000007}, "265620000": {"0.2992879209720827": 1.0000000000000007}, "265630000": {"0.2992879209720827": 1.0000000000000007}, "265640000": {"0.2992879209720827": 1.0000000000000007}, "265650000": {"0.2992879209720827": 1.0000000000000007}, "265660000": {"0.2992879209720827": 1.0000000000000007}, "265670000": {"0.2992879209720827": 1.0000000000000007}, "265680000": {"0.2992879209720827": 1.0000000000000007}, "265690000": {"0.2992879209720827": 1.0000000000000007}, "265700000": {"0.2992879209720827": 1.0000000000000007}, "265710000": {"0.2992879209720827": 1.0000000000000007}, "265720000": {"0.2992879209720827": 1.0000000000000007}, "265730000": {"0.2992879209720827": 1.0000000000000007}, "265740000": {"0.2992879209720827": 1.0000000000000007}, "265750000": {"0.2992879209720827": 1.0000000000000007}, "265760000": {"0.2992879209720827": 1.0000000000000007}, "265770000": {"0.2992879209720827": 1.0000000000000007}, "265780000": {"0.2992879209720827": 1.0000000000000007}, "265790000": {"0.2992879209720827": 1.0000000000000007}, "265800000": {"0.2992879209720827": 0.9990000000000007, "0.32656793482560503": 0.001}, "265810000": {"0.2992879209720827": 0.9990000000000007, "0.2979378733430033": 0.001}, "265820000": {"0.2992879209720827": 0.9750000000000006, "0.31637777845763837": 0.025000000000000015}, "265830000": {"0.2992879209720827": 0.9900000000000007, "0.31637777845763837": 0.010000000000000002}, "265840000": {"0.2992879209720827": 0.9840000000000007, "0.31637777845763837": 0.015000000000000006, "0.2779340689109569": 0.001}, "265850000": {"0.2992879209720827": 0.9660000000000006, "0.31637777845763837": 0.03400000000000002}, "265860000": {"0.2992879209720827": 0.9670000000000006, "0.31637777845763837": 0.03300000000000002}, "265870000": {"0.2992879209720827": 0.9820000000000007, "0.31637777845763837": 0.01800000000000001}, "265880000": {"0.2992879209720827": 0.9990000000000007, "0.3301305879932299": 0.001}, "265890000": {"0.2992879209720827": 0.9970000000000007, "0.2542204607685459": 0.003}, "265900000": {"0.2992879209720827": 0.9860000000000007, "0.2542204607685459": 0.014000000000000005}, "265910000": {"0.2992879209720827": 0.9990000000000007, "0.2542204607685459": 0.001}, "265920000": {"0.2992879209720827": 1.0000000000000007}, "265930000": {"0.2992879209720827": 0.9990000000000007, "0.2899132384118108": 0.001}, "265940000": {"0.2992879209720827": 1.0000000000000007}, "265950000": {"0.2992879209720827": 0.9990000000000007, "0.31829895184920654": 0.001}, "265960000": {"0.2992879209720827": 1.0000000000000007}, "265970000": {"0.2992879209720827": 1.0000000000000007}, "265980000": {"0.2992879209720827": 1.0000000000000007}, "265990000": {"0.2992879209720827": 1.0000000000000007}, "266000000": {"0.2992879209720827": 1.0000000000000007}, "266010000": {"0.2992879209720827": 0.9880000000000007, "0.3101603330657024": 0.011000000000000003, "0.32363872391861936": 0.001}, "266020000": {"0.2992879209720827": 0.9350000000000006, "0.3101603330657024": 0.057000000000000044, "0.32363872391861936": 0.006, "0.31447914107508057": 0.002}, "266030000": {"0.2992879209720827": 0.8900000000000006, "0.3101603330657024": 0.10500000000000008, "0.32363872391861936": 0.004, "0.3056269269539463": 0.001}, "266040000": {"0.2992879209720827": 0.8600000000000005, "0.3101603330657024": 0.1390000000000001, "0.32555431805373897": 0.001}, "266050000": {"0.2992879209720827": 0.9200000000000006, "0.3101603330657024": 0.08000000000000004}, "266060000": {"0.2992879209720827": 0.9460000000000006, "0.3101603330657024": 0.05400000000000002}, "266070000": {"0.2992879209720827": 0.9960000000000007, "0.3101603330657024": 0.003999999999999979}, "266080000": {"0.2992879209720827": 1.0000000000000007}, "266090000": {"0.2992879209720827": 1.0000000000000007}, "266100000": {"0.2992879209720827": 1.0000000000000007}, "266110000": {"0.2992879209720827": 0.9970000000000007, "0.29559198033050116": 0.003}, "266120000": {"0.2992879209720827": 0.9990000000000007, "0.30660503823098145": 0.001}, "266130000": {"0.2992879209720827": 0.9990000000000007, "0.29752858433311313": 0.001}, "266140000": {"0.2992879209720827": 1.0000000000000007}, "266150000": {"0.2992879209720827": 1.0000000000000007}, "266160000": {"0.2992879209720827": 1.0000000000000007}, "266170000": {"0.2992879209720827": 1.0000000000000007}, "266180000": {"0.2992879209720827": 1.0000000000000007}, "266190000": {"0.2992879209720827": 1.0000000000000007}, "266200000": {"0.2992879209720827": 1.0000000000000007}, "266210000": {"0.2992879209720827": 1.0000000000000007}, "266220000": {"0.2992879209720827": 0.9940000000000007, "0.3054942005878126": 0.006}, "266230000": {"0.2992879209720827": 1.0000000000000007}, "266240000": {"0.2992879209720827": 1.0000000000000007}, "266250000": {"0.2992879209720827": 1.0000000000000007}, "266260000": {"0.2992879209720827": 0.9950000000000007, "0.3182067390835342": 0.005}, "266270000": {"0.2992879209720827": 1.0000000000000007}, "266280000": {"0.2992879209720827": 0.9980000000000007, "0.28679090616914854": 0.002}, "266290000": {"0.2992879209720827": 1.0000000000000007}, "266300000": {"0.2992879209720827": 1.0000000000000007}, "266310000": {"0.2992879209720827": 1.0000000000000007}, "266320000": {"0.2992879209720827": 1.0000000000000007}, "266330000": {"0.2992879209720827": 1.0000000000000007}, "266340000": {"0.2992879209720827": 1.0000000000000007}, "266350000": {"0.2992879209720827": 1.0000000000000007}, "266360000": {"0.2992879209720827": 1.0000000000000007}, "266370000": {"0.2992879209720827": 1.0000000000000007}, "266380000": {"0.2992879209720827": 0.9990000000000007, "0.2958061279443172": 0.001}, "266390000": {"0.2992879209720827": 1.0000000000000007}, "266400000": {"0.2992879209720827": 1.0000000000000007}, "266410000": {"0.2992879209720827": 1.0000000000000007}, "266420000": {"0.2992879209720827": 1.0000000000000007}, "266430000": {"0.2992879209720827": 1.0000000000000007}, "266440000": {"0.2992879209720827": 1.0000000000000007}, "266450000": {"0.2992879209720827": 1.0000000000000007}, "266460000": {"0.2992879209720827": 0.9990000000000007, "0.30763737987448336": 0.001}, "266470000": {"0.2992879209720827": 0.9990000000000007, "0.31114859511969784": 0.001}, "266480000": {"0.2992879209720827": 0.9990000000000007, "0.29635709014502576": 0.001}, "266490000": {"0.2992879209720827": 0.9950000000000007, "0.29635709014502576": 0.005}, "266500000": {"0.2992879209720827": 0.9960000000000007, "0.29635709014502576": 0.004}, "266510000": {"0.2992879209720827": 1.0000000000000007}, "266520000": {"0.2992879209720827": 1.0000000000000007}, "266530000": {"0.2992879209720827": 1.0000000000000007}, "266540000": {"0.2992879209720827": 1.0000000000000007}, "266550000": {"0.2992879209720827": 1.0000000000000007}, "266560000": {"0.2992879209720827": 1.0000000000000007}, "266570000": {"0.2992879209720827": 1.0000000000000007}, "266580000": {"0.2992879209720827": 1.0000000000000007}, "266590000": {"0.2992879209720827": 1.0000000000000007}, "266600000": {"0.2992879209720827": 1.0000000000000007}, "266610000": {"0.2992879209720827": 1.0000000000000007}, "266620000": {"0.2992879209720827": 1.0000000000000007}, "266630000": {"0.2992879209720827": 1.0000000000000007}, "266640000": {"0.2992879209720827": 1.0000000000000007}, "266650000": {"0.2992879209720827": 1.0000000000000007}, "266660000": {"0.2992879209720827": 1.0000000000000007}, "266670000": {"0.2992879209720827": 1.0000000000000007}, "266680000": {"0.2992879209720827": 0.9980000000000007, "0.2861343044627667": 0.002}, "266690000": {"0.2992879209720827": 1.0000000000000007}, "266700000": {"0.2992879209720827": 1.0000000000000007}, "266710000": {"0.2992879209720827": 1.0000000000000007}, "266720000": {"0.2992879209720827": 0.9970000000000007, "0.27601684434972523": 0.003}, "266730000": {"0.2992879209720827": 1.0000000000000007}, "266740000": {"0.2992879209720827": 1.0000000000000007}, "266750000": {"0.2992879209720827": 1.0000000000000007}, "266760000": {"0.2992879209720827": 1.0000000000000007}, "266770000": {"0.2992879209720827": 1.0000000000000007}, "266780000": {"0.2992879209720827": 1.0000000000000007}, "266790000": {"0.2992879209720827": 0.9920000000000007, "0.28413235311152263": 0.008}, "266800000": {"0.2992879209720827": 1.0000000000000007}, "266810000": {"0.2992879209720827": 1.0000000000000007}, "266820000": {"0.2992879209720827": 0.9940000000000007, "0.31164416536217776": 0.006}, "266830000": {"0.2992879209720827": 1.0000000000000007}, "266840000": {"0.2992879209720827": 1.0000000000000007}, "266850000": {"0.2992879209720827": 1.0000000000000007}, "266860000": {"0.2992879209720827": 1.0000000000000007}, "266870000": {"0.2992879209720827": 1.0000000000000007}, "266880000": {"0.2992879209720827": 1.0000000000000007}, "266890000": {"0.2992879209720827": 1.0000000000000007}, "266900000": {"0.2992879209720827": 1.0000000000000007}, "266910000": {"0.2992879209720827": 1.0000000000000007}, "266920000": {"0.2992879209720827": 1.0000000000000007}, "266930000": {"0.2992879209720827": 1.0000000000000007}, "266940000": {"0.2992879209720827": 1.0000000000000007}, "266950000": {"0.2992879209720827": 1.0000000000000007}, "266960000": {"0.2992879209720827": 1.0000000000000007}, "266970000": {"0.2992879209720827": 1.0000000000000007}, "266980000": {"0.2992879209720827": 0.9980000000000007, "0.27580103441105536": 0.002}, "266990000": {"0.2992879209720827": 1.0000000000000007}, "267000000": {"0.2992879209720827": 1.0000000000000007}, "267010000": {"0.2992879209720827": 1.0000000000000007}, "267020000": {"0.2992879209720827": 0.9910000000000007, "0.2593437413676119": 0.008, "0.2821908491657725": 0.001}, "267030000": {"0.2992879209720827": 1.0000000000000007}, "267040000": {"0.2992879209720827": 1.0000000000000007}, "267050000": {"0.2992879209720827": 1.0000000000000007}, "267060000": {"0.2992879209720827": 1.0000000000000007}, "267070000": {"0.2992879209720827": 1.0000000000000007}, "267080000": {"0.2992879209720827": 1.0000000000000007}, "267090000": {"0.2992879209720827": 0.9990000000000007, "0.30786135714423385": 0.001}, "267100000": {"0.2992879209720827": 1.0000000000000007}, "267110000": {"0.2992879209720827": 1.0000000000000007}, "267120000": {"0.2992879209720827": 1.0000000000000007}, "267130000": {"0.2992879209720827": 1.0000000000000007}, "267140000": {"0.2992879209720827": 1.0000000000000007}, "267150000": {"0.2992879209720827": 1.0000000000000007}, "267160000": {"0.2992879209720827": 0.9980000000000007, "0.29801101996477747": 0.002}, "267170000": {"0.2992879209720827": 0.9950000000000007, "0.29801101996477747": 0.005}, "267180000": {"0.2992879209720827": 1.0000000000000007}, "267190000": {"0.2992879209720827": 1.0000000000000007}, "267200000": {"0.2992879209720827": 0.9990000000000007, "0.29552579240837895": 0.001}, "267210000": {"0.2992879209720827": 0.9990000000000007, "0.3014036792492354": 0.001}, "267220000": {"0.2992879209720827": 0.9980000000000007, "0.29314761768335734": 0.002}, "267230000": {"0.2992879209720827": 1.0000000000000007}, "267240000": {"0.2992879209720827": 0.9980000000000007, "0.30226289472716183": 0.002}, "267250000": {"0.2992879209720827": 1.0000000000000007}, "267260000": {"0.2992879209720827": 1.0000000000000007}, "267270000": {"0.2992879209720827": 1.0000000000000007}, "267280000": {"0.2992879209720827": 1.0000000000000007}, "267290000": {"0.2992879209720827": 1.0000000000000007}, "267300000": {"0.2992879209720827": 0.9620000000000006, "0.3147650199757133": 0.03800000000000003}, "267310000": {"0.2992879209720827": 0.9510000000000006, "0.3147650199757133": 0.04900000000000003}, "267320000": {"0.2992879209720827": 0.9090000000000006, "0.3147650199757133": 0.09100000000000007}, "267330000": {"0.2992879209720827": 0.9200000000000006, "0.3147650199757133": 0.08000000000000006}, "267340000": {"0.2992879209720827": 0.9610000000000006, "0.3147650199757133": 0.03900000000000002}, "267350000": {"0.2992879209720827": 0.9850000000000007, "0.3147650199757133": 0.015}, "267360000": {"0.2992879209720827": 0.9640000000000006, "0.3147650199757133": 0.03600000000000002}, "267370000": {"0.2992879209720827": 0.9740000000000006, "0.3147650199757133": 0.023000000000000007, "0.3027611018104642": 0.003}, "267380000": {"0.2992879209720827": 0.9940000000000007, "0.3147650199757133": 0.005999999999999993}, "267390000": {"0.2992879209720827": 1.0000000000000007}, "267400000": {"0.2992879209720827": 1.0000000000000007}, "267410000": {"0.2992879209720827": 1.0000000000000007}, "267420000": {"0.2992879209720827": 1.0000000000000007}, "267430000": {"0.2992879209720827": 1.0000000000000007}, "267440000": {"0.2992879209720827": 1.0000000000000007}, "267450000": {"0.2992879209720827": 0.9990000000000007, "0.33502292805043166": 0.001}, "267460000": {"0.2992879209720827": 1.0000000000000007}, "267470000": {"0.2992879209720827": 1.0000000000000007}, "267480000": {"0.2992879209720827": 1.0000000000000007}, "267490000": {"0.2992879209720827": 1.0000000000000007}, "267500000": {"0.2992879209720827": 0.9930000000000007, "0.32436471991889143": 0.007}, "267510000": {"0.2992879209720827": 1.0000000000000007}, "267520000": {"0.2992879209720827": 1.0000000000000007}, "267530000": {"0.2992879209720827": 1.0000000000000007}, "267540000": {"0.2992879209720827": 1.0000000000000007}, "267550000": {"0.2992879209720827": 1.0000000000000007}, "267560000": {"0.2992879209720827": 0.9600000000000006, "0.2975294004512395": 0.04000000000000003}, "267570000": {"0.2992879209720827": 0.9510000000000006, "0.2975294004512395": 0.04900000000000003}, "267580000": {"0.2992879209720827": 0.9700000000000006, "0.2975294004512395": 0.030000000000000013}, "267590000": {"0.2992879209720827": 0.9780000000000006, "0.2975294004512395": 0.022000000000000006}, "267600000": {"0.2992879209720827": 1.0000000000000007}, "267610000": {"0.2992879209720827": 1.0000000000000007}, "267620000": {"0.2992879209720827": 1.0000000000000007}, "267630000": {"0.2992879209720827": 1.0000000000000007}, "267640000": {"0.2992879209720827": 1.0000000000000007}, "267650000": {"0.2992879209720827": 1.0000000000000007}, "267660000": {"0.2992879209720827": 1.0000000000000007}, "267670000": {"0.2992879209720827": 1.0000000000000007}, "267680000": {"0.2992879209720827": 1.0000000000000007}, "267690000": {"0.2992879209720827": 1.0000000000000007}, "267700000": {"0.2992879209720827": 1.0000000000000007}, "267710000": {"0.2992879209720827": 1.0000000000000007}, "267720000": {"0.2992879209720827": 1.0000000000000007}, "267730000": {"0.2992879209720827": 1.0000000000000007}, "267740000": {"0.2992879209720827": 1.0000000000000007}, "267750000": {"0.2992879209720827": 1.0000000000000007}, "267760000": {"0.2992879209720827": 1.0000000000000007}, "267770000": {"0.2992879209720827": 1.0000000000000007}, "267780000": {"0.2992879209720827": 0.9980000000000007, "0.2956344874771604": 0.002}, "267790000": {"0.2992879209720827": 0.9910000000000007, "0.27086372394151015": 0.007, "0.30542958995312525": 0.002}, "267800000": {"0.2992879209720827": 0.9830000000000007, "0.27086372394151015": 0.015000000000000006, "0.3035793014984029": 0.002}, "267810000": {"0.2992879209720827": 0.9350000000000006, "0.27086372394151015": 0.06500000000000004}, "267820000": {"0.2992879209720827": 0.9680000000000006, "0.27086372394151015": 0.032000000000000015}, "267830000": {"0.2992879209720827": 0.9540000000000006, "0.27086372394151015": 0.04100000000000002, "0.3257145424980967": 0.005}, "267840000": {"0.2992879209720827": 0.9930000000000007, "0.27086372394151015": 0.006999999999999993}, "267850000": {"0.2992879209720827": 0.9930000000000007, "0.27086372394151015": 0.006999999999999993}, "267860000": {"0.2992879209720827": 1.0000000000000007}, "267870000": {"0.2992879209720827": 1.0000000000000007}, "267880000": {"0.2992879209720827": 0.9980000000000007, "0.2984461184723414": 0.002}, "267890000": {"0.2992879209720827": 0.9930000000000007, "0.281833411108287": 0.007}, "267900000": {"0.2992879209720827": 0.9710000000000006, "0.281833411108287": 0.02900000000000002}, "267910000": {"0.2992879209720827": 0.9840000000000007, "0.281833411108287": 0.016000000000000007}, "267920000": {"0.2992879209720827": 1.0000000000000007}, "267930000": {"0.2992879209720827": 1.0000000000000007}, "267940000": {"0.2992879209720827": 1.0000000000000007}, "267950000": {"0.2992879209720827": 1.0000000000000007}, "267960000": {"0.2992879209720827": 1.0000000000000007}, "267970000": {"0.2992879209720827": 1.0000000000000007}, "267980000": {"0.2992879209720827": 0.9990000000000007, "0.3108165840150725": 0.001}, "267990000": {"0.2992879209720827": 0.9980000000000007, "0.31563644811740993": 0.001, "0.3169831351230459": 0.001}, "268000000": {"0.2992879209720827": 0.9880000000000007, "0.31563644811740993": 0.012000000000000004}, "268010000": {"0.2992879209720827": 1.0000000000000007}, "268020000": {"0.2992879209720827": 0.9990000000000007, "0.30454253845704354": 0.001}, "268030000": {"0.2992879209720827": 1.0000000000000007}, "268040000": {"0.2992879209720827": 1.0000000000000007}, "268050000": {"0.2992879209720827": 1.0000000000000007}, "268060000": {"0.2992879209720827": 0.9980000000000007, "0.2770784567547317": 0.002}, "268070000": {"0.2992879209720827": 1.0000000000000007}, "268080000": {"0.2992879209720827": 0.9980000000000007, "0.3025396996693023": 0.002}, "268090000": {"0.2992879209720827": 1.0000000000000007}, "268100000": {"0.2992879209720827": 1.0000000000000007}, "268110000": {"0.2992879209720827": 0.9980000000000007, "0.3290333217902243": 0.002}, "268120000": {"0.2992879209720827": 0.9890000000000007, "0.2952153700325222": 0.011000000000000003}, "268130000": {"0.2992879209720827": 0.9810000000000006, "0.2952153700325222": 0.01900000000000001}, "268140000": {"0.2992879209720827": 0.9880000000000007, "0.2952153700325222": 0.012000000000000004}, "268150000": {"0.2992879209720827": 0.9550000000000006, "0.2952153700325222": 0.04500000000000003}, "268160000": {"0.2992879209720827": 0.9320000000000006, "0.2952153700325222": 0.06800000000000005}, "268170000": {"0.2992879209720827": 0.9540000000000006, "0.2952153700325222": 0.04600000000000003}, "268180000": {"0.2992879209720827": 0.9230000000000006, "0.2952153700325222": 0.07700000000000005}, "268190000": {"0.2992879209720827": 0.8890000000000006, "0.2952153700325222": 0.11100000000000008}, "268200000": {"0.2992879209720827": 0.8600000000000005, "0.2952153700325222": 0.1400000000000001}, "268210000": {"0.2992879209720827": 0.8100000000000005, "0.2952153700325222": 0.19000000000000014}, "268220000": {"0.2992879209720827": 0.7560000000000004, "0.2952153700325222": 0.24400000000000016}, "268230000": {"0.2992879209720827": 0.7700000000000005, "0.2952153700325222": 0.23000000000000015}, "268240000": {"0.2992879209720827": 0.7160000000000004, "0.2952153700325222": 0.2830000000000002, "0.3096825712187691": 0.001}, "268250000": {"0.2992879209720827": 0.7060000000000004, "0.2952153700325222": 0.2940000000000002}, "268260000": {"0.2992879209720827": 0.7340000000000004, "0.2952153700325222": 0.2660000000000002}, "268270000": {"0.2992879209720827": 0.8420000000000005, "0.2952153700325222": 0.15800000000000008}, "268280000": {"0.2992879209720827": 0.7890000000000005, "0.2952153700325222": 0.20500000000000013, "0.28717199582323705": 0.006}, "268290000": {"0.2992879209720827": 0.7520000000000004, "0.2952153700325222": 0.23000000000000015, "0.28717199582323705": 0.01800000000000001}, "268300000": {"0.2992879209720827": 0.5640000000000003, "0.2952153700325222": 0.4180000000000003, "0.28717199582323705": 0.01800000000000001}, "268310000": {"0.2992879209720827": 0.5660000000000003, "0.2952153700325222": 0.4270000000000003, "0.28717199582323705": 0.006, "0.29406938449502207": 0.001}, "268320000": {"0.2992879209720827": 0.5960000000000003, "0.2952153700325222": 0.4040000000000003}, "268330000": {"0.2992879209720827": 0.7160000000000004, "0.2952153700325222": 0.2840000000000002}, "268340000": {"0.2992879209720827": 0.6860000000000004, "0.2952153700325222": 0.3140000000000002}, "268350000": {"0.2992879209720827": 0.6790000000000004, "0.2952153700325222": 0.32100000000000023}, "268360000": {"0.2992879209720827": 0.6880000000000004, "0.2952153700325222": 0.3120000000000002}, "268370000": {"0.2992879209720827": 0.5720000000000003, "0.2952153700325222": 0.4280000000000003}, "268380000": {"0.2992879209720827": 0.4860000000000002, "0.2952153700325222": 0.5140000000000003}, "268390000": {"0.2992879209720827": 0.3540000000000001, "0.2952153700325222": 0.6460000000000005}, "268400000": {"0.2992879209720827": 0.3830000000000001, "0.2952153700325222": 0.6170000000000004}, "268410000": {"0.2992879209720827": 0.31100000000000005, "0.2952153700325222": 0.6890000000000005}, "268420000": {"0.2992879209720827": 0.29600000000000004, "0.2952153700325222": 0.7040000000000005}, "268430000": {"0.2992879209720827": 0.29900000000000004, "0.2952153700325222": 0.7010000000000005}, "268440000": {"0.2992879209720827": 0.39500000000000013, "0.2952153700325222": 0.6050000000000004}, "268450000": {"0.2992879209720827": 0.3810000000000001, "0.2952153700325222": 0.6190000000000004}, "268460000": {"0.2992879209720827": 0.3800000000000001, "0.2952153700325222": 0.6100000000000004, "0.30202486701429787": 0.010000000000000002}, "268470000": {"0.2992879209720827": 0.33000000000000007, "0.2952153700325222": 0.6610000000000005, "0.30202486701429787": 0.009000000000000001}, "268480000": {"0.2992879209720827": 0.3340000000000001, "0.2952153700325222": 0.6190000000000004, "0.30202486701429787": 0.04300000000000003, "0.30216425248270995": 0.004}, "268490000": {"0.2992879209720827": 0.272, "0.2952153700325222": 0.6700000000000005, "0.30202486701429787": 0.012000000000000004, "0.30216425248270995": 0.046000000000000034}, "268500000": {"0.2992879209720827": 0.29000000000000004, "0.2952153700325222": 0.6640000000000005, "0.30202486701429787": 0.010000000000000002, "0.30216425248270995": 0.036000000000000025}, "268510000": {"0.2992879209720827": 0.254, "0.2952153700325222": 0.6560000000000005, "0.30202486701429787": 0.03200000000000002, "0.30216425248270995": 0.05700000000000004, "0.2661813879275051": 0.001}, "268520000": {"0.2992879209720827": 0.17699999999999994, "0.2952153700325222": 0.6120000000000004, "0.30202486701429787": 0.05600000000000004, "0.30216425248270995": 0.1550000000000001}, "268530000": {"0.2992879209720827": 0.19799999999999995, "0.2952153700325222": 0.6490000000000005, "0.30202486701429787": 0.056000000000000036, "0.30216425248270995": 0.09100000000000005, "0.2964817983686318": 0.006}, "268540000": {"0.2992879209720827": 0.1369999999999999, "0.2952153700325222": 0.7370000000000005, "0.30202486701429787": 0.08900000000000007, "0.30216425248270995": 0.023999999999999994, "0.2964817983686318": 0.013000000000000005}, "268550000": {"0.2992879209720827": 0.12199999999999989, "0.2952153700325222": 0.8160000000000006, "0.30202486701429787": 0.05900000000000004, "0.30216425248270995": 0.0029999999999999792}, "268560000": {"0.2992879209720827": 0.1369999999999999, "0.2952153700325222": 0.8240000000000006, "0.30202486701429787": 0.03900000000000002}, "268570000": {"0.2992879209720827": 0.15699999999999992, "0.2952153700325222": 0.7690000000000006, "0.30202486701429787": 0.07400000000000005}, "268580000": {"0.2992879209720827": 0.11499999999999988, "0.2952153700325222": 0.8060000000000006, "0.30202486701429787": 0.07900000000000006}, "268590000": {"0.2992879209720827": 0.1449999999999999, "0.2952153700325222": 0.7310000000000005, "0.30202486701429787": 0.12400000000000008}, "268600000": {"0.2992879209720827": 0.1489999999999999, "0.2952153700325222": 0.6970000000000005, "0.30202486701429787": 0.1540000000000001}, "268610000": {"0.2992879209720827": 0.09899999999999987, "0.2952153700325222": 0.7760000000000006, "0.30202486701429787": 0.12500000000000008}, "268620000": {"0.2992879209720827": 0.052999999999999825, "0.2952153700325222": 0.7630000000000006, "0.30202486701429787": 0.18400000000000014}, "268630000": {"0.2992879209720827": 0.04599999999999982, "0.2952153700325222": 0.7530000000000006, "0.30202486701429787": 0.20100000000000015}, "268640000": {"0.2992879209720827": 0.07099999999999984, "0.2952153700325222": 0.6930000000000005, "0.30202486701429787": 0.21900000000000017, "0.304858520482461": 0.017000000000000008}, "268650000": {"0.2992879209720827": 0.028999999999999804, "0.2952153700325222": 0.7100000000000005, "0.30202486701429787": 0.25100000000000017, "0.304858520482461": 0.010000000000000002}, "268660000": {"0.2992879209720827": 0.031999999999999806, "0.2952153700325222": 0.7190000000000005, "0.30202486701429787": 0.22800000000000015, "0.304858520482461": 0.02100000000000001}, "268670000": {"0.2992879209720827": 0.10399999999999987, "0.2952153700325222": 0.6910000000000005, "0.30202486701429787": 0.1860000000000001, "0.304858520482461": 0.01900000000000001}, "268680000": {"0.2992879209720827": 0.05899999999999983, "0.2952153700325222": 0.7010000000000005, "0.30202486701429787": 0.22600000000000015, "0.304858520482461": 0.014000000000000005}, "268690000": {"0.2992879209720827": 0.020999999999999797, "0.2952153700325222": 0.6360000000000005, "0.30202486701429787": 0.33300000000000024, "0.304858520482461": 0.010000000000000002}, "268700000": {"0.2992879209720827": 0.05499999999999983, "0.2952153700325222": 0.5290000000000004, "0.30202486701429787": 0.4160000000000003}, "268710000": {"0.2992879209720827": 0.08599999999999985, "0.2952153700325222": 0.6220000000000004, "0.30202486701429787": 0.2920000000000002}, "268720000": {"0.2992879209720827": 0.08999999999999986, "0.2952153700325222": 0.5530000000000004, "0.30202486701429787": 0.35700000000000026}, "268730000": {"0.2992879209720827": 0.17799999999999994, "0.2952153700325222": 0.6190000000000004, "0.30202486701429787": 0.20300000000000012}, "268740000": {"0.2992879209720827": 0.268, "0.2952153700325222": 0.4720000000000003, "0.30202486701429787": 0.2600000000000002}, "268750000": {"0.2992879209720827": 0.30800000000000005, "0.2952153700325222": 0.4560000000000003, "0.30202486701429787": 0.23600000000000015}, "268760000": {"0.2992879209720827": 0.28800000000000003, "0.2952153700325222": 0.3700000000000002, "0.30202486701429787": 0.34200000000000025}, "268770000": {"0.2992879209720827": 0.30800000000000005, "0.2952153700325222": 0.2570000000000001, "0.30202486701429787": 0.43500000000000033}, "268780000": {"0.2992879209720827": 0.271, "0.2952153700325222": 0.2610000000000001, "0.30202486701429787": 0.46800000000000036}, "268790000": {"0.2992879209720827": 0.266, "0.2952153700325222": 0.28200000000000014, "0.30202486701429787": 0.45200000000000035}, "268800000": {"0.2992879209720827": 0.30200000000000005, "0.2952153700325222": 0.15500000000000003, "0.30202486701429787": 0.5430000000000004}, "268810000": {"0.2992879209720827": 0.29100000000000004, "0.2952153700325222": 0.2280000000000001, "0.30202486701429787": 0.4810000000000003}, "268820000": {"0.2992879209720827": 0.32300000000000006, "0.2952153700325222": 0.18600000000000005, "0.30202486701429787": 0.4910000000000003}, "268830000": {"0.2992879209720827": 0.3430000000000001, "0.2952153700325222": 0.15500000000000003, "0.30202486701429787": 0.5020000000000003}, "268840000": {"0.2992879209720827": 0.3390000000000001, "0.2952153700325222": 0.125, "0.30202486701429787": 0.5360000000000004}, "268850000": {"0.2992879209720827": 0.3340000000000001, "0.2952153700325222": 0.09299999999999997, "0.30202486701429787": 0.5730000000000004}, "268860000": {"0.2992879209720827": 0.3370000000000001, "0.2952153700325222": 0.0119999999999999, "0.30202486701429787": 0.6510000000000005}, "268870000": {"0.2992879209720827": 0.243, "0.2952153700325222": 0.014999999999999902, "0.30202486701429787": 0.7420000000000005}, "268880000": {"0.2992879209720827": 0.3810000000000001, "0.2952153700325222": 0.03499999999999992, "0.30202486701429787": 0.5830000000000004, "0.30754821927455217": 0.001}, "268890000": {"0.2992879209720827": 0.3930000000000001, "0.2952153700325222": 0.02299999999999991, "0.30202486701429787": 0.5840000000000004}, "268900000": {"0.2992879209720827": 0.42600000000000016, "0.2952153700325222": 0.018999999999999906, "0.30202486701429787": 0.5550000000000004}, "268910000": {"0.2992879209720827": 0.32100000000000006, "0.2952153700325222": 0.030999999999999917, "0.30202486701429787": 0.6480000000000005}, "268920000": {"0.2992879209720827": 0.281, "0.2952153700325222": 0.06399999999999995, "0.30202486701429787": 0.6550000000000005}, "268930000": {"0.2992879209720827": 0.255, "0.2952153700325222": 0.04699999999999993, "0.30202486701429787": 0.6980000000000005}, "268940000": {"0.2992879209720827": 0.281, "0.2952153700325222": 0.000999999999999896, "0.30202486701429787": 0.7180000000000005}, "268950000": {"0.2992879209720827": 0.3460000000000001, "0.30202486701429787": 0.6540000000000005}, "268960000": {"0.2992879209720827": 0.264, "0.30202486701429787": 0.7360000000000005}, "268970000": {"0.2992879209720827": 0.3780000000000001, "0.30202486701429787": 0.6220000000000004}, "268980000": {"0.2992879209720827": 0.3880000000000001, "0.30202486701429787": 0.6120000000000004}, "268990000": {"0.2992879209720827": 0.5010000000000002, "0.30202486701429787": 0.49900000000000033}, "269000000": {"0.2992879209720827": 0.5620000000000003, "0.30202486701429787": 0.4380000000000003}, "269010000": {"0.2992879209720827": 0.5670000000000003, "0.30202486701429787": 0.4330000000000003}, "269020000": {"0.2992879209720827": 0.5530000000000003, "0.30202486701429787": 0.4470000000000003}, "269030000": {"0.2992879209720827": 0.4500000000000002, "0.30202486701429787": 0.5500000000000004}, "269040000": {"0.2992879209720827": 0.3830000000000001, "0.30202486701429787": 0.6170000000000004}, "269050000": {"0.2992879209720827": 0.30400000000000005, "0.30202486701429787": 0.6960000000000005}, "269060000": {"0.2992879209720827": 0.278, "0.30202486701429787": 0.7220000000000005}, "269070000": {"0.2992879209720827": 0.249, "0.30202486701429787": 0.7510000000000006}, "269080000": {"0.2992879209720827": 0.20499999999999996, "0.30202486701429787": 0.7940000000000006, "0.32062230822727156": 0.001}, "269090000": {"0.2992879209720827": 0.17199999999999993, "0.30202486701429787": 0.8280000000000006}, "269100000": {"0.2992879209720827": 0.23199999999999998, "0.30202486701429787": 0.7680000000000006}, "269110000": {"0.2992879209720827": 0.23299999999999998, "0.30202486701429787": 0.7670000000000006}, "269120000": {"0.2992879209720827": 0.32700000000000007, "0.30202486701429787": 0.6670000000000005, "0.27980205103641026": 0.004, "0.2846595234833442": 0.002}, "269130000": {"0.2992879209720827": 0.247, "0.30202486701429787": 0.7510000000000006, "0.27980205103641026": 0.002}, "269140000": {"0.2992879209720827": 0.261, "0.30202486701429787": 0.7320000000000005, "0.27980205103641026": 0.007}, "269150000": {"0.2992879209720827": 0.3610000000000001, "0.30202486701429787": 0.6390000000000005}, "269160000": {"0.2992879209720827": 0.3590000000000001, "0.30202486701429787": 0.6410000000000005}, "269170000": {"0.2992879209720827": 0.4750000000000002, "0.30202486701429787": 0.5250000000000004}, "269180000": {"0.2992879209720827": 0.43000000000000016, "0.30202486701429787": 0.5690000000000004, "0.32396606252362": 0.001}, "269190000": {"0.2992879209720827": 0.4460000000000002, "0.30202486701429787": 0.5540000000000004}, "269200000": {"0.2992879209720827": 0.5050000000000002, "0.30202486701429787": 0.49500000000000033}, "269210000": {"0.2992879209720827": 0.43400000000000016, "0.30202486701429787": 0.5640000000000004, "0.31849208561906495": 0.002}, "269220000": {"0.2992879209720827": 0.3690000000000001, "0.30202486701429787": 0.6310000000000004}, "269230000": {"0.2992879209720827": 0.5640000000000003, "0.30202486701429787": 0.4360000000000003}, "269240000": {"0.2992879209720827": 0.5800000000000003, "0.30202486701429787": 0.42000000000000026}, "269250000": {"0.2992879209720827": 0.5700000000000003, "0.30202486701429787": 0.42900000000000027, "0.29947074909932453": 0.001}, "269260000": {"0.2992879209720827": 0.4800000000000002, "0.30202486701429787": 0.5200000000000004}, "269270000": {"0.2992879209720827": 0.5150000000000002, "0.30202486701429787": 0.4850000000000003}, "269280000": {"0.2992879209720827": 0.5690000000000003, "0.30202486701429787": 0.43100000000000027}, "269290000": {"0.2992879209720827": 0.5470000000000003, "0.30202486701429787": 0.4530000000000003}, "269300000": {"0.2992879209720827": 0.42500000000000016, "0.30202486701429787": 0.5750000000000004}, "269310000": {"0.2992879209720827": 0.3390000000000001, "0.30202486701429787": 0.6610000000000005}, "269320000": {"0.2992879209720827": 0.30300000000000005, "0.30202486701429787": 0.6970000000000005}, "269330000": {"0.2992879209720827": 0.4520000000000002, "0.30202486701429787": 0.5470000000000004, "0.2827705428557544": 0.001}, "269340000": {"0.2992879209720827": 0.40000000000000013, "0.30202486701429787": 0.6000000000000004}, "269350000": {"0.2992879209720827": 0.43300000000000016, "0.30202486701429787": 0.5670000000000004}, "269360000": {"0.2992879209720827": 0.275, "0.30202486701429787": 0.7250000000000005}, "269370000": {"0.2992879209720827": 0.3330000000000001, "0.30202486701429787": 0.6670000000000005}, "269380000": {"0.2992879209720827": 0.3560000000000001, "0.30202486701429787": 0.6440000000000005}, "269390000": {"0.2992879209720827": 0.3650000000000001, "0.30202486701429787": 0.6230000000000004, "0.313642305997822": 0.012000000000000004}, "269400000": {"0.2992879209720827": 0.259, "0.30202486701429787": 0.7400000000000005, "0.3014116323263752": 0.001}, "269410000": {"0.2992879209720827": 0.20699999999999996, "0.30202486701429787": 0.7860000000000006, "0.31400241855110744": 0.004, "0.2865309896664167": 0.002, "0.31097952035477333": 0.001}, "269420000": {"0.2992879209720827": 0.17399999999999993, "0.30202486701429787": 0.7790000000000006, "0.31400241855110744": 0.03300000000000002, "0.31097952035477333": 0.002, "0.3201250366925616": 0.001, "0.2763723321418078": 0.011000000000000003}, "269430000": {"0.2992879209720827": 0.11599999999999988, "0.30202486701429787": 0.8450000000000006, "0.31400241855110744": 0.03100000000000002, "0.2763723321418078": 0.008}, "269440000": {"0.2992879209720827": 0.15899999999999992, "0.30202486701429787": 0.7420000000000005, "0.31400241855110744": 0.08700000000000006, "0.2763723321418078": 0.011000000000000003, "0.27920875331925055": 0.001}, "269450000": {"0.2992879209720827": 0.10999999999999988, "0.30202486701429787": 0.8240000000000006, "0.31400241855110744": 0.06600000000000004}, "269460000": {"0.2992879209720827": 0.1259999999999999, "0.30202486701429787": 0.7880000000000006, "0.31400241855110744": 0.08600000000000006}, "269470000": {"0.2992879209720827": 0.1429999999999999, "0.30202486701429787": 0.8060000000000006, "0.31400241855110744": 0.05100000000000003}, "269480000": {"0.2992879209720827": 0.051999999999999824, "0.30202486701429787": 0.8920000000000007, "0.31400241855110744": 0.056000000000000036}, "269490000": {"0.2992879209720827": 0.028999999999999804, "0.30202486701429787": 0.9160000000000007, "0.31400241855110744": 0.055000000000000035}, "269500000": {"0.2992879209720827": 0.005999999999999785, "0.30202486701429787": 0.9020000000000007, "0.31400241855110744": 0.08900000000000007, "0.3182241776574507": 0.003}, "269510000": {"0.30202486701429787": 0.8360000000000006, "0.31400241855110744": 0.1530000000000001, "0.3182241776574507": 0.010000000000000002, "0.25378563723620506": 0.001}, "269520000": {"0.30202486701429787": 0.8450000000000006, "0.31400241855110744": 0.1550000000000001}, "269530000": {"0.30202486701429787": 0.8050000000000006, "0.31400241855110744": 0.19400000000000014, "0.3215792202126369": 0.001}, "269540000": {"0.30202486701429787": 0.8060000000000006, "0.31400241855110744": 0.19300000000000014, "0.3284526929000498": 0.001}, "269550000": {"0.30202486701429787": 0.7330000000000005, "0.31400241855110744": 0.24600000000000016, "0.2586515359607299": 0.02100000000000001}, "269560000": {"0.30202486701429787": 0.7080000000000005, "0.31400241855110744": 0.2580000000000002, "0.2586515359607299": 0.03400000000000002}, "269570000": {"0.30202486701429787": 0.7380000000000005, "0.31400241855110744": 0.24500000000000016, "0.2586515359607299": 0.017000000000000008}, "269580000": {"0.30202486701429787": 0.7220000000000005, "0.31400241855110744": 0.2680000000000002, "0.2586515359607299": 0.010000000000000002}, "269590000": {"0.30202486701429787": 0.7220000000000005, "0.31400241855110744": 0.25000000000000017, "0.2586515359607299": 0.028000000000000018}, "269600000": {"0.30202486701429787": 0.6650000000000005, "0.31400241855110744": 0.33400000000000024, "0.2586515359607299": 0.001}, "269610000": {"0.30202486701429787": 0.6500000000000005, "0.31400241855110744": 0.35000000000000026}, "269620000": {"0.30202486701429787": 0.6250000000000004, "0.31400241855110744": 0.3750000000000003}, "269630000": {"0.30202486701429787": 0.5270000000000004, "0.31400241855110744": 0.47300000000000036}, "269640000": {"0.30202486701429787": 0.5120000000000003, "0.31400241855110744": 0.4880000000000004}, "269650000": {"0.30202486701429787": 0.4820000000000003, "0.31400241855110744": 0.5180000000000003}, "269660000": {"0.30202486701429787": 0.5300000000000004, "0.31400241855110744": 0.4700000000000003}, "269670000": {"0.30202486701429787": 0.3780000000000002, "0.31400241855110744": 0.6220000000000004}, "269680000": {"0.30202486701429787": 0.42300000000000026, "0.31400241855110744": 0.5770000000000004}, "269690000": {"0.30202486701429787": 0.3510000000000002, "0.31400241855110744": 0.6490000000000005}, "269700000": {"0.30202486701429787": 0.4610000000000003, "0.31400241855110744": 0.5390000000000004}, "269710000": {"0.30202486701429787": 0.41000000000000025, "0.31400241855110744": 0.5900000000000004}, "269720000": {"0.30202486701429787": 0.4660000000000003, "0.31400241855110744": 0.5340000000000004}, "269730000": {"0.30202486701429787": 0.4400000000000003, "0.31400241855110744": 0.5600000000000004}, "269740000": {"0.30202486701429787": 0.5610000000000004, "0.31400241855110744": 0.4380000000000003, "0.28491610709191656": 0.001}, "269750000": {"0.30202486701429787": 0.6460000000000005, "0.31400241855110744": 0.3540000000000002}, "269760000": {"0.30202486701429787": 0.7660000000000006, "0.31400241855110744": 0.2330000000000001, "0.28885365800037577": 0.001}, "269770000": {"0.30202486701429787": 0.8900000000000007, "0.31400241855110744": 0.10999999999999999}, "269780000": {"0.30202486701429787": 0.8800000000000007, "0.31400241855110744": 0.12}, "269790000": {"0.30202486701429787": 0.9490000000000007, "0.31400241855110744": 0.050999999999999934}, "269800000": {"0.30202486701429787": 0.8990000000000007, "0.31400241855110744": 0.10099999999999998}, "269810000": {"0.30202486701429787": 0.9230000000000007, "0.31400241855110744": 0.07699999999999996}, "269820000": {"0.30202486701429787": 0.9140000000000007, "0.31400241855110744": 0.08599999999999997}, "269830000": {"0.30202486701429787": 0.9340000000000007, "0.31400241855110744": 0.05999999999999994, "0.2962399729019132": 0.005, "0.30592093529029907": 0.001}, "269840000": {"0.30202486701429787": 0.9550000000000007, "0.31400241855110744": 0.02499999999999991, "0.2962399729019132": 0.02000000000000001}, "269850000": {"0.30202486701429787": 0.9520000000000007, "0.31400241855110744": 0.030999999999999917, "0.2962399729019132": 0.017000000000000008}, "269860000": {"0.30202486701429787": 0.9320000000000007, "0.31400241855110744": 0.020999999999999908, "0.2962399729019132": 0.047000000000000035}, "269870000": {"0.30202486701429787": 0.9230000000000007, "0.31400241855110744": 0.025999999999999912, "0.2962399729019132": 0.05100000000000004}, "269880000": {"0.30202486701429787": 0.9070000000000007, "0.31400241855110744": 0.04899999999999993, "0.2962399729019132": 0.044000000000000025}, "269890000": {"0.30202486701429787": 0.9560000000000007, "0.31400241855110744": 0.04399999999999993}, "269900000": {"0.30202486701429787": 0.9640000000000007, "0.31400241855110744": 0.03599999999999992}, "269910000": {"0.30202486701429787": 0.9700000000000008, "0.31400241855110744": 0.029999999999999916}, "269920000": {"0.30202486701429787": 0.9500000000000007, "0.31400241855110744": 0.04999999999999993}, "269930000": {"0.30202486701429787": 0.9870000000000008, "0.31400241855110744": 0.0129999999999999}, "269940000": {"0.30202486701429787": 0.9830000000000008, "0.31400241855110744": 0.016999999999999904}, "269950000": {"0.30202486701429787": 1.0000000000000007}, "269960000": {"0.30202486701429787": 1.0000000000000007}, "269970000": {"0.30202486701429787": 1.0000000000000007}, "269980000": {"0.30202486701429787": 1.0000000000000007}, "269990000": {"0.30202486701429787": 1.0000000000000007}, "270000000": {"0.30202486701429787": 1.0000000000000007}, "270010000": {"0.30202486701429787": 1.0000000000000007}, "270020000": {"0.30202486701429787": 1.0000000000000007}, "270030000": {"0.30202486701429787": 0.9970000000000007, "0.28380735740717156": 0.003}, "270040000": {"0.30202486701429787": 1.0000000000000007}, "270050000": {"0.30202486701429787": 1.0000000000000007}, "270060000": {"0.30202486701429787": 0.9900000000000007, "0.291132495228816": 0.010000000000000002}, "270070000": {"0.30202486701429787": 0.9870000000000007, "0.291132495228816": 0.013000000000000005}, "270080000": {"0.30202486701429787": 0.9660000000000006, "0.291132495228816": 0.03400000000000002}, "270090000": {"0.30202486701429787": 0.9650000000000006, "0.291132495228816": 0.03500000000000002}, "270100000": {"0.30202486701429787": 0.9740000000000006, "0.291132495228816": 0.02600000000000001}, "270110000": {"0.30202486701429787": 0.9810000000000006, "0.291132495228816": 0.019000000000000003}, "270120000": {"0.30202486701429787": 0.9620000000000006, "0.291132495228816": 0.03800000000000002}, "270130000": {"0.30202486701429787": 0.9890000000000007, "0.291132495228816": 0.010999999999999996}, "270140000": {"0.30202486701429787": 0.9900000000000007, "0.291132495228816": 0.009999999999999995}, "270150000": {"0.30202486701429787": 0.9960000000000007, "0.291132495228816": 0.003999999999999993}, "270160000": {"0.30202486701429787": 1.0000000000000007}, "270170000": {"0.30202486701429787": 1.0000000000000007}, "270180000": {"0.30202486701429787": 1.0000000000000007}, "270190000": {"0.30202486701429787": 1.0000000000000007}, "270200000": {"0.30202486701429787": 1.0000000000000007}, "270210000": {"0.30202486701429787": 0.9980000000000007, "0.33443796089437255": 0.002}, "270220000": {"0.30202486701429787": 0.9980000000000007, "0.30344522678390135": 0.002}, "270230000": {"0.30202486701429787": 1.0000000000000007}, "270240000": {"0.30202486701429787": 1.0000000000000007}, "270250000": {"0.30202486701429787": 1.0000000000000007}, "270260000": {"0.30202486701429787": 0.9990000000000007, "0.2941270200810819": 0.001}, "270270000": {"0.30202486701429787": 1.0000000000000007}, "270280000": {"0.30202486701429787": 0.9950000000000007, "0.2883910666888857": 0.005}, "270290000": {"0.30202486701429787": 0.9760000000000006, "0.2883910666888857": 0.024000000000000014}, "270300000": {"0.30202486701429787": 0.9700000000000006, "0.2883910666888857": 0.03000000000000002}, "270310000": {"0.30202486701429787": 0.9170000000000006, "0.2883910666888857": 0.08300000000000006}, "270320000": {"0.30202486701429787": 0.9320000000000006, "0.2883910666888857": 0.06500000000000004, "0.31437135755580037": 0.003}, "270330000": {"0.30202486701429787": 0.9870000000000007, "0.2883910666888857": 0.004999999999999993, "0.31437135755580037": 0.003, "0.29559097557782665": 0.005}, "270340000": {"0.30202486701429787": 0.9990000000000007, "0.29559097557782665": 0.001}, "270350000": {"0.30202486701429787": 1.0000000000000007}, "270360000": {"0.30202486701429787": 1.0000000000000007}, "270370000": {"0.30202486701429787": 1.0000000000000007}, "270380000": {"0.30202486701429787": 1.0000000000000007}, "270390000": {"0.30202486701429787": 1.0000000000000007}, "270400000": {"0.30202486701429787": 1.0000000000000007}, "270410000": {"0.30202486701429787": 0.9910000000000007, "0.31909468308509753": 0.009000000000000001}, "270420000": {"0.30202486701429787": 0.9890000000000007, "0.31909468308509753": 0.011000000000000003}, "270430000": {"0.30202486701429787": 0.9950000000000007, "0.31909468308509753": 0.005}, "270440000": {"0.30202486701429787": 1.0000000000000007}, "270450000": {"0.30202486701429787": 1.0000000000000007}, "270460000": {"0.30202486701429787": 1.0000000000000007}, "270470000": {"0.30202486701429787": 0.9990000000000007, "0.3051485770822631": 0.001}, "270480000": {"0.30202486701429787": 1.0000000000000007}, "270490000": {"0.30202486701429787": 1.0000000000000007}, "270500000": {"0.30202486701429787": 1.0000000000000007}, "270510000": {"0.30202486701429787": 0.9990000000000007, "0.31552004832782643": 0.001}, "270520000": {"0.30202486701429787": 1.0000000000000007}, "270530000": {"0.30202486701429787": 1.0000000000000007}, "270540000": {"0.30202486701429787": 1.0000000000000007}, "270550000": {"0.30202486701429787": 1.0000000000000007}, "270560000": {"0.30202486701429787": 1.0000000000000007}, "270570000": {"0.30202486701429787": 1.0000000000000007}, "270580000": {"0.30202486701429787": 1.0000000000000007}, "270590000": {"0.30202486701429787": 1.0000000000000007}, "270600000": {"0.30202486701429787": 1.0000000000000007}, "270610000": {"0.30202486701429787": 0.9920000000000007, "0.3440072447463202": 0.007, "0.3119562572999248": 0.001}, "270620000": {"0.30202486701429787": 0.9840000000000007, "0.3440072447463202": 0.016000000000000007}, "270630000": {"0.30202486701429787": 0.9780000000000006, "0.2928203884788749": 0.022000000000000013}, "270640000": {"0.30202486701429787": 0.9960000000000007, "0.2928203884788749": 0.004}, "270650000": {"0.30202486701429787": 1.0000000000000007}, "270660000": {"0.30202486701429787": 0.9890000000000007, "0.316217024802666": 0.011000000000000003}, "270670000": {"0.30202486701429787": 0.9950000000000007, "0.316217024802666": 0.005}, "270680000": {"0.30202486701429787": 0.9990000000000007, "0.29985377178933764": 0.001}, "270690000": {"0.30202486701429787": 0.9890000000000007, "0.29985377178933764": 0.011000000000000003}, "270700000": {"0.30202486701429787": 1.0000000000000007}, "270710000": {"0.30202486701429787": 0.9990000000000007, "0.255285824114492": 0.001}, "270720000": {"0.30202486701429787": 0.9890000000000007, "0.27438804304083214": 0.008, "0.2761238942073567": 0.003}, "270730000": {"0.30202486701429787": 0.9730000000000006, "0.27438804304083214": 0.027000000000000017}, "270740000": {"0.30202486701429787": 0.9520000000000006, "0.27438804304083214": 0.04000000000000003, "0.30052142330739795": 0.008}, "270750000": {"0.30202486701429787": 0.9550000000000006, "0.27438804304083214": 0.04500000000000003}, "270760000": {"0.30202486701429787": 0.9590000000000006, "0.27438804304083214": 0.04100000000000003}, "270770000": {"0.30202486701429787": 0.9630000000000006, "0.27438804304083214": 0.037000000000000026}, "270780000": {"0.30202486701429787": 0.9800000000000006, "0.27438804304083214": 0.01800000000000001, "0.31650840919958173": 0.001, "0.319477645437187": 0.001}, "270790000": {"0.30202486701429787": 0.9720000000000006, "0.27438804304083214": 0.028000000000000018}, "270800000": {"0.30202486701429787": 0.9820000000000007, "0.27438804304083214": 0.010000000000000002, "0.2803726657328658": 0.007, "0.29061692571274544": 0.001}, "270810000": {"0.30202486701429787": 0.9810000000000006, "0.27438804304083214": 0.007, "0.2803726657328658": 0.012000000000000004}, "270820000": {"0.30202486701429787": 0.9850000000000007, "0.2803726657328658": 0.015000000000000006}, "270830000": {"0.30202486701429787": 0.9720000000000006, "0.2803726657328658": 0.028000000000000018}, "270840000": {"0.30202486701429787": 0.9710000000000006, "0.2803726657328658": 0.028000000000000018, "0.2985320987596491": 0.001}, "270850000": {"0.30202486701429787": 0.9910000000000007, "0.2803726657328658": 0.009000000000000001}, "270860000": {"0.30202486701429787": 1.0000000000000007}, "270870000": {"0.30202486701429787": 1.0000000000000007}, "270880000": {"0.30202486701429787": 1.0000000000000007}, "270890000": {"0.30202486701429787": 1.0000000000000007}, "270900000": {"0.30202486701429787": 0.9980000000000007, "0.28171092821434335": 0.002}, "270910000": {"0.30202486701429787": 1.0000000000000007}, "270920000": {"0.30202486701429787": 1.0000000000000007}, "270930000": {"0.30202486701429787": 1.0000000000000007}, "270940000": {"0.30202486701429787": 1.0000000000000007}, "270950000": {"0.30202486701429787": 0.9970000000000007, "0.3001849486387457": 0.003}, "270960000": {"0.30202486701429787": 0.9910000000000007, "0.28326480864898124": 0.004, "0.30370926480245936": 0.005}, "270970000": {"0.30202486701429787": 1.0000000000000007}, "270980000": {"0.30202486701429787": 1.0000000000000007}, "270990000": {"0.30202486701429787": 1.0000000000000007}, "271000000": {"0.30202486701429787": 0.9970000000000007, "0.2910321367218684": 0.003}, "271010000": {"0.30202486701429787": 1.0000000000000007}, "271020000": {"0.30202486701429787": 0.9970000000000007, "0.28082667058597216": 0.003}, "271030000": {"0.30202486701429787": 1.0000000000000007}, "271040000": {"0.30202486701429787": 1.0000000000000007}, "271050000": {"0.30202486701429787": 1.0000000000000007}, "271060000": {"0.30202486701429787": 1.0000000000000007}, "271070000": {"0.30202486701429787": 1.0000000000000007}, "271080000": {"0.30202486701429787": 1.0000000000000007}, "271090000": {"0.30202486701429787": 1.0000000000000007}, "271100000": {"0.30202486701429787": 1.0000000000000007}, "271110000": {"0.30202486701429787": 0.9990000000000007, "0.3217037595348934": 0.001}, "271120000": {"0.30202486701429787": 1.0000000000000007}, "271130000": {"0.30202486701429787": 1.0000000000000007}, "271140000": {"0.30202486701429787": 1.0000000000000007}, "271150000": {"0.30202486701429787": 1.0000000000000007}, "271160000": {"0.30202486701429787": 0.9950000000000007, "0.2985107813297634": 0.005}, "271170000": {"0.30202486701429787": 1.0000000000000007}, "271180000": {"0.30202486701429787": 0.9950000000000007, "0.2828469793150518": 0.005}, "271190000": {"0.30202486701429787": 0.9880000000000007, "0.2828469793150518": 0.012000000000000004}, "271200000": {"0.30202486701429787": 0.9580000000000006, "0.2828469793150518": 0.04100000000000003, "0.28710913565161933": 0.001}, "271210000": {"0.30202486701429787": 0.9600000000000006, "0.2828469793150518": 0.04000000000000002}, "271220000": {"0.30202486701429787": 0.9860000000000007, "0.2828469793150518": 0.013999999999999999}, "271230000": {"0.30202486701429787": 0.9970000000000007, "0.2828469793150518": 0.002999999999999993}, "271240000": {"0.30202486701429787": 1.0000000000000007}, "271250000": {"0.30202486701429787": 0.9970000000000007, "0.2737345612720231": 0.003}, "271260000": {"0.30202486701429787": 1.0000000000000007}, "271270000": {"0.30202486701429787": 1.0000000000000007}, "271280000": {"0.30202486701429787": 1.0000000000000007}, "271290000": {"0.30202486701429787": 1.0000000000000007}, "271300000": {"0.30202486701429787": 1.0000000000000007}, "271310000": {"0.30202486701429787": 1.0000000000000007}, "271320000": {"0.30202486701429787": 1.0000000000000007}, "271330000": {"0.30202486701429787": 1.0000000000000007}, "271340000": {"0.30202486701429787": 1.0000000000000007}, "271350000": {"0.30202486701429787": 1.0000000000000007}, "271360000": {"0.30202486701429787": 1.0000000000000007}, "271370000": {"0.30202486701429787": 1.0000000000000007}, "271380000": {"0.30202486701429787": 1.0000000000000007}, "271390000": {"0.30202486701429787": 1.0000000000000007}, "271400000": {"0.30202486701429787": 1.0000000000000007}, "271410000": {"0.30202486701429787": 1.0000000000000007}, "271420000": {"0.30202486701429787": 0.9990000000000007, "0.28531246100540253": 0.001}, "271430000": {"0.30202486701429787": 1.0000000000000007}, "271440000": {"0.30202486701429787": 1.0000000000000007}, "271450000": {"0.30202486701429787": 1.0000000000000007}, "271460000": {"0.30202486701429787": 1.0000000000000007}, "271470000": {"0.30202486701429787": 1.0000000000000007}, "271480000": {"0.30202486701429787": 1.0000000000000007}, "271490000": {"0.30202486701429787": 0.9980000000000007, "0.26453630361597164": 0.002}, "271500000": {"0.30202486701429787": 0.9980000000000007, "0.3043137483029981": 0.002}, "271510000": {"0.30202486701429787": 1.0000000000000007}, "271520000": {"0.30202486701429787": 1.0000000000000007}, "271530000": {"0.30202486701429787": 1.0000000000000007}, "271540000": {"0.30202486701429787": 0.9940000000000007, "0.3389964421834981": 0.006}, "271550000": {"0.30202486701429787": 1.0000000000000007}, "271560000": {"0.30202486701429787": 1.0000000000000007}, "271570000": {"0.30202486701429787": 1.0000000000000007}, "271580000": {"0.30202486701429787": 1.0000000000000007}, "271590000": {"0.30202486701429787": 1.0000000000000007}, "271600000": {"0.30202486701429787": 1.0000000000000007}, "271610000": {"0.30202486701429787": 0.9830000000000007, "0.2811175669465972": 0.017000000000000008}, "271620000": {"0.30202486701429787": 0.9740000000000006, "0.2811175669465972": 0.026000000000000016}, "271630000": {"0.30202486701429787": 0.9200000000000006, "0.2811175669465972": 0.08000000000000006}, "271640000": {"0.30202486701429787": 0.9780000000000006, "0.2811175669465972": 0.022000000000000006}, "271650000": {"0.30202486701429787": 0.9570000000000006, "0.2811175669465972": 0.013999999999999999, "0.28340501423255604": 0.011000000000000003, "0.34106482222663975": 0.01800000000000001}, "271660000": {"0.30202486701429787": 0.9800000000000006, "0.2811175669465972": 0.003999999999999993, "0.28340501423255604": 0.016000000000000007}, "271670000": {"0.30202486701429787": 0.9900000000000007, "0.28340501423255604": 0.010000000000000002}, "271680000": {"0.30202486701429787": 0.9800000000000006, "0.28340501423255604": 0.02000000000000001}, "271690000": {"0.30202486701429787": 0.9890000000000007, "0.28340501423255604": 0.011000000000000003}, "271700000": {"0.30202486701429787": 0.9970000000000007, "0.28340501423255604": 0.003}, "271710000": {"0.30202486701429787": 1.0000000000000007}, "271720000": {"0.30202486701429787": 0.9910000000000007, "0.3221629433542064": 0.009000000000000001}, "271730000": {"0.30202486701429787": 0.9960000000000007, "0.29844061969207847": 0.001, "0.2854043577086199": 0.003}, "271740000": {"0.30202486701429787": 1.0000000000000007}, "271750000": {"0.30202486701429787": 0.9950000000000007, "0.32065143609417307": 0.005}, "271760000": {"0.30202486701429787": 1.0000000000000007}, "271770000": {"0.30202486701429787": 1.0000000000000007}, "271780000": {"0.30202486701429787": 0.9990000000000007, "0.30406204633742906": 0.001}, "271790000": {"0.30202486701429787": 1.0000000000000007}, "271800000": {"0.30202486701429787": 1.0000000000000007}, "271810000": {"0.30202486701429787": 0.9970000000000007, "0.2911933592744133": 0.002, "0.29796949337628414": 0.001}, "271820000": {"0.30202486701429787": 1.0000000000000007}, "271830000": {"0.30202486701429787": 1.0000000000000007}, "271840000": {"0.30202486701429787": 1.0000000000000007}, "271850000": {"0.30202486701429787": 1.0000000000000007}, "271860000": {"0.30202486701429787": 1.0000000000000007}, "271870000": {"0.30202486701429787": 0.9990000000000007, "0.2967989166510611": 0.001}, "271880000": {"0.30202486701429787": 1.0000000000000007}, "271890000": {"0.30202486701429787": 1.0000000000000007}, "271900000": {"0.30202486701429787": 1.0000000000000007}, "271910000": {"0.30202486701429787": 0.9990000000000007, "0.276896627830011": 0.001}, "271920000": {"0.30202486701429787": 1.0000000000000007}, "271930000": {"0.30202486701429787": 0.9990000000000007, "0.31045899962077605": 0.001}, "271940000": {"0.30202486701429787": 1.0000000000000007}, "271950000": {"0.30202486701429787": 0.9950000000000007, "0.33072513527284936": 0.005}, "271960000": {"0.30202486701429787": 0.9990000000000007, "0.33291612665046616": 0.001}, "271970000": {"0.30202486701429787": 1.0000000000000007}, "271980000": {"0.30202486701429787": 1.0000000000000007}, "271990000": {"0.30202486701429787": 1.0000000000000007}, "272000000": {"0.30202486701429787": 1.0000000000000007}, "272010000": {"0.30202486701429787": 1.0000000000000007}, "272020000": {"0.30202486701429787": 1.0000000000000007}, "272030000": {"0.30202486701429787": 1.0000000000000007}, "272040000": {"0.30202486701429787": 1.0000000000000007}, "272050000": {"0.30202486701429787": 1.0000000000000007}, "272060000": {"0.30202486701429787": 0.9830000000000007, "0.2899746648382631": 0.017000000000000008}, "272070000": {"0.30202486701429787": 1.0000000000000007}, "272080000": {"0.30202486701429787": 0.9970000000000007, "0.3022569490740503": 0.003}, "272090000": {"0.30202486701429787": 1.0000000000000007}, "272100000": {"0.30202486701429787": 1.0000000000000007}, "272110000": {"0.30202486701429787": 1.0000000000000007}, "272120000": {"0.30202486701429787": 1.0000000000000007}, "272130000": {"0.30202486701429787": 1.0000000000000007}, "272140000": {"0.30202486701429787": 1.0000000000000007}, "272150000": {"0.30202486701429787": 1.0000000000000007}, "272160000": {"0.30202486701429787": 1.0000000000000007}, "272170000": {"0.30202486701429787": 1.0000000000000007}, "272180000": {"0.30202486701429787": 1.0000000000000007}, "272190000": {"0.30202486701429787": 1.0000000000000007}, "272200000": {"0.30202486701429787": 1.0000000000000007}, "272210000": {"0.30202486701429787": 1.0000000000000007}, "272220000": {"0.30202486701429787": 1.0000000000000007}, "272230000": {"0.30202486701429787": 1.0000000000000007}, "272240000": {"0.30202486701429787": 1.0000000000000007}, "272250000": {"0.30202486701429787": 1.0000000000000007}, "272260000": {"0.30202486701429787": 1.0000000000000007}, "272270000": {"0.30202486701429787": 1.0000000000000007}, "272280000": {"0.30202486701429787": 0.9990000000000007, "0.31317668341683885": 0.001}, "272290000": {"0.30202486701429787": 1.0000000000000007}, "272300000": {"0.30202486701429787": 1.0000000000000007}, "272310000": {"0.30202486701429787": 0.9970000000000007, "0.29242184635765117": 0.003}, "272320000": {"0.30202486701429787": 0.9920000000000007, "0.29242184635765117": 0.008}, "272330000": {"0.30202486701429787": 1.0000000000000007}, "272340000": {"0.30202486701429787": 1.0000000000000007}, "272350000": {"0.30202486701429787": 1.0000000000000007}, "272360000": {"0.30202486701429787": 1.0000000000000007}, "272370000": {"0.30202486701429787": 1.0000000000000007}, "272380000": {"0.30202486701429787": 1.0000000000000007}, "272390000": {"0.30202486701429787": 1.0000000000000007}, "272400000": {"0.30202486701429787": 0.9990000000000007, "0.2869099032625582": 0.001}, "272410000": {"0.30202486701429787": 1.0000000000000007}, "272420000": {"0.30202486701429787": 1.0000000000000007}, "272430000": {"0.30202486701429787": 1.0000000000000007}, "272440000": {"0.30202486701429787": 1.0000000000000007}, "272450000": {"0.30202486701429787": 1.0000000000000007}, "272460000": {"0.30202486701429787": 1.0000000000000007}, "272470000": {"0.30202486701429787": 1.0000000000000007}, "272480000": {"0.30202486701429787": 0.9970000000000007, "0.3179887658839389": 0.003}, "272490000": {"0.30202486701429787": 0.9910000000000007, "0.3150538743945368": 0.009000000000000001}, "272500000": {"0.30202486701429787": 1.0000000000000007}, "272510000": {"0.30202486701429787": 0.9990000000000007, "0.3272618097195886": 0.001}, "272520000": {"0.30202486701429787": 1.0000000000000007}, "272530000": {"0.30202486701429787": 0.9970000000000007, "0.28210838712630054": 0.003}, "272540000": {"0.30202486701429787": 0.9990000000000007, "0.28210838712630054": 0.001}, "272550000": {"0.30202486701429787": 0.9970000000000007, "0.3054586136245541": 0.003}, "272560000": {"0.30202486701429787": 1.0000000000000007}, "272570000": {"0.30202486701429787": 1.0000000000000007}, "272580000": {"0.30202486701429787": 1.0000000000000007}, "272590000": {"0.30202486701429787": 1.0000000000000007}, "272600000": {"0.30202486701429787": 0.9910000000000007, "0.2975637433882697": 0.009000000000000001}, "272610000": {"0.30202486701429787": 0.9710000000000006, "0.2975637433882697": 0.02900000000000002}, "272620000": {"0.30202486701429787": 0.9750000000000006, "0.2975637433882697": 0.025000000000000015}, "272630000": {"0.30202486701429787": 0.9600000000000006, "0.2975637433882697": 0.04000000000000003}, "272640000": {"0.30202486701429787": 0.9260000000000006, "0.2975637433882697": 0.07400000000000005}, "272650000": {"0.30202486701429787": 0.8880000000000006, "0.2975637433882697": 0.11200000000000007}, "272660000": {"0.30202486701429787": 0.8610000000000005, "0.2975637433882697": 0.1350000000000001, "0.2690890963111101": 0.001, "0.32387362815849985": 0.002, "0.2931600070989142": 0.001}, "272670000": {"0.30202486701429787": 0.9310000000000006, "0.2975637433882697": 0.06900000000000003}, "272680000": {"0.30202486701429787": 0.9260000000000006, "0.2975637433882697": 0.07200000000000004, "0.2950277485400885": 0.002}, "272690000": {"0.30202486701429787": 0.9240000000000006, "0.2975637433882697": 0.05100000000000002, "0.2950277485400885": 0.02000000000000001, "0.31587068738642327": 0.005}, "272700000": {"0.30202486701429787": 0.9230000000000006, "0.2975637433882697": 0.07100000000000004, "0.2950277485400885": 0.006}, "272710000": {"0.30202486701429787": 0.9670000000000006, "0.2975637433882697": 0.026999999999999996, "0.2950277485400885": 0.006}, "272720000": {"0.30202486701429787": 0.9630000000000006, "0.2975637433882697": 0.034, "0.2950277485400885": 0.003}, "272730000": {"0.30202486701429787": 0.9810000000000006, "0.2975637433882697": 0.01899999999999999}, "272740000": {"0.30202486701429787": 1.0000000000000007}, "272750000": {"0.30202486701429787": 1.0000000000000007}, "272760000": {"0.30202486701429787": 1.0000000000000007}, "272770000": {"0.30202486701429787": 1.0000000000000007}, "272780000": {"0.30202486701429787": 1.0000000000000007}, "272790000": {"0.30202486701429787": 1.0000000000000007}, "272800000": {"0.30202486701429787": 1.0000000000000007}, "272810000": {"0.30202486701429787": 1.0000000000000007}, "272820000": {"0.30202486701429787": 1.0000000000000007}, "272830000": {"0.30202486701429787": 1.0000000000000007}, "272840000": {"0.30202486701429787": 1.0000000000000007}, "272850000": {"0.30202486701429787": 1.0000000000000007}, "272860000": {"0.30202486701429787": 0.9930000000000007, "0.31057533936629383": 0.004, "0.2759358241748616": 0.001, "0.3350696155618318": 0.002}, "272870000": {"0.30202486701429787": 0.9650000000000006, "0.31057533936629383": 0.007, "0.3350696155618318": 0.028000000000000018}, "272880000": {"0.30202486701429787": 0.9900000000000007, "0.3350696155618318": 0.009000000000000001, "0.2630909757081172": 0.001}, "272890000": {"0.30202486701429787": 0.9620000000000006, "0.3350696155618318": 0.022000000000000013, "0.2630909757081172": 0.016000000000000007}, "272900000": {"0.30202486701429787": 0.9790000000000006, "0.2630909757081172": 0.02100000000000001}, "272910000": {"0.30202486701429787": 1.0000000000000007}, "272920000": {"0.30202486701429787": 1.0000000000000007}, "272930000": {"0.30202486701429787": 1.0000000000000007}, "272940000": {"0.30202486701429787": 1.0000000000000007}, "272950000": {"0.30202486701429787": 1.0000000000000007}, "272960000": {"0.30202486701429787": 0.9960000000000007, "0.2957490562673045": 0.004}, "272970000": {"0.30202486701429787": 0.9390000000000006, "0.2957490562673045": 0.06100000000000004}, "272980000": {"0.30202486701429787": 0.9610000000000006, "0.2957490562673045": 0.03900000000000002}, "272990000": {"0.30202486701429787": 0.9200000000000006, "0.2957490562673045": 0.06500000000000004, "0.28694412132231406": 0.015000000000000006}, "273000000": {"0.30202486701429787": 0.9510000000000006, "0.2957490562673045": 0.03700000000000002, "0.28694412132231406": 0.011000000000000003, "0.31885981889057463": 0.001}, "273010000": {"0.30202486701429787": 0.9060000000000006, "0.2957490562673045": 0.07700000000000005, "0.28694412132231406": 0.016000000000000007, "0.29350975062328255": 0.001}, "273020000": {"0.30202486701429787": 0.9220000000000006, "0.2957490562673045": 0.043000000000000024, "0.28694412132231406": 0.03300000000000002, "0.3008858280194821": 0.002}, "273030000": {"0.30202486701429787": 0.9350000000000006, "0.2957490562673045": 0.056000000000000036, "0.28694412132231406": 0.009000000000000001}, "273040000": {"0.30202486701429787": 0.9440000000000006, "0.2957490562673045": 0.043000000000000024, "0.28694412132231406": 0.013000000000000005}, "273050000": {"0.30202486701429787": 0.9620000000000006, "0.2957490562673045": 0.010999999999999996, "0.28694412132231406": 0.027000000000000017}, "273060000": {"0.30202486701429787": 0.8660000000000005, "0.2957490562673045": 0.033000000000000015, "0.28694412132231406": 0.10100000000000008}, "273070000": {"0.30202486701429787": 0.7960000000000005, "0.2957490562673045": 0.002999999999999993, "0.28694412132231406": 0.20000000000000015, "0.29774919020601753": 0.001}, "273080000": {"0.30202486701429787": 0.8420000000000005, "0.28694412132231406": 0.1580000000000001}, "273090000": {"0.30202486701429787": 0.8080000000000005, "0.28694412132231406": 0.19200000000000014}, "273100000": {"0.30202486701429787": 0.8740000000000006, "0.28694412132231406": 0.12600000000000008}, "273110000": {"0.30202486701429787": 0.8700000000000006, "0.28694412132231406": 0.1300000000000001}, "273120000": {"0.30202486701429787": 0.9520000000000006, "0.28694412132231406": 0.048000000000000015}, "273130000": {"0.30202486701429787": 0.9310000000000006, "0.28694412132231406": 0.06900000000000003}, "273140000": {"0.30202486701429787": 0.9600000000000006, "0.28694412132231406": 0.04000000000000001}, "273150000": {"0.30202486701429787": 0.9830000000000007, "0.28694412132231406": 0.016999999999999987}, "273160000": {"0.30202486701429787": 0.9930000000000007, "0.28694412132231406": 0.006999999999999979}, "273170000": {"0.30202486701429787": 0.9780000000000006, "0.28694412132231406": 0.021999999999999992}, "273180000": {"0.30202486701429787": 0.9930000000000007, "0.28694412132231406": 0.006999999999999979}, "273190000": {"0.30202486701429787": 0.9940000000000007, "0.28694412132231406": 0.004999999999999979, "0.30642453281716897": 0.001}, "273200000": {"0.30202486701429787": 1.0000000000000007}, "273210000": {"0.30202486701429787": 0.9910000000000007, "0.32592387168760495": 0.009000000000000001}, "273220000": {"0.30202486701429787": 1.0000000000000007}, "273230000": {"0.30202486701429787": 1.0000000000000007}, "273240000": {"0.30202486701429787": 0.9970000000000007, "0.26763340729151214": 0.003}, "273250000": {"0.30202486701429787": 1.0000000000000007}, "273260000": {"0.30202486701429787": 1.0000000000000007}, "273270000": {"0.30202486701429787": 1.0000000000000007}, "273280000": {"0.30202486701429787": 1.0000000000000007}, "273290000": {"0.30202486701429787": 1.0000000000000007}, "273300000": {"0.30202486701429787": 1.0000000000000007}, "273310000": {"0.30202486701429787": 0.9980000000000007, "0.33418513766503644": 0.002}, "273320000": {"0.30202486701429787": 1.0000000000000007}, "273330000": {"0.30202486701429787": 0.9930000000000007, "0.2900047040925572": 0.007}, "273340000": {"0.30202486701429787": 0.9660000000000006, "0.2900047040925572": 0.03400000000000002}, "273350000": {"0.30202486701429787": 0.9570000000000006, "0.2900047040925572": 0.043000000000000024}, "273360000": {"0.30202486701429787": 0.9770000000000006, "0.2900047040925572": 0.023000000000000007}, "273370000": {"0.30202486701429787": 0.9420000000000006, "0.2900047040925572": 0.05800000000000004}, "273380000": {"0.30202486701429787": 0.9110000000000006, "0.2900047040925572": 0.08900000000000007}, "273390000": {"0.30202486701429787": 0.9110000000000006, "0.2900047040925572": 0.08900000000000005}, "273400000": {"0.30202486701429787": 0.9790000000000006, "0.2900047040925572": 0.02099999999999999}, "273410000": {"0.30202486701429787": 0.9910000000000007, "0.2900047040925572": 0.00899999999999998}, "273420000": {"0.30202486701429787": 0.9720000000000006, "0.2900047040925572": 0.027999999999999997}, "273430000": {"0.30202486701429787": 0.9650000000000006, "0.2900047040925572": 0.035}, "273440000": {"0.30202486701429787": 0.9150000000000006, "0.2900047040925572": 0.08500000000000005}, "273450000": {"0.30202486701429787": 0.9240000000000006, "0.2900047040925572": 0.07000000000000003, "0.2679076962984399": 0.006}, "273460000": {"0.30202486701429787": 0.9460000000000006, "0.2900047040925572": 0.05400000000000002}, "273470000": {"0.30202486701429787": 0.9720000000000006, "0.2900047040925572": 0.027999999999999997}, "273480000": {"0.30202486701429787": 0.9840000000000007, "0.2900047040925572": 0.015999999999999986}, "273490000": {"0.30202486701429787": 1.0000000000000007}, "273500000": {"0.30202486701429787": 1.0000000000000007}, "273510000": {"0.30202486701429787": 1.0000000000000007}, "273520000": {"0.30202486701429787": 1.0000000000000007}, "273530000": {"0.30202486701429787": 1.0000000000000007}, "273540000": {"0.30202486701429787": 1.0000000000000007}, "273550000": {"0.30202486701429787": 0.9980000000000007, "0.3192050800337897": 0.002}, "273560000": {"0.30202486701429787": 1.0000000000000007}, "273570000": {"0.30202486701429787": 1.0000000000000007}, "273580000": {"0.30202486701429787": 0.9990000000000007, "0.3050159641140162": 0.001}, "273590000": {"0.30202486701429787": 0.9880000000000007, "0.29576162871241646": 0.012000000000000004}, "273600000": {"0.30202486701429787": 0.9970000000000007, "0.29576162871241646": 0.002, "0.277538556462137": 0.001}, "273610000": {"0.30202486701429787": 0.9810000000000006, "0.3035564989445686": 0.01800000000000001, "0.30708504606389425": 0.001}, "273620000": {"0.30202486701429787": 0.9700000000000006, "0.3035564989445686": 0.03000000000000002}, "273630000": {"0.30202486701429787": 0.9820000000000007, "0.3035564989445686": 0.01800000000000001}, "273640000": {"0.30202486701429787": 0.9760000000000006, "0.3035564989445686": 0.024000000000000014}, "273650000": {"0.30202486701429787": 0.9810000000000006, "0.3035564989445686": 0.01900000000000001}, "273660000": {"0.30202486701429787": 1.0000000000000007}, "273670000": {"0.30202486701429787": 1.0000000000000007}, "273680000": {"0.30202486701429787": 1.0000000000000007}, "273690000": {"0.30202486701429787": 0.9960000000000007, "0.34865835900158504": 0.004}, "273700000": {"0.30202486701429787": 0.9610000000000006, "0.34865835900158504": 0.03900000000000003}, "273710000": {"0.30202486701429787": 0.9870000000000007, "0.34865835900158504": 0.012999999999999998}, "273720000": {"0.30202486701429787": 0.9790000000000006, "0.34865835900158504": 0.021000000000000005}, "273730000": {"0.30202486701429787": 0.9510000000000006, "0.34865835900158504": 0.04900000000000003}, "273740000": {"0.30202486701429787": 0.9750000000000006, "0.34865835900158504": 0.02500000000000001}, "273750000": {"0.30202486701429787": 0.9770000000000006, "0.34865835900158504": 0.023000000000000007}, "273760000": {"0.30202486701429787": 0.9920000000000007, "0.34865835900158504": 0.007999999999999993}, "273770000": {"0.30202486701429787": 1.0000000000000007}, "273780000": {"0.30202486701429787": 1.0000000000000007}, "273790000": {"0.30202486701429787": 1.0000000000000007}, "273800000": {"0.30202486701429787": 1.0000000000000007}, "273810000": {"0.30202486701429787": 1.0000000000000007}, "273820000": {"0.30202486701429787": 1.0000000000000007}, "273830000": {"0.30202486701429787": 1.0000000000000007}, "273840000": {"0.30202486701429787": 1.0000000000000007}, "273850000": {"0.30202486701429787": 1.0000000000000007}, "273860000": {"0.30202486701429787": 0.9970000000000007, "0.2985843061426989": 0.003}, "273870000": {"0.30202486701429787": 0.9920000000000007, "0.2985843061426989": 0.008}, "273880000": {"0.30202486701429787": 0.9570000000000006, "0.2985843061426989": 0.04300000000000003}, "273890000": {"0.30202486701429787": 0.9560000000000006, "0.2985843061426989": 0.04400000000000003}, "273900000": {"0.30202486701429787": 0.9630000000000006, "0.2985843061426989": 0.03700000000000002}, "273910000": {"0.30202486701429787": 0.9960000000000007, "0.2985843061426989": 0.003999999999999993}, "273920000": {"0.30202486701429787": 1.0000000000000007}, "273930000": {"0.30202486701429787": 1.0000000000000007}, "273940000": {"0.30202486701429787": 1.0000000000000007}, "273950000": {"0.30202486701429787": 1.0000000000000007}, "273960000": {"0.30202486701429787": 1.0000000000000007}, "273970000": {"0.30202486701429787": 1.0000000000000007}, "273980000": {"0.30202486701429787": 1.0000000000000007}, "273990000": {"0.30202486701429787": 1.0000000000000007}, "274000000": {"0.30202486701429787": 1.0000000000000007}, "274010000": {"0.30202486701429787": 1.0000000000000007}, "274020000": {"0.30202486701429787": 0.9970000000000007, "0.32264989970669994": 0.003}, "274030000": {"0.30202486701429787": 1.0000000000000007}, "274040000": {"0.30202486701429787": 0.9970000000000007, "0.2822325073291781": 0.003}, "274050000": {"0.30202486701429787": 1.0000000000000007}, "274060000": {"0.30202486701429787": 1.0000000000000007}, "274070000": {"0.30202486701429787": 1.0000000000000007}, "274080000": {"0.30202486701429787": 1.0000000000000007}, "274090000": {"0.30202486701429787": 1.0000000000000007}, "274100000": {"0.30202486701429787": 0.9980000000000007, "0.2760330032274849": 0.001, "0.33470482982043676": 0.001}, "274110000": {"0.30202486701429787": 1.0000000000000007}, "274120000": {"0.30202486701429787": 1.0000000000000007}, "274130000": {"0.30202486701429787": 1.0000000000000007}, "274140000": {"0.30202486701429787": 1.0000000000000007}, "274150000": {"0.30202486701429787": 1.0000000000000007}, "274160000": {"0.30202486701429787": 1.0000000000000007}, "274170000": {"0.30202486701429787": 1.0000000000000007}, "274180000": {"0.30202486701429787": 1.0000000000000007}, "274190000": {"0.30202486701429787": 0.9990000000000007, "0.2845023355014999": 0.001}, "274200000": {"0.30202486701429787": 1.0000000000000007}, "274210000": {"0.30202486701429787": 0.9990000000000007, "0.31325038804981487": 0.001}, "274220000": {"0.30202486701429787": 1.0000000000000007}, "274230000": {"0.30202486701429787": 1.0000000000000007}, "274240000": {"0.30202486701429787": 1.0000000000000007}, "274250000": {"0.30202486701429787": 1.0000000000000007}, "274260000": {"0.30202486701429787": 1.0000000000000007}, "274270000": {"0.30202486701429787": 1.0000000000000007}, "274280000": {"0.30202486701429787": 1.0000000000000007}, "274290000": {"0.30202486701429787": 1.0000000000000007}, "274300000": {"0.30202486701429787": 1.0000000000000007}, "274310000": {"0.30202486701429787": 1.0000000000000007}, "274320000": {"0.30202486701429787": 1.0000000000000007}, "274330000": {"0.30202486701429787": 0.9960000000000007, "0.29979683555971914": 0.004}, "274340000": {"0.30202486701429787": 0.9700000000000006, "0.29979683555971914": 0.03000000000000002}, "274350000": {"0.30202486701429787": 0.9870000000000007, "0.29979683555971914": 0.013000000000000005}, "274360000": {"0.30202486701429787": 0.9730000000000006, "0.29979683555971914": 0.027000000000000017}, "274370000": {"0.30202486701429787": 0.9140000000000006, "0.29979683555971914": 0.08600000000000006}, "274380000": {"0.30202486701429787": 0.9420000000000006, "0.29979683555971914": 0.05800000000000004}, "274390000": {"0.30202486701429787": 0.8950000000000006, "0.29979683555971914": 0.10500000000000008}, "274400000": {"0.30202486701429787": 0.8890000000000006, "0.29979683555971914": 0.10700000000000007, "0.3109781583045867": 0.004}, "274410000": {"0.30202486701429787": 0.9170000000000006, "0.29979683555971914": 0.08300000000000005}, "274420000": {"0.30202486701429787": 0.8970000000000006, "0.29979683555971914": 0.10000000000000006, "0.3194807762864495": 0.002, "0.29200225937337027": 0.001}, "274430000": {"0.30202486701429787": 0.9120000000000006, "0.29979683555971914": 0.08800000000000005}, "274440000": {"0.30202486701429787": 0.8510000000000005, "0.29979683555971914": 0.1490000000000001}, "274450000": {"0.30202486701429787": 0.9090000000000006, "0.29979683555971914": 0.08600000000000005, "0.2889162137555225": 0.005}, "274460000": {"0.30202486701429787": 0.8780000000000006, "0.29979683555971914": 0.12200000000000008}, "274470000": {"0.30202486701429787": 0.8620000000000005, "0.29979683555971914": 0.1380000000000001}, "274480000": {"0.30202486701429787": 0.8200000000000005, "0.29979683555971914": 0.18000000000000013}, "274490000": {"0.30202486701429787": 0.7910000000000005, "0.29979683555971914": 0.20900000000000016}, "274500000": {"0.30202486701429787": 0.8750000000000006, "0.29979683555971914": 0.12500000000000008}, "274510000": {"0.30202486701429787": 0.8970000000000006, "0.29979683555971914": 0.10300000000000006}, "274520000": {"0.30202486701429787": 0.9300000000000006, "0.29979683555971914": 0.07000000000000003}, "274530000": {"0.30202486701429787": 0.8790000000000006, "0.29979683555971914": 0.12100000000000008}, "274540000": {"0.30202486701429787": 0.8370000000000005, "0.29979683555971914": 0.16300000000000012}, "274550000": {"0.30202486701429787": 0.8950000000000006, "0.29979683555971914": 0.10500000000000007}, "274560000": {"0.30202486701429787": 0.9400000000000006, "0.29979683555971914": 0.05100000000000002, "0.2935381654680267": 0.009000000000000001}, "274570000": {"0.30202486701429787": 0.9790000000000006, "0.29979683555971914": 0.02099999999999999}, "274580000": {"0.30202486701429787": 0.9840000000000007, "0.29979683555971914": 0.015999999999999986}, "274590000": {"0.30202486701429787": 0.9910000000000007, "0.29979683555971914": 0.00799999999999998, "0.348719710380917": 0.001}, "274600000": {"0.30202486701429787": 1.0000000000000007}, "274610000": {"0.30202486701429787": 1.0000000000000007}, "274620000": {"0.30202486701429787": 1.0000000000000007}, "274630000": {"0.30202486701429787": 0.9990000000000007, "0.2972359677420379": 0.001}, "274640000": {"0.30202486701429787": 1.0000000000000007}, "274650000": {"0.30202486701429787": 1.0000000000000007}, "274660000": {"0.30202486701429787": 1.0000000000000007}, "274670000": {"0.30202486701429787": 1.0000000000000007}, "274680000": {"0.30202486701429787": 1.0000000000000007}, "274690000": {"0.30202486701429787": 1.0000000000000007}, "274700000": {"0.30202486701429787": 1.0000000000000007}, "274710000": {"0.30202486701429787": 0.9930000000000007, "0.27882639959878824": 0.005, "0.2973193785998401": 0.002}, "274720000": {"0.30202486701429787": 1.0000000000000007}, "274730000": {"0.30202486701429787": 1.0000000000000007}, "274740000": {"0.30202486701429787": 1.0000000000000007}, "274750000": {"0.30202486701429787": 1.0000000000000007}, "274760000": {"0.30202486701429787": 0.9990000000000007, "0.30503370330731056": 0.001}, "274770000": {"0.30202486701429787": 1.0000000000000007}, "274780000": {"0.30202486701429787": 1.0000000000000007}, "274790000": {"0.30202486701429787": 0.9960000000000007, "0.2815287661491964": 0.001, "0.28549709104180965": 0.002, "0.29515955059315063": 0.001}, "274800000": {"0.30202486701429787": 1.0000000000000007}, "274810000": {"0.30202486701429787": 0.9970000000000007, "0.33391162564001997": 0.003}, "274820000": {"0.30202486701429787": 0.9690000000000006, "0.33391162564001997": 0.02000000000000001, "0.27540844226081607": 0.011000000000000003}, "274830000": {"0.30202486701429787": 0.9670000000000006, "0.33391162564001997": 0.001, "0.27540844226081607": 0.025000000000000015, "0.29225980226631715": 0.007}, "274840000": {"0.30202486701429787": 0.9830000000000007, "0.27540844226081607": 0.016000000000000007, "0.29225980226631715": 0.001}, "274850000": {"0.30202486701429787": 1.0000000000000007}, "274860000": {"0.30202486701429787": 1.0000000000000007}, "274870000": {"0.30202486701429787": 1.0000000000000007}, "274880000": {"0.30202486701429787": 1.0000000000000007}, "274890000": {"0.30202486701429787": 1.0000000000000007}, "274900000": {"0.30202486701429787": 0.9990000000000007, "0.25767177408248865": 0.001}, "274910000": {"0.30202486701429787": 1.0000000000000007}, "274920000": {"0.30202486701429787": 1.0000000000000007}, "274930000": {"0.30202486701429787": 1.0000000000000007}, "274940000": {"0.30202486701429787": 1.0000000000000007}, "274950000": {"0.30202486701429787": 1.0000000000000007}, "274960000": {"0.30202486701429787": 1.0000000000000007}, "274970000": {"0.30202486701429787": 1.0000000000000007}, "274980000": {"0.30202486701429787": 0.9980000000000007, "0.2942475196082783": 0.002}, "274990000": {"0.30202486701429787": 1.0000000000000007}, "275000000": {"0.30202486701429787": 0.9970000000000007, "0.2815099624337591": 0.003}, "275010000": {"0.30202486701429787": 0.9990000000000007, "0.30469643376910044": 0.001}, "275020000": {"0.30202486701429787": 1.0000000000000007}, "275030000": {"0.30202486701429787": 0.9980000000000007, "0.2882073157968002": 0.002}, "275040000": {"0.30202486701429787": 1.0000000000000007}, "275050000": {"0.30202486701429787": 1.0000000000000007}, "275060000": {"0.30202486701429787": 0.9990000000000007, "0.33496294341684574": 0.001}, "275070000": {"0.30202486701429787": 1.0000000000000007}, "275080000": {"0.30202486701429787": 1.0000000000000007}, "275090000": {"0.30202486701429787": 1.0000000000000007}, "275100000": {"0.30202486701429787": 1.0000000000000007}, "275110000": {"0.30202486701429787": 1.0000000000000007}, "275120000": {"0.30202486701429787": 0.9970000000000007, "0.3082813475910849": 0.003}, "275130000": {"0.30202486701429787": 1.0000000000000007}, "275140000": {"0.30202486701429787": 1.0000000000000007}, "275150000": {"0.30202486701429787": 1.0000000000000007}, "275160000": {"0.30202486701429787": 1.0000000000000007}, "275170000": {"0.30202486701429787": 1.0000000000000007}, "275180000": {"0.30202486701429787": 1.0000000000000007}, "275190000": {"0.30202486701429787": 1.0000000000000007}, "275200000": {"0.30202486701429787": 1.0000000000000007}, "275210000": {"0.30202486701429787": 1.0000000000000007}, "275220000": {"0.30202486701429787": 1.0000000000000007}, "275230000": {"0.30202486701429787": 1.0000000000000007}, "275240000": {"0.30202486701429787": 1.0000000000000007}, "275250000": {"0.30202486701429787": 1.0000000000000007}, "275260000": {"0.30202486701429787": 1.0000000000000007}, "275270000": {"0.30202486701429787": 1.0000000000000007}, "275280000": {"0.30202486701429787": 0.9960000000000007, "0.28060372070867234": 0.004}, "275290000": {"0.30202486701429787": 1.0000000000000007}, "275300000": {"0.30202486701429787": 1.0000000000000007}, "275310000": {"0.30202486701429787": 1.0000000000000007}, "275320000": {"0.30202486701429787": 1.0000000000000007}, "275330000": {"0.30202486701429787": 1.0000000000000007}, "275340000": {"0.30202486701429787": 1.0000000000000007}, "275350000": {"0.30202486701429787": 1.0000000000000007}, "275360000": {"0.30202486701429787": 1.0000000000000007}, "275370000": {"0.30202486701429787": 1.0000000000000007}, "275380000": {"0.30202486701429787": 1.0000000000000007}, "275390000": {"0.30202486701429787": 1.0000000000000007}, "275400000": {"0.30202486701429787": 1.0000000000000007}, "275410000": {"0.30202486701429787": 1.0000000000000007}, "275420000": {"0.30202486701429787": 1.0000000000000007}, "275430000": {"0.30202486701429787": 0.9810000000000006, "0.29955041583975994": 0.015000000000000006, "0.2823805106287181": 0.002, "0.3173269080684852": 0.002}, "275440000": {"0.30202486701429787": 0.9690000000000006, "0.29955041583975994": 0.03100000000000002}, "275450000": {"0.30202486701429787": 1.0000000000000007}, "275460000": {"0.30202486701429787": 1.0000000000000007}, "275470000": {"0.30202486701429787": 0.9960000000000007, "0.28970703807291387": 0.004}, "275480000": {"0.30202486701429787": 1.0000000000000007}, "275490000": {"0.30202486701429787": 1.0000000000000007}, "275500000": {"0.30202486701429787": 0.9970000000000007, "0.2899937540980832": 0.003}, "275510000": {"0.30202486701429787": 1.0000000000000007}, "275520000": {"0.30202486701429787": 1.0000000000000007}, "275530000": {"0.30202486701429787": 0.9980000000000007, "0.2743107181258687": 0.002}, "275540000": {"0.30202486701429787": 1.0000000000000007}, "275550000": {"0.30202486701429787": 1.0000000000000007}, "275560000": {"0.30202486701429787": 1.0000000000000007}, "275570000": {"0.30202486701429787": 1.0000000000000007}, "275580000": {"0.30202486701429787": 1.0000000000000007}, "275590000": {"0.30202486701429787": 1.0000000000000007}, "275600000": {"0.30202486701429787": 1.0000000000000007}, "275610000": {"0.30202486701429787": 0.9980000000000007, "0.29748569007257597": 0.002}, "275620000": {"0.30202486701429787": 1.0000000000000007}, "275630000": {"0.30202486701429787": 1.0000000000000007}, "275640000": {"0.30202486701429787": 0.9950000000000007, "0.2928131842357665": 0.005}, "275650000": {"0.30202486701429787": 1.0000000000000007}, "275660000": {"0.30202486701429787": 0.9980000000000007, "0.29445153692657977": 0.002}, "275670000": {"0.30202486701429787": 1.0000000000000007}, "275680000": {"0.30202486701429787": 1.0000000000000007}, "275690000": {"0.30202486701429787": 0.9860000000000007, "0.30935455953731755": 0.014000000000000005}, "275700000": {"0.30202486701429787": 0.9930000000000007, "0.30935455953731755": 0.007}, "275710000": {"0.30202486701429787": 0.9880000000000007, "0.30935455953731755": 0.012000000000000004}, "275720000": {"0.30202486701429787": 0.9890000000000007, "0.30935455953731755": 0.011000000000000003}, "275730000": {"0.30202486701429787": 0.9710000000000006, "0.30935455953731755": 0.02900000000000002}, "275740000": {"0.30202486701429787": 0.9900000000000007, "0.30935455953731755": 0.010000000000000002}, "275750000": {"0.30202486701429787": 0.9640000000000006, "0.30935455953731755": 0.036000000000000025}, "275760000": {"0.30202486701429787": 0.9680000000000006, "0.30935455953731755": 0.03200000000000002}, "275770000": {"0.30202486701429787": 0.9760000000000006, "0.30935455953731755": 0.024000000000000014}, "275780000": {"0.30202486701429787": 0.9600000000000006, "0.30935455953731755": 0.04000000000000003}, "275790000": {"0.30202486701429787": 0.9650000000000006, "0.30935455953731755": 0.035000000000000024}, "275800000": {"0.30202486701429787": 0.9470000000000006, "0.30935455953731755": 0.05100000000000004, "0.25413024497567577": 0.002}, "275810000": {"0.30202486701429787": 0.9710000000000006, "0.30935455953731755": 0.017, "0.25413024497567577": 0.012000000000000004}, "275820000": {"0.30202486701429787": 1.0000000000000007}, "275830000": {"0.30202486701429787": 1.0000000000000007}, "275840000": {"0.30202486701429787": 0.9980000000000007, "0.3122493090691242": 0.002}, "275850000": {"0.30202486701429787": 0.9860000000000007, "0.3122493090691242": 0.010000000000000002, "0.31241667381197397": 0.001, "0.2960623192240718": 0.003}, "275860000": {"0.30202486701429787": 1.0000000000000007}, "275870000": {"0.30202486701429787": 1.0000000000000007}, "275880000": {"0.30202486701429787": 1.0000000000000007}, "275890000": {"0.30202486701429787": 1.0000000000000007}, "275900000": {"0.30202486701429787": 1.0000000000000007}, "275910000": {"0.30202486701429787": 0.9990000000000007, "0.3044444228740336": 0.001}, "275920000": {"0.30202486701429787": 1.0000000000000007}, "275930000": {"0.30202486701429787": 1.0000000000000007}, "275940000": {"0.30202486701429787": 1.0000000000000007}, "275950000": {"0.30202486701429787": 1.0000000000000007}, "275960000": {"0.30202486701429787": 1.0000000000000007}, "275970000": {"0.30202486701429787": 0.9990000000000007, "0.2729327930964736": 0.001}, "275980000": {"0.30202486701429787": 0.9980000000000007, "0.33135856881355513": 0.002}, "275990000": {"0.30202486701429787": 0.9940000000000007, "0.33135856881355513": 0.006}, "276000000": {"0.30202486701429787": 0.9850000000000007, "0.33135856881355513": 0.015000000000000006}, "276010000": {"0.30202486701429787": 1.0000000000000007}, "276020000": {"0.30202486701429787": 0.9990000000000007, "0.30853054961384385": 0.001}, "276030000": {"0.30202486701429787": 1.0000000000000007}, "276040000": {"0.30202486701429787": 1.0000000000000007}, "276050000": {"0.30202486701429787": 1.0000000000000007}, "276060000": {"0.30202486701429787": 0.9980000000000007, "0.28088876649065014": 0.001, "0.27631338445436066": 0.001}, "276070000": {"0.30202486701429787": 1.0000000000000007}, "276080000": {"0.30202486701429787": 1.0000000000000007}, "276090000": {"0.30202486701429787": 0.9990000000000007, "0.2829415317672688": 0.001}, "276100000": {"0.30202486701429787": 0.9970000000000007, "0.2829415317672688": 0.003}, "276110000": {"0.30202486701429787": 1.0000000000000007}, "276120000": {"0.30202486701429787": 1.0000000000000007}, "276130000": {"0.30202486701429787": 1.0000000000000007}, "276140000": {"0.30202486701429787": 1.0000000000000007}, "276150000": {"0.30202486701429787": 1.0000000000000007}, "276160000": {"0.30202486701429787": 0.9990000000000007, "0.301111624623024": 0.001}, "276170000": {"0.30202486701429787": 1.0000000000000007}, "276180000": {"0.30202486701429787": 0.9950000000000007, "0.2857444158795947": 0.005}, "276190000": {"0.30202486701429787": 1.0000000000000007}, "276200000": {"0.30202486701429787": 0.9940000000000007, "0.2710729284196963": 0.006}, "276210000": {"0.30202486701429787": 1.0000000000000007}, "276220000": {"0.30202486701429787": 1.0000000000000007}, "276230000": {"0.30202486701429787": 0.9980000000000007, "0.3386033422954201": 0.002}, "276240000": {"0.30202486701429787": 1.0000000000000007}, "276250000": {"0.30202486701429787": 1.0000000000000007}, "276260000": {"0.30202486701429787": 1.0000000000000007}, "276270000": {"0.30202486701429787": 0.9990000000000007, "0.3261475108282052": 0.001}, "276280000": {"0.30202486701429787": 1.0000000000000007}, "276290000": {"0.30202486701429787": 1.0000000000000007}, "276300000": {"0.30202486701429787": 1.0000000000000007}, "276310000": {"0.30202486701429787": 1.0000000000000007}, "276320000": {"0.30202486701429787": 0.9990000000000007, "0.29116413837094296": 0.001}, "276330000": {"0.30202486701429787": 0.9990000000000007, "0.27302261663904204": 0.001}, "276340000": {"0.30202486701429787": 1.0000000000000007}, "276350000": {"0.30202486701429787": 1.0000000000000007}, "276360000": {"0.30202486701429787": 1.0000000000000007}, "276370000": {"0.30202486701429787": 1.0000000000000007}, "276380000": {"0.30202486701429787": 1.0000000000000007}, "276390000": {"0.30202486701429787": 1.0000000000000007}, "276400000": {"0.30202486701429787": 1.0000000000000007}, "276410000": {"0.30202486701429787": 1.0000000000000007}, "276420000": {"0.30202486701429787": 1.0000000000000007}, "276430000": {"0.30202486701429787": 1.0000000000000007}, "276440000": {"0.30202486701429787": 1.0000000000000007}, "276450000": {"0.30202486701429787": 1.0000000000000007}, "276460000": {"0.30202486701429787": 1.0000000000000007}, "276470000": {"0.30202486701429787": 1.0000000000000007}, "276480000": {"0.30202486701429787": 1.0000000000000007}, "276490000": {"0.30202486701429787": 1.0000000000000007}, "276500000": {"0.30202486701429787": 1.0000000000000007}, "276510000": {"0.30202486701429787": 1.0000000000000007}, "276520000": {"0.30202486701429787": 0.9920000000000007, "0.2969780986202844": 0.008}, "276530000": {"0.30202486701429787": 1.0000000000000007}, "276540000": {"0.30202486701429787": 1.0000000000000007}, "276550000": {"0.30202486701429787": 0.9970000000000007, "0.3207408713341115": 0.001, "0.2975648132865649": 0.002}, "276560000": {"0.30202486701429787": 1.0000000000000007}, "276570000": {"0.30202486701429787": 0.9900000000000007, "0.2986936799521387": 0.010000000000000002}, "276580000": {"0.30202486701429787": 0.9940000000000007, "0.2986936799521387": 0.006}, "276590000": {"0.30202486701429787": 1.0000000000000007}, "276600000": {"0.30202486701429787": 1.0000000000000007}, "276610000": {"0.30202486701429787": 1.0000000000000007}, "276620000": {"0.30202486701429787": 1.0000000000000007}, "276630000": {"0.30202486701429787": 1.0000000000000007}, "276640000": {"0.30202486701429787": 0.9990000000000007, "0.2769301199248864": 0.001}, "276650000": {"0.30202486701429787": 1.0000000000000007}, "276660000": {"0.30202486701429787": 1.0000000000000007}, "276670000": {"0.30202486701429787": 1.0000000000000007}, "276680000": {"0.30202486701429787": 1.0000000000000007}, "276690000": {"0.30202486701429787": 1.0000000000000007}, "276700000": {"0.30202486701429787": 1.0000000000000007}, "276710000": {"0.30202486701429787": 1.0000000000000007}, "276720000": {"0.30202486701429787": 1.0000000000000007}, "276730000": {"0.30202486701429787": 1.0000000000000007}, "276740000": {"0.30202486701429787": 1.0000000000000007}, "276750000": {"0.30202486701429787": 1.0000000000000007}, "276760000": {"0.30202486701429787": 1.0000000000000007}, "276770000": {"0.30202486701429787": 1.0000000000000007}, "276780000": {"0.30202486701429787": 0.9840000000000007, "0.31595255533030836": 0.016000000000000007}, "276790000": {"0.30202486701429787": 0.9900000000000007, "0.31595255533030836": 0.010000000000000002}, "276800000": {"0.30202486701429787": 0.9950000000000007, "0.31595255533030836": 0.005}, "276810000": {"0.30202486701429787": 0.9980000000000007, "0.3372271289155899": 0.002}, "276820000": {"0.30202486701429787": 1.0000000000000007}, "276830000": {"0.30202486701429787": 1.0000000000000007}, "276840000": {"0.30202486701429787": 0.9990000000000007, "0.2442245147962139": 0.001}, "276850000": {"0.30202486701429787": 0.9810000000000006, "0.3357700741770552": 0.01900000000000001}, "276860000": {"0.30202486701429787": 0.9900000000000007, "0.3357700741770552": 0.010000000000000002}, "276870000": {"0.30202486701429787": 0.9830000000000007, "0.3357700741770552": 0.017000000000000008}, "276880000": {"0.30202486701429787": 0.9780000000000006, "0.3357700741770552": 0.01800000000000001, "0.3270075590128742": 0.004}, "276890000": {"0.30202486701429787": 0.9680000000000006, "0.3357700741770552": 0.023000000000000013, "0.3270075590128742": 0.008, "0.323157742501965": 0.001}, "276900000": {"0.30202486701429787": 0.9840000000000007, "0.3357700741770552": 0.016000000000000007}, "276910000": {"0.30202486701429787": 1.0000000000000007}, "276920000": {"0.30202486701429787": 1.0000000000000007}, "276930000": {"0.30202486701429787": 1.0000000000000007}, "276940000": {"0.30202486701429787": 1.0000000000000007}, "276950000": {"0.30202486701429787": 0.9980000000000007, "0.28853137956031355": 0.002}, "276960000": {"0.30202486701429787": 1.0000000000000007}, "276970000": {"0.30202486701429787": 1.0000000000000007}, "276980000": {"0.30202486701429787": 1.0000000000000007}, "276990000": {"0.30202486701429787": 1.0000000000000007}, "277000000": {"0.30202486701429787": 1.0000000000000007}, "277010000": {"0.30202486701429787": 1.0000000000000007}, "277020000": {"0.30202486701429787": 1.0000000000000007}, "277030000": {"0.30202486701429787": 1.0000000000000007}, "277040000": {"0.30202486701429787": 0.9980000000000007, "0.2933778055534925": 0.002}, "277050000": {"0.30202486701429787": 1.0000000000000007}, "277060000": {"0.30202486701429787": 0.9990000000000007, "0.31675286057139995": 0.001}, "277070000": {"0.30202486701429787": 1.0000000000000007}, "277080000": {"0.30202486701429787": 1.0000000000000007}, "277090000": {"0.30202486701429787": 1.0000000000000007}, "277100000": {"0.30202486701429787": 1.0000000000000007}, "277110000": {"0.30202486701429787": 1.0000000000000007}, "277120000": {"0.30202486701429787": 1.0000000000000007}, "277130000": {"0.30202486701429787": 0.9960000000000007, "0.34525795259500297": 0.003, "0.3296635257627929": 0.001}, "277140000": {"0.30202486701429787": 0.9980000000000007, "0.30669540428076186": 0.002}, "277150000": {"0.30202486701429787": 0.9780000000000006, "0.30669540428076186": 0.022000000000000013}, "277160000": {"0.30202486701429787": 0.9990000000000007, "0.30669540428076186": 0.001}, "277170000": {"0.30202486701429787": 1.0000000000000007}, "277180000": {"0.30202486701429787": 1.0000000000000007}, "277190000": {"0.30202486701429787": 1.0000000000000007}, "277200000": {"0.30202486701429787": 1.0000000000000007}, "277210000": {"0.30202486701429787": 1.0000000000000007}, "277220000": {"0.30202486701429787": 1.0000000000000007}, "277230000": {"0.30202486701429787": 1.0000000000000007}, "277240000": {"0.30202486701429787": 1.0000000000000007}, "277250000": {"0.30202486701429787": 1.0000000000000007}, "277260000": {"0.30202486701429787": 1.0000000000000007}, "277270000": {"0.30202486701429787": 1.0000000000000007}, "277280000": {"0.30202486701429787": 1.0000000000000007}, "277290000": {"0.30202486701429787": 0.9990000000000007, "0.3179269991868592": 0.001}, "277300000": {"0.30202486701429787": 1.0000000000000007}, "277310000": {"0.30202486701429787": 1.0000000000000007}, "277320000": {"0.30202486701429787": 0.9970000000000007, "0.31501945960994954": 0.003}, "277330000": {"0.30202486701429787": 1.0000000000000007}, "277340000": {"0.30202486701429787": 1.0000000000000007}, "277350000": {"0.30202486701429787": 1.0000000000000007}, "277360000": {"0.30202486701429787": 1.0000000000000007}, "277370000": {"0.30202486701429787": 1.0000000000000007}, "277380000": {"0.30202486701429787": 1.0000000000000007}, "277390000": {"0.30202486701429787": 0.9940000000000007, "0.3073674491376667": 0.006}, "277400000": {"0.30202486701429787": 1.0000000000000007}, "277410000": {"0.30202486701429787": 1.0000000000000007}, "277420000": {"0.30202486701429787": 1.0000000000000007}, "277430000": {"0.30202486701429787": 1.0000000000000007}, "277440000": {"0.30202486701429787": 1.0000000000000007}, "277450000": {"0.30202486701429787": 0.9870000000000007, "0.33740680838226855": 0.013000000000000005}, "277460000": {"0.30202486701429787": 1.0000000000000007}, "277470000": {"0.30202486701429787": 1.0000000000000007}, "277480000": {"0.30202486701429787": 1.0000000000000007}, "277490000": {"0.30202486701429787": 1.0000000000000007}, "277500000": {"0.30202486701429787": 1.0000000000000007}, "277510000": {"0.30202486701429787": 1.0000000000000007}, "277520000": {"0.30202486701429787": 1.0000000000000007}, "277530000": {"0.30202486701429787": 1.0000000000000007}, "277540000": {"0.30202486701429787": 1.0000000000000007}, "277550000": {"0.30202486701429787": 1.0000000000000007}, "277560000": {"0.30202486701429787": 1.0000000000000007}, "277570000": {"0.30202486701429787": 1.0000000000000007}, "277580000": {"0.30202486701429787": 1.0000000000000007}, "277590000": {"0.30202486701429787": 0.9890000000000007, "0.298407658436079": 0.011000000000000003}, "277600000": {"0.30202486701429787": 1.0000000000000007}, "277610000": {"0.30202486701429787": 1.0000000000000007}, "277620000": {"0.30202486701429787": 1.0000000000000007}, "277630000": {"0.30202486701429787": 1.0000000000000007}, "277640000": {"0.30202486701429787": 1.0000000000000007}, "277650000": {"0.30202486701429787": 1.0000000000000007}, "277660000": {"0.30202486701429787": 1.0000000000000007}, "277670000": {"0.30202486701429787": 1.0000000000000007}, "277680000": {"0.30202486701429787": 1.0000000000000007}, "277690000": {"0.30202486701429787": 1.0000000000000007}, "277700000": {"0.30202486701429787": 1.0000000000000007}, "277710000": {"0.30202486701429787": 1.0000000000000007}, "277720000": {"0.30202486701429787": 0.9990000000000007, "0.27949778482050275": 0.001}, "277730000": {"0.30202486701429787": 1.0000000000000007}, "277740000": {"0.30202486701429787": 1.0000000000000007}, "277750000": {"0.30202486701429787": 1.0000000000000007}, "277760000": {"0.30202486701429787": 0.9990000000000007, "0.27973633484526983": 0.001}, "277770000": {"0.30202486701429787": 1.0000000000000007}, "277780000": {"0.30202486701429787": 1.0000000000000007}, "277790000": {"0.30202486701429787": 1.0000000000000007}, "277800000": {"0.30202486701429787": 1.0000000000000007}, "277810000": {"0.30202486701429787": 0.9960000000000007, "0.3146309065831536": 0.002, "0.2749412808993447": 0.002}, "277820000": {"0.30202486701429787": 1.0000000000000007}, "277830000": {"0.30202486701429787": 0.9980000000000007, "0.30204424231646426": 0.002}, "277840000": {"0.30202486701429787": 0.9970000000000007, "0.29202475277053364": 0.001, "0.2986924120467425": 0.002}, "277850000": {"0.30202486701429787": 1.0000000000000007}, "277860000": {"0.30202486701429787": 1.0000000000000007}, "277870000": {"0.30202486701429787": 1.0000000000000007}, "277880000": {"0.30202486701429787": 1.0000000000000007}, "277890000": {"0.30202486701429787": 0.9990000000000007, "0.29685838129801956": 0.001}, "277900000": {"0.30202486701429787": 1.0000000000000007}, "277910000": {"0.30202486701429787": 0.9980000000000007, "0.27848616346772764": 0.002}, "277920000": {"0.30202486701429787": 1.0000000000000007}, "277930000": {"0.30202486701429787": 1.0000000000000007}, "277940000": {"0.30202486701429787": 1.0000000000000007}, "277950000": {"0.30202486701429787": 0.9910000000000007, "0.3385720122645673": 0.009000000000000001}, "277960000": {"0.30202486701429787": 0.9800000000000006, "0.3385720122645673": 0.02000000000000001}, "277970000": {"0.30202486701429787": 0.9880000000000007, "0.3385720122645673": 0.012000000000000004}, "277980000": {"0.30202486701429787": 0.9610000000000006, "0.3385720122645673": 0.03900000000000003}, "277990000": {"0.30202486701429787": 0.9660000000000006, "0.3385720122645673": 0.034000000000000016}, "278000000": {"0.30202486701429787": 0.9610000000000006, "0.3385720122645673": 0.03800000000000002, "0.2861682546405983": 0.001}, "278010000": {"0.30202486701429787": 0.9610000000000006, "0.3385720122645673": 0.03900000000000002}, "278020000": {"0.30202486701429787": 0.9600000000000006, "0.3385720122645673": 0.04000000000000002}, "278030000": {"0.30202486701429787": 0.9870000000000007, "0.3385720122645673": 0.012999999999999998}, "278040000": {"0.30202486701429787": 0.9560000000000006, "0.3385720122645673": 0.034000000000000016, "0.3156865573269514": 0.010000000000000002}, "278050000": {"0.30202486701429787": 0.9710000000000006, "0.3385720122645673": 0.02500000000000001, "0.3156865573269514": 0.004}, "278060000": {"0.30202486701429787": 0.9690000000000006, "0.3385720122645673": 0.031000000000000014}, "278070000": {"0.30202486701429787": 1.0000000000000007}, "278080000": {"0.30202486701429787": 0.9980000000000007, "0.3209902077729301": 0.002}, "278090000": {"0.30202486701429787": 0.9970000000000007, "0.3209902077729301": 0.003}, "278100000": {"0.30202486701429787": 1.0000000000000007}, "278110000": {"0.30202486701429787": 1.0000000000000007}, "278120000": {"0.30202486701429787": 1.0000000000000007}, "278130000": {"0.30202486701429787": 1.0000000000000007}, "278140000": {"0.30202486701429787": 0.9990000000000007, "0.28888519801207585": 0.001}, "278150000": {"0.30202486701429787": 0.9990000000000007, "0.33941516978592334": 0.001}, "278160000": {"0.30202486701429787": 1.0000000000000007}, "278170000": {"0.30202486701429787": 1.0000000000000007}, "278180000": {"0.30202486701429787": 1.0000000000000007}, "278190000": {"0.30202486701429787": 1.0000000000000007}, "278200000": {"0.30202486701429787": 0.9970000000000007, "0.28893845434072307": 0.002, "0.2660972485428838": 0.001}, "278210000": {"0.30202486701429787": 1.0000000000000007}, "278220000": {"0.30202486701429787": 1.0000000000000007}, "278230000": {"0.30202486701429787": 1.0000000000000007}, "278240000": {"0.30202486701429787": 1.0000000000000007}, "278250000": {"0.30202486701429787": 0.9860000000000007, "0.2889097393932963": 0.014000000000000005}, "278260000": {"0.30202486701429787": 0.9710000000000006, "0.2889097393932963": 0.02900000000000002}, "278270000": {"0.30202486701429787": 0.9760000000000006, "0.2889097393932963": 0.023000000000000013, "0.29955839203647355": 0.001}, "278280000": {"0.30202486701429787": 0.9830000000000007, "0.2889097393932963": 0.017000000000000008}, "278290000": {"0.30202486701429787": 0.9940000000000007, "0.2889097393932963": 0.004, "0.2831544344748441": 0.002}, "278300000": {"0.30202486701429787": 1.0000000000000007}, "278310000": {"0.30202486701429787": 0.9980000000000007, "0.3183231882679147": 0.002}, "278320000": {"0.30202486701429787": 1.0000000000000007}, "278330000": {"0.30202486701429787": 0.9980000000000007, "0.2584098656097442": 0.002}, "278340000": {"0.30202486701429787": 1.0000000000000007}, "278350000": {"0.30202486701429787": 1.0000000000000007}, "278360000": {"0.30202486701429787": 0.9970000000000007, "0.27699917372331906": 0.003}, "278370000": {"0.30202486701429787": 1.0000000000000007}, "278380000": {"0.30202486701429787": 1.0000000000000007}, "278390000": {"0.30202486701429787": 1.0000000000000007}, "278400000": {"0.30202486701429787": 1.0000000000000007}, "278410000": {"0.30202486701429787": 1.0000000000000007}, "278420000": {"0.30202486701429787": 1.0000000000000007}, "278430000": {"0.30202486701429787": 1.0000000000000007}, "278440000": {"0.30202486701429787": 0.9960000000000007, "0.30512409877315894": 0.004}, "278450000": {"0.30202486701429787": 1.0000000000000007}, "278460000": {"0.30202486701429787": 1.0000000000000007}, "278470000": {"0.30202486701429787": 1.0000000000000007}, "278480000": {"0.30202486701429787": 1.0000000000000007}, "278490000": {"0.30202486701429787": 1.0000000000000007}, "278500000": {"0.30202486701429787": 1.0000000000000007}, "278510000": {"0.30202486701429787": 1.0000000000000007}, "278520000": {"0.30202486701429787": 1.0000000000000007}, "278530000": {"0.30202486701429787": 1.0000000000000007}, "278540000": {"0.30202486701429787": 1.0000000000000007}, "278550000": {"0.30202486701429787": 0.9990000000000007, "0.3537792807384751": 0.001}, "278560000": {"0.30202486701429787": 0.9880000000000007, "0.3537792807384751": 0.012000000000000004}, "278570000": {"0.30202486701429787": 0.9930000000000007, "0.3537792807384751": 0.007}, "278580000": {"0.30202486701429787": 0.9900000000000007, "0.3075350934021747": 0.010000000000000002}, "278590000": {"0.30202486701429787": 1.0000000000000007}, "278600000": {"0.30202486701429787": 0.9990000000000007, "0.2964818317619064": 0.001}, "278610000": {"0.30202486701429787": 1.0000000000000007}, "278620000": {"0.30202486701429787": 1.0000000000000007}, "278630000": {"0.30202486701429787": 1.0000000000000007}, "278640000": {"0.30202486701429787": 1.0000000000000007}, "278650000": {"0.30202486701429787": 1.0000000000000007}, "278660000": {"0.30202486701429787": 1.0000000000000007}, "278670000": {"0.30202486701429787": 1.0000000000000007}, "278680000": {"0.30202486701429787": 1.0000000000000007}, "278690000": {"0.30202486701429787": 1.0000000000000007}, "278700000": {"0.30202486701429787": 1.0000000000000007}, "278710000": {"0.30202486701429787": 1.0000000000000007}, "278720000": {"0.30202486701429787": 1.0000000000000007}, "278730000": {"0.30202486701429787": 0.9900000000000007, "0.3249984121773514": 0.010000000000000002}, "278740000": {"0.30202486701429787": 0.9960000000000007, "0.3249984121773514": 0.004}, "278750000": {"0.30202486701429787": 0.9860000000000007, "0.3176848235976103": 0.014000000000000005}, "278760000": {"0.30202486701429787": 0.9640000000000006, "0.3176848235976103": 0.024000000000000014, "0.3034892098053872": 0.007, "0.29300787545283613": 0.002, "0.2716886076291575": 0.003}, "278770000": {"0.30202486701429787": 0.9730000000000006, "0.3176848235976103": 0.016000000000000007, "0.2716886076291575": 0.011000000000000003}, "278780000": {"0.30202486701429787": 0.9840000000000007, "0.3176848235976103": 0.002, "0.2716886076291575": 0.014000000000000005}, "278790000": {"0.30202486701429787": 0.9820000000000007, "0.2716886076291575": 0.01800000000000001}, "278800000": {"0.30202486701429787": 0.9960000000000007, "0.30792044400372603": 0.004}, "278810000": {"0.30202486701429787": 1.0000000000000007}, "278820000": {"0.30202486701429787": 1.0000000000000007}, "278830000": {"0.30202486701429787": 0.9890000000000007, "0.3160418673427821": 0.006, "0.26874632964020306": 0.004, "0.33056793696260645": 0.001}, "278840000": {"0.30202486701429787": 1.0000000000000007}, "278850000": {"0.30202486701429787": 1.0000000000000007}, "278860000": {"0.30202486701429787": 0.9710000000000006, "0.2864488813757063": 0.028000000000000018, "0.2552231524154821": 0.001}, "278870000": {"0.30202486701429787": 0.9120000000000006, "0.2864488813757063": 0.08100000000000006, "0.35432615536842904": 0.007}, "278880000": {"0.30202486701429787": 0.9220000000000006, "0.2864488813757063": 0.06000000000000004, "0.35432615536842904": 0.01800000000000001}, "278890000": {"0.30202486701429787": 0.9250000000000006, "0.2864488813757063": 0.04200000000000002, "0.35432615536842904": 0.03300000000000002}, "278900000": {"0.30202486701429787": 0.8580000000000005, "0.2864488813757063": 0.11100000000000007, "0.35432615536842904": 0.03100000000000002}, "278910000": {"0.30202486701429787": 0.8300000000000005, "0.2864488813757063": 0.1560000000000001, "0.35432615536842904": 0.014000000000000005}, "278920000": {"0.30202486701429787": 0.8590000000000005, "0.2864488813757063": 0.1300000000000001, "0.35432615536842904": 0.011000000000000003}, "278930000": {"0.30202486701429787": 0.8330000000000005, "0.2864488813757063": 0.16700000000000012}, "278940000": {"0.30202486701429787": 0.8840000000000006, "0.2864488813757063": 0.11600000000000008}, "278950000": {"0.30202486701429787": 0.9020000000000006, "0.2864488813757063": 0.09800000000000006}, "278960000": {"0.30202486701429787": 0.9190000000000006, "0.2864488813757063": 0.08100000000000004}, "278970000": {"0.30202486701429787": 0.9000000000000006, "0.2864488813757063": 0.10000000000000006}, "278980000": {"0.30202486701429787": 0.9310000000000006, "0.2864488813757063": 0.06500000000000003, "0.29146229248954125": 0.004}, "278990000": {"0.30202486701429787": 0.9580000000000006, "0.2864488813757063": 0.04200000000000001}, "279000000": {"0.30202486701429787": 0.9730000000000006, "0.2864488813757063": 0.026999999999999996}, "279010000": {"0.30202486701429787": 0.9990000000000007, "0.2864488813757063": 0.0009999999999999792}, "279020000": {"0.30202486701429787": 1.0000000000000007}, "279030000": {"0.30202486701429787": 0.9930000000000007, "0.30751760159952557": 0.007}, "279040000": {"0.30202486701429787": 0.9960000000000007, "0.30751760159952557": 0.004}, "279050000": {"0.30202486701429787": 0.9960000000000007, "0.3139348963760594": 0.002, "0.2839588421218992": 0.002}, "279060000": {"0.30202486701429787": 0.9980000000000007, "0.2842488398984025": 0.002}, "279070000": {"0.30202486701429787": 1.0000000000000007}, "279080000": {"0.30202486701429787": 1.0000000000000007}, "279090000": {"0.30202486701429787": 1.0000000000000007}, "279100000": {"0.30202486701429787": 1.0000000000000007}, "279110000": {"0.30202486701429787": 1.0000000000000007}, "279120000": {"0.30202486701429787": 1.0000000000000007}, "279130000": {"0.30202486701429787": 1.0000000000000007}, "279140000": {"0.30202486701429787": 1.0000000000000007}, "279150000": {"0.30202486701429787": 0.9930000000000007, "0.3222700519280027": 0.007}, "279160000": {"0.30202486701429787": 0.9970000000000007, "0.3222700519280027": 0.001, "0.29356648615825687": 0.002}, "279170000": {"0.30202486701429787": 1.0000000000000007}, "279180000": {"0.30202486701429787": 1.0000000000000007}, "279190000": {"0.30202486701429787": 1.0000000000000007}, "279200000": {"0.30202486701429787": 1.0000000000000007}, "279210000": {"0.30202486701429787": 1.0000000000000007}, "279220000": {"0.30202486701429787": 0.9970000000000007, "0.288731964349816": 0.003}, "279230000": {"0.30202486701429787": 0.9840000000000007, "0.288731964349816": 0.015000000000000006, "0.28262871566926673": 0.001}, "279240000": {"0.30202486701429787": 0.9850000000000007, "0.288731964349816": 0.015000000000000006}, "279250000": {"0.30202486701429787": 1.0000000000000007}, "279260000": {"0.30202486701429787": 1.0000000000000007}, "279270000": {"0.30202486701429787": 1.0000000000000007}, "279280000": {"0.30202486701429787": 0.9990000000000007, "0.30190236419541555": 0.001}, "279290000": {"0.30202486701429787": 1.0000000000000007}, "279300000": {"0.30202486701429787": 1.0000000000000007}, "279310000": {"0.30202486701429787": 1.0000000000000007}, "279320000": {"0.30202486701429787": 1.0000000000000007}, "279330000": {"0.30202486701429787": 1.0000000000000007}, "279340000": {"0.30202486701429787": 1.0000000000000007}, "279350000": {"0.30202486701429787": 0.9990000000000007, "0.33649567760474297": 0.001}, "279360000": {"0.30202486701429787": 0.9960000000000007, "0.31692977054872423": 0.003, "0.2800198977892142": 0.001}, "279370000": {"0.30202486701429787": 0.9980000000000007, "0.2911094826071599": 0.002}, "279380000": {"0.30202486701429787": 1.0000000000000007}, "279390000": {"0.30202486701429787": 1.0000000000000007}, "279400000": {"0.30202486701429787": 1.0000000000000007}, "279410000": {"0.30202486701429787": 1.0000000000000007}, "279420000": {"0.30202486701429787": 0.9930000000000007, "0.31124630197952574": 0.007}, "279430000": {"0.30202486701429787": 1.0000000000000007}, "279440000": {"0.30202486701429787": 1.0000000000000007}, "279450000": {"0.30202486701429787": 1.0000000000000007}, "279460000": {"0.30202486701429787": 1.0000000000000007}, "279470000": {"0.30202486701429787": 1.0000000000000007}, "279480000": {"0.30202486701429787": 1.0000000000000007}, "279490000": {"0.30202486701429787": 0.9970000000000007, "0.314279090129199": 0.003}, "279500000": {"0.30202486701429787": 0.9930000000000007, "0.2900145379625221": 0.007}, "279510000": {"0.30202486701429787": 0.9910000000000007, "0.2900145379625221": 0.009000000000000001}, "279520000": {"0.30202486701429787": 1.0000000000000007}, "279530000": {"0.30202486701429787": 1.0000000000000007}, "279540000": {"0.30202486701429787": 1.0000000000000007}, "279550000": {"0.30202486701429787": 1.0000000000000007}, "279560000": {"0.30202486701429787": 0.9990000000000007, "0.2940420773863124": 0.001}, "279570000": {"0.30202486701429787": 0.9950000000000007, "0.2940420773863124": 0.005}, "279580000": {"0.30202486701429787": 1.0000000000000007}, "279590000": {"0.30202486701429787": 1.0000000000000007}, "279600000": {"0.30202486701429787": 1.0000000000000007}, "279610000": {"0.30202486701429787": 1.0000000000000007}, "279620000": {"0.30202486701429787": 1.0000000000000007}, "279630000": {"0.30202486701429787": 1.0000000000000007}, "279640000": {"0.30202486701429787": 1.0000000000000007}, "279650000": {"0.30202486701429787": 1.0000000000000007}, "279660000": {"0.30202486701429787": 1.0000000000000007}, "279670000": {"0.30202486701429787": 1.0000000000000007}, "279680000": {"0.30202486701429787": 1.0000000000000007}, "279690000": {"0.30202486701429787": 0.9960000000000007, "0.2807658373306837": 0.004}, "279700000": {"0.30202486701429787": 0.9710000000000006, "0.2807658373306837": 0.02900000000000002}, "279710000": {"0.30202486701429787": 0.9840000000000007, "0.2807658373306837": 0.016000000000000007}, "279720000": {"0.30202486701429787": 1.0000000000000007}, "279730000": {"0.30202486701429787": 1.0000000000000007}, "279740000": {"0.30202486701429787": 1.0000000000000007}, "279750000": {"0.30202486701429787": 0.9870000000000007, "0.2980832729171731": 0.013000000000000005}, "279760000": {"0.30202486701429787": 0.9780000000000006, "0.2980832729171731": 0.016000000000000007, "0.3221226184782687": 0.006}, "279770000": {"0.30202486701429787": 1.0000000000000007}, "279780000": {"0.30202486701429787": 1.0000000000000007}, "279790000": {"0.30202486701429787": 1.0000000000000007}, "279800000": {"0.30202486701429787": 1.0000000000000007}, "279810000": {"0.30202486701429787": 1.0000000000000007}, "279820000": {"0.30202486701429787": 1.0000000000000007}, "279830000": {"0.30202486701429787": 1.0000000000000007}, "279840000": {"0.30202486701429787": 1.0000000000000007}, "279850000": {"0.30202486701429787": 1.0000000000000007}, "279860000": {"0.30202486701429787": 1.0000000000000007}, "279870000": {"0.30202486701429787": 1.0000000000000007}, "279880000": {"0.30202486701429787": 1.0000000000000007}, "279890000": {"0.30202486701429787": 0.9960000000000007, "0.2866401668936813": 0.004}, "279900000": {"0.30202486701429787": 1.0000000000000007}, "279910000": {"0.30202486701429787": 1.0000000000000007}, "279920000": {"0.30202486701429787": 1.0000000000000007}, "279930000": {"0.30202486701429787": 1.0000000000000007}, "279940000": {"0.30202486701429787": 1.0000000000000007}, "279950000": {"0.30202486701429787": 1.0000000000000007}, "279960000": {"0.30202486701429787": 1.0000000000000007}, "279970000": {"0.30202486701429787": 1.0000000000000007}, "279980000": {"0.30202486701429787": 1.0000000000000007}, "279990000": {"0.30202486701429787": 1.0000000000000007}, "280000000": {"0.30202486701429787": 0.9960000000000007, "0.30195613416194644": 0.004}, "280010000": {"0.30202486701429787": 1.0000000000000007}, "280020000": {"0.30202486701429787": 1.0000000000000007}, "280030000": {"0.30202486701429787": 1.0000000000000007}, "280040000": {"0.30202486701429787": 1.0000000000000007}, "280050000": {"0.30202486701429787": 1.0000000000000007}, "280060000": {"0.30202486701429787": 1.0000000000000007}, "280070000": {"0.30202486701429787": 0.9980000000000007, "0.32492157563577256": 0.002}, "280080000": {"0.30202486701429787": 0.9980000000000007, "0.32492157563577256": 0.002}, "280090000": {"0.30202486701429787": 0.9930000000000007, "0.32492157563577256": 0.007}, "280100000": {"0.30202486701429787": 0.9930000000000007, "0.32492157563577256": 0.006, "0.3412270222838709": 0.001}, "280110000": {"0.30202486701429787": 1.0000000000000007}, "280120000": {"0.30202486701429787": 1.0000000000000007}, "280130000": {"0.30202486701429787": 1.0000000000000007}, "280140000": {"0.30202486701429787": 1.0000000000000007}, "280150000": {"0.30202486701429787": 1.0000000000000007}, "280160000": {"0.30202486701429787": 1.0000000000000007}, "280170000": {"0.30202486701429787": 1.0000000000000007}, "280180000": {"0.30202486701429787": 1.0000000000000007}, "280190000": {"0.30202486701429787": 1.0000000000000007}, "280200000": {"0.30202486701429787": 1.0000000000000007}, "280210000": {"0.30202486701429787": 0.9990000000000007, "0.3165038789277433": 0.001}, "280220000": {"0.30202486701429787": 1.0000000000000007}, "280230000": {"0.30202486701429787": 1.0000000000000007}, "280240000": {"0.30202486701429787": 0.9950000000000007, "0.3326512861553587": 0.005}, "280250000": {"0.30202486701429787": 1.0000000000000007}, "280260000": {"0.30202486701429787": 1.0000000000000007}, "280270000": {"0.30202486701429787": 0.9970000000000007, "0.30171114560215867": 0.003}, "280280000": {"0.30202486701429787": 0.9840000000000007, "0.30171114560215867": 0.016000000000000007}, "280290000": {"0.30202486701429787": 1.0000000000000007}, "280300000": {"0.30202486701429787": 1.0000000000000007}, "280310000": {"0.30202486701429787": 1.0000000000000007}, "280320000": {"0.30202486701429787": 0.9990000000000007, "0.2903222297966977": 0.001}, "280330000": {"0.30202486701429787": 0.9990000000000007, "0.3123201191175228": 0.001}, "280340000": {"0.30202486701429787": 1.0000000000000007}, "280350000": {"0.30202486701429787": 1.0000000000000007}, "280360000": {"0.30202486701429787": 0.9990000000000007, "0.2931549810678814": 0.001}, "280370000": {"0.30202486701429787": 1.0000000000000007}, "280380000": {"0.30202486701429787": 0.9990000000000007, "0.3120736559053142": 0.001}, "280390000": {"0.30202486701429787": 1.0000000000000007}, "280400000": {"0.30202486701429787": 1.0000000000000007}, "280410000": {"0.30202486701429787": 0.9880000000000007, "0.3088071556564021": 0.012000000000000004}, "280420000": {"0.30202486701429787": 1.0000000000000007}, "280430000": {"0.30202486701429787": 1.0000000000000007}, "280440000": {"0.30202486701429787": 1.0000000000000007}, "280450000": {"0.30202486701429787": 1.0000000000000007}, "280460000": {"0.30202486701429787": 1.0000000000000007}, "280470000": {"0.30202486701429787": 1.0000000000000007}, "280480000": {"0.30202486701429787": 1.0000000000000007}, "280490000": {"0.30202486701429787": 1.0000000000000007}, "280500000": {"0.30202486701429787": 0.9950000000000007, "0.30482683209648004": 0.005}, "280510000": {"0.30202486701429787": 0.9850000000000007, "0.30482683209648004": 0.015000000000000006}, "280520000": {"0.30202486701429787": 0.9850000000000007, "0.30482683209648004": 0.015000000000000006}, "280530000": {"0.30202486701429787": 1.0000000000000007}, "280540000": {"0.30202486701429787": 1.0000000000000007}, "280550000": {"0.30202486701429787": 1.0000000000000007}, "280560000": {"0.30202486701429787": 1.0000000000000007}, "280570000": {"0.30202486701429787": 0.9750000000000006, "0.2995332725479079": 0.025000000000000015}, "280580000": {"0.30202486701429787": 0.9900000000000007, "0.2995332725479079": 0.010000000000000002}, "280590000": {"0.30202486701429787": 0.9710000000000006, "0.2995332725479079": 0.008, "0.3081268044146069": 0.02000000000000001, "0.2921014563294755": 0.001}, "280600000": {"0.30202486701429787": 0.9170000000000006, "0.2995332725479079": 0.013000000000000005, "0.3081268044146069": 0.07000000000000005}, "280610000": {"0.30202486701429787": 0.9510000000000006, "0.3081268044146069": 0.04600000000000003, "0.335654275931701": 0.003}, "280620000": {"0.30202486701429787": 0.9780000000000006, "0.3081268044146069": 0.022000000000000006}, "280630000": {"0.30202486701429787": 0.9840000000000007, "0.3081268044146069": 0.016}, "280640000": {"0.30202486701429787": 0.9830000000000007, "0.3081268044146069": 0.017}, "280650000": {"0.30202486701429787": 0.9810000000000006, "0.3081268044146069": 0.019000000000000003}, "280660000": {"0.30202486701429787": 0.9580000000000006, "0.3081268044146069": 0.033000000000000015, "0.2875553344555218": 0.009000000000000001}, "280670000": {"0.30202486701429787": 0.9240000000000006, "0.3081268044146069": 0.05000000000000003, "0.2875553344555218": 0.026000000000000016}, "280680000": {"0.30202486701429787": 0.9390000000000006, "0.3081268044146069": 0.03500000000000002, "0.2875553344555218": 0.026000000000000016}, "280690000": {"0.30202486701429787": 0.9400000000000006, "0.3081268044146069": 0.011999999999999997, "0.2875553344555218": 0.048000000000000036}, "280700000": {"0.30202486701429787": 0.9820000000000007, "0.3081268044146069": 0.009999999999999995, "0.2875553344555218": 0.008}, "280710000": {"0.30202486701429787": 0.9530000000000006, "0.3081268044146069": 0.021000000000000005, "0.2875553344555218": 0.026000000000000016}, "280720000": {"0.30202486701429787": 0.9420000000000006, "0.3081268044146069": 0.016, "0.2875553344555218": 0.04200000000000003}, "280730000": {"0.30202486701429787": 0.9940000000000007, "0.3081268044146069": 0.002999999999999993, "0.2875553344555218": 0.003}, "280740000": {"0.30202486701429787": 1.0000000000000007}, "280750000": {"0.30202486701429787": 0.9990000000000007, "0.30721356608681527": 0.001}, "280760000": {"0.30202486701429787": 0.9980000000000007, "0.28637907420675507": 0.002}, "280770000": {"0.30202486701429787": 0.9960000000000007, "0.3027525008362677": 0.003, "0.32760683093730186": 0.001}, "280780000": {"0.30202486701429787": 0.9720000000000006, "0.3027525008362677": 0.028000000000000018}, "280790000": {"0.30202486701429787": 0.9310000000000006, "0.3027525008362677": 0.06900000000000005}, "280800000": {"0.30202486701429787": 0.8570000000000005, "0.3027525008362677": 0.1430000000000001}, "280810000": {"0.30202486701429787": 0.9270000000000006, "0.3027525008362677": 0.07300000000000004}, "280820000": {"0.30202486701429787": 0.9390000000000006, "0.3027525008362677": 0.061000000000000026}, "280830000": {"0.30202486701429787": 0.8370000000000005, "0.3027525008362677": 0.16300000000000012}, "280840000": {"0.30202486701429787": 0.8470000000000005, "0.3027525008362677": 0.1530000000000001}, "280850000": {"0.30202486701429787": 0.7650000000000005, "0.3027525008362677": 0.23500000000000018}, "280860000": {"0.30202486701429787": 0.7110000000000004, "0.3027525008362677": 0.2890000000000002}, "280870000": {"0.30202486701429787": 0.6780000000000004, "0.3027525008362677": 0.32000000000000023, "0.2827665899627527": 0.002}, "280880000": {"0.30202486701429787": 0.7010000000000004, "0.3027525008362677": 0.2990000000000002}, "280890000": {"0.30202486701429787": 0.6300000000000003, "0.3027525008362677": 0.3700000000000003}, "280900000": {"0.30202486701429787": 0.6490000000000004, "0.3027525008362677": 0.35000000000000026, "0.2997067574071054": 0.001}, "280910000": {"0.30202486701429787": 0.6990000000000004, "0.3027525008362677": 0.3010000000000002}, "280920000": {"0.30202486701429787": 0.7700000000000005, "0.3027525008362677": 0.23000000000000015}, "280930000": {"0.30202486701429787": 0.7610000000000005, "0.3027525008362677": 0.23800000000000016, "0.3077028398082981": 0.001}, "280940000": {"0.30202486701429787": 0.7800000000000005, "0.3027525008362677": 0.22000000000000014}, "280950000": {"0.30202486701429787": 0.7910000000000005, "0.3027525008362677": 0.20800000000000013, "0.309405951596777": 0.001}, "280960000": {"0.30202486701429787": 0.7870000000000005, "0.3027525008362677": 0.21300000000000013}, "280970000": {"0.30202486701429787": 0.8580000000000005, "0.3027525008362677": 0.14200000000000007}, "280980000": {"0.30202486701429787": 0.8200000000000005, "0.3027525008362677": 0.1800000000000001}, "280990000": {"0.30202486701429787": 0.8260000000000005, "0.3027525008362677": 0.1740000000000001}, "281000000": {"0.30202486701429787": 0.8180000000000005, "0.3027525008362677": 0.1700000000000001, "0.2862035644117145": 0.012000000000000004}, "281010000": {"0.30202486701429787": 0.7470000000000004, "0.3027525008362677": 0.23700000000000015, "0.2862035644117145": 0.016000000000000007}, "281020000": {"0.30202486701429787": 0.8300000000000005, "0.3027525008362677": 0.1660000000000001, "0.2862035644117145": 0.004}, "281030000": {"0.30202486701429787": 0.7510000000000004, "0.3027525008362677": 0.20100000000000012, "0.2862035644117145": 0.048000000000000036}, "281040000": {"0.30202486701429787": 0.8160000000000005, "0.3027525008362677": 0.1720000000000001, "0.2862035644117145": 0.012000000000000004}, "281050000": {"0.30202486701429787": 0.9230000000000006, "0.3027525008362677": 0.066, "0.2862035644117145": 0.010000000000000002, "0.2460577856257135": 0.001}, "281060000": {"0.30202486701429787": 0.9970000000000007, "0.3027525008362677": 0.0009999999999999514, "0.2862035644117145": 0.002}, "281070000": {"0.30202486701429787": 1.0000000000000007}, "281080000": {"0.30202486701429787": 1.0000000000000007}, "281090000": {"0.30202486701429787": 1.0000000000000007}, "281100000": {"0.30202486701429787": 1.0000000000000007}, "281110000": {"0.30202486701429787": 1.0000000000000007}, "281120000": {"0.30202486701429787": 1.0000000000000007}, "281130000": {"0.30202486701429787": 1.0000000000000007}, "281140000": {"0.30202486701429787": 0.9980000000000007, "0.2465082246838813": 0.002}, "281150000": {"0.30202486701429787": 0.9920000000000007, "0.3117831799376006": 0.008}, "281160000": {"0.30202486701429787": 1.0000000000000007}, "281170000": {"0.30202486701429787": 1.0000000000000007}, "281180000": {"0.30202486701429787": 1.0000000000000007}, "281190000": {"0.30202486701429787": 1.0000000000000007}, "281200000": {"0.30202486701429787": 1.0000000000000007}, "281210000": {"0.30202486701429787": 1.0000000000000007}, "281220000": {"0.30202486701429787": 0.9990000000000007, "0.29285362864151365": 0.001}, "281230000": {"0.30202486701429787": 1.0000000000000007}, "281240000": {"0.30202486701429787": 0.9920000000000007, "0.33178526328349806": 0.008}, "281250000": {"0.30202486701429787": 0.9840000000000007, "0.33178526328349806": 0.016000000000000007}, "281260000": {"0.30202486701429787": 1.0000000000000007}, "281270000": {"0.30202486701429787": 0.9990000000000007, "0.300355620783205": 0.001}, "281280000": {"0.30202486701429787": 1.0000000000000007}, "281290000": {"0.30202486701429787": 1.0000000000000007}, "281300000": {"0.30202486701429787": 0.9970000000000007, "0.290397710310762": 0.003}, "281310000": {"0.30202486701429787": 0.9790000000000006, "0.290397710310762": 0.02000000000000001, "0.30614520970848363": 0.001}, "281320000": {"0.30202486701429787": 0.9940000000000007, "0.290397710310762": 0.006}, "281330000": {"0.30202486701429787": 1.0000000000000007}, "281340000": {"0.30202486701429787": 1.0000000000000007}, "281350000": {"0.30202486701429787": 1.0000000000000007}, "281360000": {"0.30202486701429787": 1.0000000000000007}, "281370000": {"0.30202486701429787": 0.9930000000000007, "0.30015077222087505": 0.007}, "281380000": {"0.30202486701429787": 0.9990000000000007, "0.2971858530944713": 0.001}, "281390000": {"0.30202486701429787": 1.0000000000000007}, "281400000": {"0.30202486701429787": 1.0000000000000007}, "281410000": {"0.30202486701429787": 1.0000000000000007}, "281420000": {"0.30202486701429787": 1.0000000000000007}, "281430000": {"0.30202486701429787": 1.0000000000000007}, "281440000": {"0.30202486701429787": 1.0000000000000007}, "281450000": {"0.30202486701429787": 0.9990000000000007, "0.30139594478915643": 0.001}, "281460000": {"0.30202486701429787": 1.0000000000000007}, "281470000": {"0.30202486701429787": 1.0000000000000007}, "281480000": {"0.30202486701429787": 1.0000000000000007}, "281490000": {"0.30202486701429787": 1.0000000000000007}, "281500000": {"0.30202486701429787": 1.0000000000000007}, "281510000": {"0.30202486701429787": 1.0000000000000007}, "281520000": {"0.30202486701429787": 1.0000000000000007}, "281530000": {"0.30202486701429787": 1.0000000000000007}, "281540000": {"0.30202486701429787": 1.0000000000000007}, "281550000": {"0.30202486701429787": 1.0000000000000007}, "281560000": {"0.30202486701429787": 1.0000000000000007}, "281570000": {"0.30202486701429787": 1.0000000000000007}, "281580000": {"0.30202486701429787": 1.0000000000000007}, "281590000": {"0.30202486701429787": 1.0000000000000007}, "281600000": {"0.30202486701429787": 1.0000000000000007}, "281610000": {"0.30202486701429787": 1.0000000000000007}, "281620000": {"0.30202486701429787": 1.0000000000000007}, "281630000": {"0.30202486701429787": 1.0000000000000007}, "281640000": {"0.30202486701429787": 0.9960000000000007, "0.3309409277730256": 0.002, "0.3359695731273409": 0.002}, "281650000": {"0.30202486701429787": 0.9990000000000007, "0.3174051568648102": 0.001}, "281660000": {"0.30202486701429787": 1.0000000000000007}, "281670000": {"0.30202486701429787": 1.0000000000000007}, "281680000": {"0.30202486701429787": 1.0000000000000007}, "281690000": {"0.30202486701429787": 1.0000000000000007}, "281700000": {"0.30202486701429787": 1.0000000000000007}, "281710000": {"0.30202486701429787": 1.0000000000000007}, "281720000": {"0.30202486701429787": 0.9980000000000007, "0.357533856196498": 0.002}, "281730000": {"0.30202486701429787": 0.9920000000000007, "0.357533856196498": 0.008}, "281740000": {"0.30202486701429787": 0.9970000000000007, "0.357533856196498": 0.003}, "281750000": {"0.30202486701429787": 1.0000000000000007}, "281760000": {"0.30202486701429787": 1.0000000000000007}, "281770000": {"0.30202486701429787": 0.9990000000000007, "0.34439268311393295": 0.001}, "281780000": {"0.30202486701429787": 1.0000000000000007}, "281790000": {"0.30202486701429787": 1.0000000000000007}, "281800000": {"0.30202486701429787": 1.0000000000000007}, "281810000": {"0.30202486701429787": 1.0000000000000007}, "281820000": {"0.30202486701429787": 0.9990000000000007, "0.301608537103954": 0.001}, "281830000": {"0.30202486701429787": 1.0000000000000007}, "281840000": {"0.30202486701429787": 1.0000000000000007}, "281850000": {"0.30202486701429787": 1.0000000000000007}, "281860000": {"0.30202486701429787": 0.9990000000000007, "0.2794363611442868": 0.001}, "281870000": {"0.30202486701429787": 0.9950000000000007, "0.30201543777995843": 0.005}, "281880000": {"0.30202486701429787": 0.9560000000000006, "0.30201543777995843": 0.03800000000000003, "0.32827711722178665": 0.006}, "281890000": {"0.30202486701429787": 0.9540000000000006, "0.30201543777995843": 0.029000000000000012, "0.32827711722178665": 0.016000000000000007, "0.31315417289661573": 0.001}, "281900000": {"0.30202486701429787": 0.8720000000000006, "0.30201543777995843": 0.06900000000000005, "0.32827711722178665": 0.05900000000000004}, "281910000": {"0.30202486701429787": 0.8160000000000005, "0.30201543777995843": 0.11100000000000008, "0.32827711722178665": 0.07300000000000005}, "281920000": {"0.30202486701429787": 0.8160000000000005, "0.30201543777995843": 0.1340000000000001, "0.32827711722178665": 0.05000000000000003}, "281930000": {"0.30202486701429787": 0.7710000000000005, "0.30201543777995843": 0.1450000000000001, "0.32827711722178665": 0.08400000000000006}, "281940000": {"0.30202486701429787": 0.6870000000000004, "0.30201543777995843": 0.2750000000000002, "0.32827711722178665": 0.03500000000000002, "0.27580341495502": 0.003}, "281950000": {"0.30202486701429787": 0.6420000000000003, "0.30201543777995843": 0.2780000000000002, "0.32827711722178665": 0.07700000000000005, "0.3072481226852612": 0.003}, "281960000": {"0.30202486701429787": 0.5030000000000002, "0.30201543777995843": 0.36400000000000027, "0.32827711722178665": 0.1330000000000001}, "281970000": {"0.30202486701429787": 0.5280000000000002, "0.30201543777995843": 0.4010000000000003, "0.32827711722178665": 0.07100000000000004}, "281980000": {"0.30202486701429787": 0.6750000000000004, "0.30201543777995843": 0.2600000000000002, "0.32827711722178665": 0.06500000000000003}, "281990000": {"0.30202486701429787": 0.7180000000000004, "0.30201543777995843": 0.21100000000000013, "0.32827711722178665": 0.07100000000000004}, "282000000": {"0.30202486701429787": 0.6570000000000004, "0.30201543777995843": 0.14500000000000007, "0.32827711722178665": 0.19800000000000015}, "282010000": {"0.30202486701429787": 0.5830000000000003, "0.30201543777995843": 0.12000000000000005, "0.32827711722178665": 0.2970000000000002}, "282020000": {"0.30202486701429787": 0.5860000000000003, "0.30201543777995843": 0.10000000000000003, "0.32827711722178665": 0.3120000000000002, "0.30273617891880517": 0.002}, "282030000": {"0.30202486701429787": 0.6290000000000003, "0.30201543777995843": 0.07900000000000001, "0.32827711722178665": 0.2910000000000002, "0.3043778740407277": 0.001}, "282040000": {"0.30202486701429787": 0.5570000000000003, "0.30201543777995843": 0.064, "0.32827711722178665": 0.3790000000000003}, "282050000": {"0.30202486701429787": 0.6480000000000004, "0.30201543777995843": 0.08000000000000002, "0.32827711722178665": 0.2720000000000002}, "282060000": {"0.30202486701429787": 0.6480000000000004, "0.30201543777995843": 0.11000000000000004, "0.32827711722178665": 0.24200000000000016}, "282070000": {"0.30202486701429787": 0.6330000000000003, "0.30201543777995843": 0.07, "0.32827711722178665": 0.2970000000000002}, "282080000": {"0.30202486701429787": 0.7000000000000004, "0.30201543777995843": 0.05099999999999999, "0.32827711722178665": 0.24900000000000017}, "282090000": {"0.30202486701429787": 0.7450000000000004, "0.30201543777995843": 0.055999999999999994, "0.32827711722178665": 0.19900000000000012}, "282100000": {"0.30202486701429787": 0.7260000000000004, "0.30201543777995843": 0.08100000000000002, "0.32827711722178665": 0.19300000000000012}, "282110000": {"0.30202486701429787": 0.6280000000000003, "0.30201543777995843": 0.11100000000000004, "0.32827711722178665": 0.2610000000000002}, "282120000": {"0.30202486701429787": 0.6980000000000004, "0.30201543777995843": 0.12000000000000005, "0.32827711722178665": 0.1820000000000001}, "282130000": {"0.30202486701429787": 0.7160000000000004, "0.30201543777995843": 0.12700000000000006, "0.32827711722178665": 0.15600000000000008, "0.3267895027668583": 0.001}, "282140000": {"0.30202486701429787": 0.7210000000000004, "0.30201543777995843": 0.1660000000000001, "0.32827711722178665": 0.11300000000000004}, "282150000": {"0.30202486701429787": 0.7190000000000004, "0.30201543777995843": 0.20000000000000012, "0.32827711722178665": 0.08100000000000002}, "282160000": {"0.30202486701429787": 0.7920000000000005, "0.30201543777995843": 0.1650000000000001, "0.32827711722178665": 0.04299999999999998}, "282170000": {"0.30202486701429787": 0.7720000000000005, "0.30201543777995843": 0.1660000000000001, "0.32827711722178665": 0.062}, "282180000": {"0.30202486701429787": 0.7330000000000004, "0.30201543777995843": 0.20400000000000013, "0.32827711722178665": 0.063}, "282190000": {"0.30202486701429787": 0.7390000000000004, "0.30201543777995843": 0.21400000000000013, "0.32827711722178665": 0.046999999999999986}, "282200000": {"0.30202486701429787": 0.7940000000000005, "0.30201543777995843": 0.13800000000000007, "0.32827711722178665": 0.068}, "282210000": {"0.30202486701429787": 0.7340000000000004, "0.30201543777995843": 0.09900000000000003, "0.32827711722178665": 0.1670000000000001}, "282220000": {"0.30202486701429787": 0.7180000000000004, "0.30201543777995843": 0.063, "0.32827711722178665": 0.21900000000000014}, "282230000": {"0.30202486701429787": 0.7580000000000005, "0.30201543777995843": 0.02699999999999997, "0.32827711722178665": 0.21500000000000014}, "282240000": {"0.30202486701429787": 0.8060000000000005, "0.30201543777995843": 0.044999999999999984, "0.32827711722178665": 0.14900000000000008}, "282250000": {"0.30202486701429787": 0.7740000000000005, "0.30201543777995843": 0.055999999999999994, "0.32827711722178665": 0.1680000000000001, "0.2987516096252258": 0.002}, "282260000": {"0.30202486701429787": 0.7950000000000005, "0.30201543777995843": 0.011999999999999955, "0.32827711722178665": 0.19300000000000012}, "282270000": {"0.30202486701429787": 0.8130000000000005, "0.30201543777995843": 0.011999999999999955, "0.32827711722178665": 0.1750000000000001}, "282280000": {"0.30202486701429787": 0.8160000000000005, "0.32827711722178665": 0.1840000000000001}, "282290000": {"0.30202486701429787": 0.8420000000000005, "0.32827711722178665": 0.15800000000000008}, "282300000": {"0.30202486701429787": 0.8310000000000005, "0.32827711722178665": 0.15900000000000009, "0.3244726223727865": 0.010000000000000002}, "282310000": {"0.30202486701429787": 0.8600000000000005, "0.32827711722178665": 0.12800000000000006, "0.3244726223727865": 0.012000000000000004}, "282320000": {"0.30202486701429787": 0.8580000000000005, "0.32827711722178665": 0.14200000000000007}, "282330000": {"0.30202486701429787": 0.8160000000000005, "0.32827711722178665": 0.1840000000000001}, "282340000": {"0.30202486701429787": 0.9320000000000006, "0.32827711722178665": 0.068}, "282350000": {"0.30202486701429787": 0.9770000000000006, "0.32827711722178665": 0.022999999999999965}, "282360000": {"0.30202486701429787": 0.9730000000000006, "0.32827711722178665": 0.02699999999999997}, "282370000": {"0.30202486701429787": 0.9830000000000007, "0.32827711722178665": 0.014999999999999958, "0.3325312470740935": 0.002}, "282380000": {"0.30202486701429787": 0.9950000000000007, "0.3325312470740935": 0.005}, "282390000": {"0.30202486701429787": 0.9980000000000007, "0.294011230893837": 0.002}, "282400000": {"0.30202486701429787": 1.0000000000000007}, "282410000": {"0.30202486701429787": 0.9950000000000007, "0.32436563931111373": 0.005}, "282420000": {"0.30202486701429787": 1.0000000000000007}, "282430000": {"0.30202486701429787": 1.0000000000000007}, "282440000": {"0.30202486701429787": 1.0000000000000007}, "282450000": {"0.30202486701429787": 1.0000000000000007}, "282460000": {"0.30202486701429787": 1.0000000000000007}, "282470000": {"0.30202486701429787": 1.0000000000000007}, "282480000": {"0.30202486701429787": 1.0000000000000007}, "282490000": {"0.30202486701429787": 1.0000000000000007}, "282500000": {"0.30202486701429787": 0.9920000000000007, "0.2833702356938497": 0.007, "0.30971753501570587": 0.001}, "282510000": {"0.30202486701429787": 0.9960000000000007, "0.2622793827218361": 0.004}, "282520000": {"0.30202486701429787": 1.0000000000000007}, "282530000": {"0.30202486701429787": 1.0000000000000007}, "282540000": {"0.30202486701429787": 0.9950000000000007, "0.32197332957553826": 0.004, "0.31566631279467355": 0.001}, "282550000": {"0.30202486701429787": 0.9940000000000007, "0.2749985356364122": 0.006}, "282560000": {"0.30202486701429787": 0.9720000000000006, "0.2749985356364122": 0.028000000000000018}, "282570000": {"0.30202486701429787": 0.9520000000000006, "0.2749985356364122": 0.04700000000000003, "0.32291965134954065": 0.001}, "282580000": {"0.30202486701429787": 0.9110000000000006, "0.2749985356364122": 0.08900000000000007}, "282590000": {"0.30202486701429787": 0.9270000000000006, "0.2749985356364122": 0.07300000000000005}, "282600000": {"0.30202486701429787": 0.9870000000000007, "0.2749985356364122": 0.011999999999999997, "0.2962598699250897": 0.001}, "282610000": {"0.30202486701429787": 0.9250000000000006, "0.2749985356364122": 0.07500000000000005}, "282620000": {"0.30202486701429787": 0.9600000000000006, "0.2749985356364122": 0.033000000000000015, "0.2789434283368713": 0.004, "0.2968441172800422": 0.003}, "282630000": {"0.30202486701429787": 0.9420000000000006, "0.2749985356364122": 0.02500000000000001, "0.2789434283368713": 0.001, "0.2968441172800422": 0.03200000000000002}, "282640000": {"0.30202486701429787": 0.9950000000000007, "0.2968441172800422": 0.005}, "282650000": {"0.30202486701429787": 1.0000000000000007}, "282660000": {"0.30202486701429787": 1.0000000000000007}, "282670000": {"0.30202486701429787": 1.0000000000000007}, "282680000": {"0.30202486701429787": 1.0000000000000007}, "282690000": {"0.30202486701429787": 1.0000000000000007}, "282700000": {"0.30202486701429787": 1.0000000000000007}, "282710000": {"0.30202486701429787": 1.0000000000000007}, "282720000": {"0.30202486701429787": 1.0000000000000007}, "282730000": {"0.30202486701429787": 1.0000000000000007}, "282740000": {"0.30202486701429787": 1.0000000000000007}, "282750000": {"0.30202486701429787": 0.9960000000000007, "0.34162509591701895": 0.004}, "282760000": {"0.30202486701429787": 0.9970000000000007, "0.32734316789727413": 0.001, "0.3032433779826054": 0.002}, "282770000": {"0.30202486701429787": 1.0000000000000007}, "282780000": {"0.30202486701429787": 1.0000000000000007}, "282790000": {"0.30202486701429787": 1.0000000000000007}, "282800000": {"0.30202486701429787": 1.0000000000000007}, "282810000": {"0.30202486701429787": 1.0000000000000007}, "282820000": {"0.30202486701429787": 0.9970000000000007, "0.3469802506343324": 0.003}, "282830000": {"0.30202486701429787": 0.9930000000000007, "0.3469802506343324": 0.007}, "282840000": {"0.30202486701429787": 0.9790000000000006, "0.3469802506343324": 0.003, "0.2830405385511861": 0.01800000000000001}, "282850000": {"0.30202486701429787": 0.9670000000000006, "0.2830405385511861": 0.03300000000000002}, "282860000": {"0.30202486701429787": 0.9690000000000006, "0.2830405385511861": 0.03100000000000002}, "282870000": {"0.30202486701429787": 0.9660000000000006, "0.2830405385511861": 0.034000000000000016}, "282880000": {"0.30202486701429787": 0.9860000000000007, "0.2830405385511861": 0.013999999999999999}, "282890000": {"0.30202486701429787": 0.9710000000000006, "0.2830405385511861": 0.017, "0.3299520099135102": 0.012000000000000004}, "282900000": {"0.30202486701429787": 0.9840000000000007, "0.2830405385511861": 0.016}, "282910000": {"0.30202486701429787": 0.9950000000000007, "0.30882933512604704": 0.005}, "282920000": {"0.30202486701429787": 0.9710000000000006, "0.30882933512604704": 0.02000000000000001, "0.2936856883822562": 0.009000000000000001}, "282930000": {"0.30202486701429787": 0.9840000000000007, "0.30882933512604704": 0.009000000000000001, "0.2936856883822562": 0.007}, "282940000": {"0.30202486701429787": 0.9670000000000006, "0.30882933512604704": 0.028000000000000018, "0.2936856883822562": 0.005}, "282950000": {"0.30202486701429787": 0.9570000000000006, "0.30882933512604704": 0.04300000000000003}, "282960000": {"0.30202486701429787": 0.9130000000000006, "0.30882933512604704": 0.08400000000000006, "0.30590989283867": 0.003}, "282970000": {"0.30202486701429787": 0.8550000000000005, "0.30882933512604704": 0.1450000000000001}, "282980000": {"0.30202486701429787": 0.8330000000000005, "0.30882933512604704": 0.16700000000000012}, "282990000": {"0.30202486701429787": 0.7690000000000005, "0.30882933512604704": 0.23000000000000018, "0.3341490609087397": 0.001}, "283000000": {"0.30202486701429787": 0.7600000000000005, "0.30882933512604704": 0.24000000000000016}, "283010000": {"0.30202486701429787": 0.7980000000000005, "0.30882933512604704": 0.20200000000000012}, "283020000": {"0.30202486701429787": 0.8080000000000005, "0.30882933512604704": 0.19200000000000012}, "283030000": {"0.30202486701429787": 0.7280000000000004, "0.30882933512604704": 0.2720000000000002}, "283040000": {"0.30202486701429787": 0.6310000000000003, "0.30882933512604704": 0.36600000000000027, "0.31201793390090304": 0.003}, "283050000": {"0.30202486701429787": 0.7610000000000005, "0.30882933512604704": 0.23700000000000015, "0.2898496390027643": 0.002}, "283060000": {"0.30202486701429787": 0.7160000000000004, "0.30882933512604704": 0.2840000000000002}, "283070000": {"0.30202486701429787": 0.6940000000000004, "0.30882933512604704": 0.3060000000000002}, "283080000": {"0.30202486701429787": 0.6550000000000004, "0.30882933512604704": 0.34500000000000025}, "283090000": {"0.30202486701429787": 0.7240000000000004, "0.30882933512604704": 0.2760000000000002}, "283100000": {"0.30202486701429787": 0.6890000000000004, "0.30882933512604704": 0.3110000000000002}, "283110000": {"0.30202486701429787": 0.6890000000000004, "0.30882933512604704": 0.3110000000000002}, "283120000": {"0.30202486701429787": 0.7360000000000004, "0.30882933512604704": 0.2640000000000002}, "283130000": {"0.30202486701429787": 0.6850000000000004, "0.30882933512604704": 0.3150000000000002}, "283140000": {"0.30202486701429787": 0.6260000000000003, "0.30882933512604704": 0.3720000000000003, "0.32080322757476215": 0.002}, "283150000": {"0.30202486701429787": 0.7760000000000005, "0.30882933512604704": 0.22400000000000014}, "283160000": {"0.30202486701429787": 0.7470000000000004, "0.30882933512604704": 0.25300000000000017}, "283170000": {"0.30202486701429787": 0.7950000000000005, "0.30882933512604704": 0.20400000000000013, "0.2837408383504241": 0.001}, "283180000": {"0.30202486701429787": 0.7660000000000005, "0.30882933512604704": 0.22900000000000015, "0.2837408383504241": 0.005}, "283190000": {"0.30202486701429787": 0.7960000000000005, "0.30882933512604704": 0.20400000000000013}, "283200000": {"0.30202486701429787": 0.6650000000000004, "0.30882933512604704": 0.33500000000000024}, "283210000": {"0.30202486701429787": 0.6970000000000004, "0.30882933512604704": 0.3030000000000002}, "283220000": {"0.30202486701429787": 0.7420000000000004, "0.30882933512604704": 0.2580000000000002}, "283230000": {"0.30202486701429787": 0.8020000000000005, "0.30882933512604704": 0.19600000000000012, "0.3207210574565159": 0.002}, "283240000": {"0.30202486701429787": 0.8760000000000006, "0.30882933512604704": 0.12400000000000005}, "283250000": {"0.30202486701429787": 0.7730000000000005, "0.30882933512604704": 0.22700000000000015}, "283260000": {"0.30202486701429787": 0.7630000000000005, "0.30882933512604704": 0.23700000000000015}, "283270000": {"0.30202486701429787": 0.5810000000000003, "0.30882933512604704": 0.4190000000000003}, "283280000": {"0.30202486701429787": 0.5630000000000003, "0.30882933512604704": 0.43700000000000033}, "283290000": {"0.30202486701429787": 0.4850000000000002, "0.30882933512604704": 0.5150000000000003}, "283300000": {"0.30202486701429787": 0.5490000000000003, "0.30882933512604704": 0.4500000000000003, "0.32550131785415914": 0.001}, "283310000": {"0.30202486701429787": 0.6120000000000003, "0.30882933512604704": 0.38800000000000023}, "283320000": {"0.30202486701429787": 0.6300000000000003, "0.30882933512604704": 0.3700000000000002}, "283330000": {"0.30202486701429787": 0.6370000000000003, "0.30882933512604704": 0.3570000000000002, "0.2970075907714866": 0.006}, "283340000": {"0.30202486701429787": 0.6940000000000004, "0.30882933512604704": 0.27400000000000013, "0.2970075907714866": 0.03200000000000002}, "283350000": {"0.30202486701429787": 0.6800000000000004, "0.30882933512604704": 0.28300000000000014, "0.2970075907714866": 0.035000000000000024, "0.37835177049498026": 0.002}, "283360000": {"0.30202486701429787": 0.6900000000000004, "0.30882933512604704": 0.30100000000000016, "0.2970075907714866": 0.009000000000000001}, "283370000": {"0.30202486701429787": 0.6220000000000003, "0.30882933512604704": 0.3770000000000002, "0.2970075907714866": 0.001}, "283380000": {"0.30202486701429787": 0.6590000000000004, "0.30882933512604704": 0.3370000000000002, "0.2970075907714866": 0.004}, "283390000": {"0.30202486701429787": 0.6470000000000004, "0.30882933512604704": 0.3480000000000002, "0.2970075907714866": 0.004, "0.3201851280481602": 0.001}, "283400000": {"0.30202486701429787": 0.7060000000000004, "0.30882933512604704": 0.29400000000000015}, "283410000": {"0.30202486701429787": 0.7000000000000004, "0.30882933512604704": 0.30000000000000016}, "283420000": {"0.30202486701429787": 0.7750000000000005, "0.30882933512604704": 0.2250000000000001}, "283430000": {"0.30202486701429787": 0.8430000000000005, "0.30882933512604704": 0.15700000000000003}, "283440000": {"0.30202486701429787": 0.8800000000000006, "0.30882933512604704": 0.12}, "283450000": {"0.30202486701429787": 0.8670000000000005, "0.30882933512604704": 0.133}, "283460000": {"0.30202486701429787": 0.8530000000000005, "0.30882933512604704": 0.14700000000000002}, "283470000": {"0.30202486701429787": 0.9050000000000006, "0.30882933512604704": 0.09499999999999997}, "283480000": {"0.30202486701429787": 0.8920000000000006, "0.30882933512604704": 0.10799999999999998}, "283490000": {"0.30202486701429787": 0.9070000000000006, "0.30882933512604704": 0.09299999999999997}, "283500000": {"0.30202486701429787": 0.9000000000000006, "0.30882933512604704": 0.09999999999999998}, "283510000": {"0.30202486701429787": 0.9400000000000006, "0.30882933512604704": 0.05999999999999994}, "283520000": {"0.30202486701429787": 0.9740000000000006, "0.30882933512604704": 0.025999999999999912}, "283530000": {"0.30202486701429787": 0.9990000000000007, "0.30882933512604704": 0.000999999999999896}, "283540000": {"0.30202486701429787": 1.0000000000000007}, "283550000": {"0.30202486701429787": 1.0000000000000007}, "283560000": {"0.30202486701429787": 1.0000000000000007}, "283570000": {"0.30202486701429787": 1.0000000000000007}, "283580000": {"0.30202486701429787": 1.0000000000000007}, "283590000": {"0.30202486701429787": 1.0000000000000007}, "283600000": {"0.30202486701429787": 1.0000000000000007}, "283610000": {"0.30202486701429787": 1.0000000000000007}, "283620000": {"0.30202486701429787": 1.0000000000000007}, "283630000": {"0.30202486701429787": 1.0000000000000007}, "283640000": {"0.30202486701429787": 1.0000000000000007}, "283650000": {"0.30202486701429787": 1.0000000000000007}, "283660000": {"0.30202486701429787": 1.0000000000000007}, "283670000": {"0.30202486701429787": 0.9950000000000007, "0.32666961132113226": 0.005}, "283680000": {"0.30202486701429787": 0.9930000000000007, "0.2765126319268684": 0.007}, "283690000": {"0.30202486701429787": 1.0000000000000007}, "283700000": {"0.30202486701429787": 1.0000000000000007}, "283710000": {"0.30202486701429787": 1.0000000000000007}, "283720000": {"0.30202486701429787": 1.0000000000000007}, "283730000": {"0.30202486701429787": 1.0000000000000007}, "283740000": {"0.30202486701429787": 0.9980000000000007, "0.2907760258710039": 0.001, "0.2977618717748595": 0.001}, "283750000": {"0.30202486701429787": 1.0000000000000007}, "283760000": {"0.30202486701429787": 0.9920000000000007, "0.2947805781563587": 0.008}, "283770000": {"0.30202486701429787": 0.9870000000000007, "0.2947805781563587": 0.013000000000000005}, "283780000": {"0.30202486701429787": 0.9990000000000007, "0.32242873369065106": 0.001}, "283790000": {"0.30202486701429787": 0.9980000000000007, "0.31201362224591195": 0.002}, "283800000": {"0.30202486701429787": 1.0000000000000007}, "283810000": {"0.30202486701429787": 1.0000000000000007}, "283820000": {"0.30202486701429787": 0.9980000000000007, "0.31263344670188387": 0.002}, "283830000": {"0.30202486701429787": 0.9570000000000006, "0.31263344670188387": 0.04300000000000003}, "283840000": {"0.30202486701429787": 0.9810000000000006, "0.31263344670188387": 0.01900000000000001}, "283850000": {"0.30202486701429787": 0.9990000000000007, "0.31263344670188387": 0.001}, "283860000": {"0.30202486701429787": 1.0000000000000007}, "283870000": {"0.30202486701429787": 1.0000000000000007}, "283880000": {"0.30202486701429787": 0.9940000000000007, "0.30508687116969907": 0.006}, "283890000": {"0.30202486701429787": 1.0000000000000007}, "283900000": {"0.30202486701429787": 1.0000000000000007}, "283910000": {"0.30202486701429787": 1.0000000000000007}, "283920000": {"0.30202486701429787": 1.0000000000000007}, "283930000": {"0.30202486701429787": 1.0000000000000007}, "283940000": {"0.30202486701429787": 1.0000000000000007}, "283950000": {"0.30202486701429787": 1.0000000000000007}, "283960000": {"0.30202486701429787": 1.0000000000000007}, "283970000": {"0.30202486701429787": 1.0000000000000007}, "283980000": {"0.30202486701429787": 1.0000000000000007}, "283990000": {"0.30202486701429787": 0.9910000000000007, "0.2863999177828273": 0.009000000000000001}, "284000000": {"0.30202486701429787": 0.9970000000000007, "0.3042133542365078": 0.003}, "284010000": {"0.30202486701429787": 0.9870000000000007, "0.3042133542365078": 0.013000000000000005}, "284020000": {"0.30202486701429787": 0.9740000000000006, "0.3042133542365078": 0.010000000000000002, "0.3043562451877942": 0.009000000000000001, "0.32283144964777777": 0.001, "0.31130536009441173": 0.006}, "284030000": {"0.30202486701429787": 0.9760000000000006, "0.3042133542365078": 0.002, "0.3043562451877942": 0.022000000000000013}, "284040000": {"0.30202486701429787": 0.9670000000000006, "0.3042133542365078": 0.02100000000000001, "0.3043562451877942": 0.010000000000000002, "0.29802699701540886": 0.002}, "284050000": {"0.30202486701429787": 0.9340000000000006, "0.3042133542365078": 0.012000000000000004, "0.3043562451877942": 0.047000000000000035, "0.2830550132533084": 0.003, "0.31207337321087797": 0.004}, "284060000": {"0.30202486701429787": 0.9530000000000006, "0.3042133542365078": 0.01800000000000001, "0.3043562451877942": 0.029000000000000012}, "284070000": {"0.30202486701429787": 0.9600000000000006, "0.3042133542365078": 0.01800000000000001, "0.3043562451877942": 0.022000000000000006}, "284080000": {"0.30202486701429787": 0.9670000000000006, "0.3042133542365078": 0.022000000000000013, "0.3043562451877942": 0.010999999999999996}, "284090000": {"0.30202486701429787": 0.9090000000000006, "0.3042133542365078": 0.059000000000000045, "0.3043562451877942": 0.030000000000000013, "0.32899141029687706": 0.002}, "284100000": {"0.30202486701429787": 0.9080000000000006, "0.3042133542365078": 0.07300000000000005, "0.3043562451877942": 0.019000000000000003}, "284110000": {"0.30202486701429787": 0.8630000000000005, "0.3042133542365078": 0.03700000000000002, "0.3043562451877942": 0.09900000000000007, "0.32766044157777047": 0.001}, "284120000": {"0.30202486701429787": 0.8290000000000005, "0.3042133542365078": 0.04200000000000002, "0.3043562451877942": 0.1290000000000001}, "284130000": {"0.30202486701429787": 0.8950000000000006, "0.3042133542365078": 0.012999999999999998, "0.3043562451877942": 0.09200000000000005}, "284140000": {"0.30202486701429787": 0.8600000000000005, "0.3042133542365078": 0.029000000000000012, "0.3043562451877942": 0.11100000000000007}, "284150000": {"0.30202486701429787": 0.8490000000000005, "0.3042133542365078": 0.005999999999999993, "0.3043562451877942": 0.1430000000000001, "0.3172610511502612": 0.002}, "284160000": {"0.30202486701429787": 0.7720000000000005, "0.3043562451877942": 0.22800000000000017}, "284170000": {"0.30202486701429787": 0.7540000000000004, "0.3043562451877942": 0.24600000000000016}, "284180000": {"0.30202486701429787": 0.8390000000000005, "0.3043562451877942": 0.1610000000000001}, "284190000": {"0.30202486701429787": 0.8250000000000005, "0.3043562451877942": 0.1750000000000001}, "284200000": {"0.30202486701429787": 0.9260000000000006, "0.3043562451877942": 0.07400000000000001}, "284210000": {"0.30202486701429787": 0.9720000000000006, "0.3043562451877942": 0.02799999999999997}, "284220000": {"0.30202486701429787": 0.9170000000000006, "0.3043562451877942": 0.08300000000000002}, "284230000": {"0.30202486701429787": 0.9560000000000006, "0.3043562451877942": 0.043999999999999984}, "284240000": {"0.30202486701429787": 0.9910000000000007, "0.3043562451877942": 0.0039999999999999515, "0.3428684750066375": 0.005}, "284250000": {"0.30202486701429787": 0.9980000000000007, "0.3428684750066375": 0.002}, "284260000": {"0.30202486701429787": 0.9960000000000007, "0.3428684750066375": 0.003, "0.27795707442214623": 0.001}, "284270000": {"0.30202486701429787": 1.0000000000000007}, "284280000": {"0.30202486701429787": 1.0000000000000007}, "284290000": {"0.30202486701429787": 1.0000000000000007}, "284300000": {"0.30202486701429787": 1.0000000000000007}, "284310000": {"0.30202486701429787": 1.0000000000000007}, "284320000": {"0.30202486701429787": 1.0000000000000007}, "284330000": {"0.30202486701429787": 1.0000000000000007}, "284340000": {"0.30202486701429787": 1.0000000000000007}, "284350000": {"0.30202486701429787": 1.0000000000000007}, "284360000": {"0.30202486701429787": 1.0000000000000007}, "284370000": {"0.30202486701429787": 1.0000000000000007}, "284380000": {"0.30202486701429787": 1.0000000000000007}, "284390000": {"0.30202486701429787": 1.0000000000000007}, "284400000": {"0.30202486701429787": 0.9990000000000007, "0.3287163516524569": 0.001}, "284410000": {"0.30202486701429787": 0.9890000000000007, "0.3287163516524569": 0.006, "0.2959320364064926": 0.005}, "284420000": {"0.30202486701429787": 0.9840000000000007, "0.3287163516524569": 0.016000000000000007}, "284430000": {"0.30202486701429787": 0.9810000000000006, "0.3287163516524569": 0.017000000000000008, "0.3314661080413201": 0.002}, "284440000": {"0.30202486701429787": 0.9680000000000006, "0.3287163516524569": 0.028000000000000018, "0.3029730511921007": 0.004}, "284450000": {"0.30202486701429787": 0.9790000000000006, "0.3287163516524569": 0.009000000000000001, "0.3029730511921007": 0.012000000000000004}, "284460000": {"0.30202486701429787": 0.9730000000000006, "0.3287163516524569": 0.002, "0.3029730511921007": 0.02100000000000001, "0.30704516731737874": 0.004}, "284470000": {"0.30202486701429787": 0.9810000000000006, "0.3029730511921007": 0.01800000000000001, "0.28899390980976564": 0.001}, "284480000": {"0.30202486701429787": 0.9920000000000007, "0.3029730511921007": 0.008}, "284490000": {"0.30202486701429787": 1.0000000000000007}, "284500000": {"0.30202486701429787": 1.0000000000000007}, "284510000": {"0.30202486701429787": 1.0000000000000007}, "284520000": {"0.30202486701429787": 1.0000000000000007}, "284530000": {"0.30202486701429787": 1.0000000000000007}, "284540000": {"0.30202486701429787": 0.9950000000000007, "0.31734927237182886": 0.005}, "284550000": {"0.30202486701429787": 1.0000000000000007}, "284560000": {"0.30202486701429787": 1.0000000000000007}, "284570000": {"0.30202486701429787": 0.9370000000000006, "0.2522911155179503": 0.05700000000000004, "0.30299646259945895": 0.006}, "284580000": {"0.30202486701429787": 0.9110000000000006, "0.2522911155179503": 0.08900000000000007}, "284590000": {"0.30202486701429787": 0.9290000000000006, "0.2522911155179503": 0.07100000000000005}, "284600000": {"0.30202486701429787": 0.8780000000000006, "0.2522911155179503": 0.12200000000000008}, "284610000": {"0.30202486701429787": 0.9200000000000006, "0.2522911155179503": 0.08000000000000004}, "284620000": {"0.30202486701429787": 0.9580000000000006, "0.2522911155179503": 0.04200000000000001}, "284630000": {"0.30202486701429787": 0.9510000000000006, "0.2522911155179503": 0.048000000000000015, "0.31359880636656357": 0.001}, "284640000": {"0.30202486701429787": 0.9590000000000006, "0.2522911155179503": 0.026999999999999996, "0.31359880636656357": 0.014000000000000005}, "284650000": {"0.30202486701429787": 0.9550000000000006, "0.2522911155179503": 0.04300000000000001, "0.27485124183018694": 0.002}, "284660000": {"0.30202486701429787": 0.9790000000000006, "0.2522911155179503": 0.00899999999999998, "0.32359228346685276": 0.012000000000000004}, "284670000": {"0.30202486701429787": 0.9640000000000006, "0.2522911155179503": 0.004999999999999979, "0.32359228346685276": 0.03100000000000002}, "284680000": {"0.30202486701429787": 0.9700000000000006, "0.32359228346685276": 0.02900000000000002, "0.31509834330012343": 0.001}, "284690000": {"0.30202486701429787": 0.9880000000000007, "0.32359228346685276": 0.012000000000000004}, "284700000": {"0.30202486701429787": 0.9670000000000006, "0.32359228346685276": 0.03300000000000002}, "284710000": {"0.30202486701429787": 0.9760000000000006, "0.32359228346685276": 0.024000000000000014}, "284720000": {"0.30202486701429787": 0.9590000000000006, "0.32359228346685276": 0.04100000000000003}, "284730000": {"0.30202486701429787": 0.9630000000000006, "0.32359228346685276": 0.037000000000000026}, "284740000": {"0.30202486701429787": 0.9760000000000006, "0.32359228346685276": 0.023000000000000013, "0.2989912308398025": 0.001}, "284750000": {"0.30202486701429787": 0.9600000000000006, "0.32359228346685276": 0.04000000000000003}, "284760000": {"0.30202486701429787": 0.9100000000000006, "0.32359228346685276": 0.09000000000000007}, "284770000": {"0.30202486701429787": 0.9450000000000006, "0.32359228346685276": 0.055000000000000035}, "284780000": {"0.30202486701429787": 0.9070000000000006, "0.32359228346685276": 0.09300000000000007}, "284790000": {"0.30202486701429787": 0.9290000000000006, "0.32359228346685276": 0.07100000000000005}, "284800000": {"0.30202486701429787": 0.9420000000000006, "0.32359228346685276": 0.05300000000000003, "0.34084553602711515": 0.005}, "284810000": {"0.30202486701429787": 0.9610000000000006, "0.32359228346685276": 0.031000000000000014, "0.34084553602711515": 0.008}, "284820000": {"0.30202486701429787": 0.9860000000000007, "0.32359228346685276": 0.013999999999999999}, "284830000": {"0.30202486701429787": 0.9860000000000007, "0.32359228346685276": 0.007999999999999993, "0.32132197325632167": 0.006}, "284840000": {"0.30202486701429787": 0.9860000000000007, "0.32359228346685276": 0.004999999999999993, "0.32132197325632167": 0.004, "0.28499254505840416": 0.003, "0.3468084083389902": 0.002}, "284850000": {"0.30202486701429787": 0.9930000000000007, "0.32359228346685276": 0.003999999999999993, "0.32132197325632167": 0.003}, "284860000": {"0.30202486701429787": 0.9950000000000007, "0.32132197325632167": 0.005}, "284870000": {"0.30202486701429787": 0.9960000000000007, "0.3110905231661689": 0.004}, "284880000": {"0.30202486701429787": 0.9920000000000007, "0.3110905231661689": 0.008}, "284890000": {"0.30202486701429787": 0.9880000000000007, "0.3110905231661689": 0.007, "0.3050621623605306": 0.005}, "284900000": {"0.30202486701429787": 0.9830000000000007, "0.3110905231661689": 0.017000000000000008}, "284910000": {"0.30202486701429787": 1.0000000000000007}, "284920000": {"0.30202486701429787": 1.0000000000000007}, "284930000": {"0.30202486701429787": 1.0000000000000007}, "284940000": {"0.30202486701429787": 1.0000000000000007}, "284950000": {"0.30202486701429787": 1.0000000000000007}, "284960000": {"0.30202486701429787": 0.9920000000000007, "0.287083859648667": 0.008}, "284970000": {"0.30202486701429787": 1.0000000000000007}, "284980000": {"0.30202486701429787": 1.0000000000000007}, "284990000": {"0.30202486701429787": 1.0000000000000007}, "285000000": {"0.30202486701429787": 1.0000000000000007}, "285010000": {"0.30202486701429787": 1.0000000000000007}, "285020000": {"0.30202486701429787": 0.9990000000000007, "0.3243145742194822": 0.001}, "285030000": {"0.30202486701429787": 1.0000000000000007}, "285040000": {"0.30202486701429787": 1.0000000000000007}, "285050000": {"0.30202486701429787": 1.0000000000000007}, "285060000": {"0.30202486701429787": 1.0000000000000007}, "285070000": {"0.30202486701429787": 1.0000000000000007}, "285080000": {"0.30202486701429787": 1.0000000000000007}, "285090000": {"0.30202486701429787": 1.0000000000000007}, "285100000": {"0.30202486701429787": 1.0000000000000007}, "285110000": {"0.30202486701429787": 1.0000000000000007}, "285120000": {"0.30202486701429787": 1.0000000000000007}, "285130000": {"0.30202486701429787": 1.0000000000000007}, "285140000": {"0.30202486701429787": 1.0000000000000007}, "285150000": {"0.30202486701429787": 1.0000000000000007}, "285160000": {"0.30202486701429787": 0.9930000000000007, "0.29730648142041705": 0.007}, "285170000": {"0.30202486701429787": 0.9910000000000007, "0.29730648142041705": 0.009000000000000001}, "285180000": {"0.30202486701429787": 1.0000000000000007}, "285190000": {"0.30202486701429787": 1.0000000000000007}, "285200000": {"0.30202486701429787": 1.0000000000000007}, "285210000": {"0.30202486701429787": 1.0000000000000007}, "285220000": {"0.30202486701429787": 0.9910000000000007, "0.33134587334500215": 0.009000000000000001}, "285230000": {"0.30202486701429787": 0.9900000000000007, "0.33134587334500215": 0.010000000000000002}, "285240000": {"0.30202486701429787": 0.9980000000000007, "0.33134587334500215": 0.002}, "285250000": {"0.30202486701429787": 1.0000000000000007}, "285260000": {"0.30202486701429787": 0.9970000000000007, "0.2886827958829777": 0.002, "0.2996416675068332": 0.001}, "285270000": {"0.30202486701429787": 1.0000000000000007}, "285280000": {"0.30202486701429787": 1.0000000000000007}, "285290000": {"0.30202486701429787": 1.0000000000000007}, "285300000": {"0.30202486701429787": 1.0000000000000007}, "285310000": {"0.30202486701429787": 1.0000000000000007}, "285320000": {"0.30202486701429787": 0.9930000000000007, "0.3271692766471983": 0.007}, "285330000": {"0.30202486701429787": 1.0000000000000007}, "285340000": {"0.30202486701429787": 1.0000000000000007}, "285350000": {"0.30202486701429787": 1.0000000000000007}, "285360000": {"0.30202486701429787": 0.9880000000000007, "0.27858958834900643": 0.012000000000000004}, "285370000": {"0.30202486701429787": 0.9490000000000006, "0.27858958834900643": 0.03400000000000002, "0.30733989384028043": 0.017000000000000008}, "285380000": {"0.30202486701429787": 0.9420000000000006, "0.27858958834900643": 0.03100000000000002, "0.30733989384028043": 0.026000000000000016, "0.29561792146987226": 0.001}, "285390000": {"0.30202486701429787": 0.9380000000000006, "0.27858958834900643": 0.06200000000000004}, "285400000": {"0.30202486701429787": 0.9360000000000006, "0.27858958834900643": 0.06400000000000004}, "285410000": {"0.30202486701429787": 0.9890000000000007, "0.27858958834900643": 0.010999999999999996}, "285420000": {"0.30202486701429787": 1.0000000000000007}, "285430000": {"0.30202486701429787": 1.0000000000000007}, "285440000": {"0.30202486701429787": 0.9930000000000007, "0.2929022524443646": 0.004, "0.2683384206792039": 0.003}, "285450000": {"0.30202486701429787": 0.9950000000000007, "0.2929022524443646": 0.005}, "285460000": {"0.30202486701429787": 1.0000000000000007}, "285470000": {"0.30202486701429787": 1.0000000000000007}, "285480000": {"0.30202486701429787": 1.0000000000000007}, "285490000": {"0.30202486701429787": 1.0000000000000007}, "285500000": {"0.30202486701429787": 0.9980000000000007, "0.3073216905338282": 0.002}, "285510000": {"0.30202486701429787": 1.0000000000000007}, "285520000": {"0.30202486701429787": 0.9990000000000007, "0.2863427720476592": 0.001}, "285530000": {"0.30202486701429787": 0.9990000000000007, "0.2863427720476592": 0.001}, "285540000": {"0.30202486701429787": 0.9990000000000007, "0.32065540511305024": 0.001}, "285550000": {"0.30202486701429787": 1.0000000000000007}, "285560000": {"0.30202486701429787": 1.0000000000000007}, "285570000": {"0.30202486701429787": 1.0000000000000007}, "285580000": {"0.30202486701429787": 1.0000000000000007}, "285590000": {"0.30202486701429787": 1.0000000000000007}, "285600000": {"0.30202486701429787": 1.0000000000000007}, "285610000": {"0.30202486701429787": 0.9980000000000007, "0.2779320634392585": 0.002}, "285620000": {"0.30202486701429787": 0.9750000000000006, "0.28919391948250656": 0.016000000000000007, "0.34664364893987826": 0.009000000000000001}, "285630000": {"0.30202486701429787": 0.9060000000000006, "0.28919391948250656": 0.04100000000000003, "0.34664364893987826": 0.05300000000000004}, "285640000": {"0.30202486701429787": 0.9260000000000006, "0.28919391948250656": 0.05800000000000004, "0.34664364893987826": 0.014000000000000005, "0.2920323850487827": 0.002}, "285650000": {"0.30202486701429787": 0.9330000000000006, "0.28919391948250656": 0.06400000000000004, "0.2920323850487827": 0.003}, "285660000": {"0.30202486701429787": 0.8470000000000005, "0.28919391948250656": 0.1320000000000001, "0.3042864873322524": 0.02100000000000001}, "285670000": {"0.30202486701429787": 0.8960000000000006, "0.28919391948250656": 0.09500000000000006, "0.3042864873322524": 0.009000000000000001}, "285680000": {"0.30202486701429787": 0.9130000000000006, "0.28919391948250656": 0.08500000000000005, "0.3042864873322524": 0.002}, "285690000": {"0.30202486701429787": 0.9310000000000006, "0.28919391948250656": 0.06900000000000003}, "285700000": {"0.30202486701429787": 0.9600000000000006, "0.28919391948250656": 0.038000000000000006, "0.3156518602845595": 0.001, "0.3166575661412447": 0.001}, "285710000": {"0.30202486701429787": 0.9350000000000006, "0.28919391948250656": 0.06500000000000003}, "285720000": {"0.30202486701429787": 0.8660000000000005, "0.28919391948250656": 0.1340000000000001}, "285730000": {"0.30202486701429787": 0.9740000000000006, "0.28919391948250656": 0.025999999999999995}, "285740000": {"0.30202486701429787": 0.9640000000000006, "0.28919391948250656": 0.036000000000000004}, "285750000": {"0.30202486701429787": 0.9500000000000006, "0.28919391948250656": 0.05000000000000002}, "285760000": {"0.30202486701429787": 0.9510000000000006, "0.28919391948250656": 0.049000000000000016}, "285770000": {"0.30202486701429787": 0.9350000000000006, "0.28919391948250656": 0.06500000000000003}, "285780000": {"0.30202486701429787": 0.9300000000000006, "0.28919391948250656": 0.07000000000000003}, "285790000": {"0.30202486701429787": 0.9560000000000006, "0.28919391948250656": 0.04400000000000001}, "285800000": {"0.30202486701429787": 0.9640000000000006, "0.28919391948250656": 0.036000000000000004}, "285810000": {"0.30202486701429787": 0.9180000000000006, "0.28919391948250656": 0.047000000000000014, "0.3240653663411063": 0.035000000000000024}, "285820000": {"0.30202486701429787": 0.8890000000000006, "0.28919391948250656": 0.05100000000000002, "0.3240653663411063": 0.06000000000000004}, "285830000": {"0.30202486701429787": 0.8790000000000006, "0.28919391948250656": 0.027999999999999997, "0.3240653663411063": 0.09200000000000005, "0.2853465434452554": 0.001}, "285840000": {"0.30202486701429787": 0.8550000000000005, "0.28919391948250656": 0.036000000000000004, "0.3240653663411063": 0.10400000000000006, "0.3366959592184034": 0.005}, "285850000": {"0.30202486701429787": 0.8020000000000005, "0.28919391948250656": 0.04000000000000001, "0.3240653663411063": 0.1580000000000001}, "285860000": {"0.30202486701429787": 0.8170000000000005, "0.28919391948250656": 0.037000000000000005, "0.3240653663411063": 0.1460000000000001}, "285870000": {"0.30202486701429787": 0.7870000000000005, "0.28919391948250656": 0.07700000000000004, "0.3240653663411063": 0.1360000000000001}, "285880000": {"0.30202486701429787": 0.7130000000000004, "0.28919391948250656": 0.06700000000000003, "0.3240653663411063": 0.22000000000000017}, "285890000": {"0.30202486701429787": 0.6650000000000004, "0.28919391948250656": 0.06800000000000003, "0.3240653663411063": 0.2650000000000002, "0.3172154570028566": 0.002}, "285900000": {"0.30202486701429787": 0.5660000000000003, "0.28919391948250656": 0.05000000000000002, "0.3240653663411063": 0.3840000000000003}, "285910000": {"0.30202486701429787": 0.6300000000000003, "0.28919391948250656": 0.08100000000000004, "0.3240653663411063": 0.2890000000000002}, "285920000": {"0.30202486701429787": 0.5360000000000003, "0.28919391948250656": 0.11700000000000008, "0.3240653663411063": 0.34700000000000025}, "285930000": {"0.30202486701429787": 0.5690000000000003, "0.28919391948250656": 0.11900000000000008, "0.3240653663411063": 0.3120000000000002}, "285940000": {"0.30202486701429787": 0.7140000000000004, "0.28919391948250656": 0.07400000000000004, "0.3240653663411063": 0.21200000000000013}, "285950000": {"0.30202486701429787": 0.6910000000000004, "0.28919391948250656": 0.058000000000000024, "0.3240653663411063": 0.25100000000000017}, "285960000": {"0.30202486701429787": 0.6990000000000004, "0.28919391948250656": 0.04000000000000001, "0.3240653663411063": 0.2610000000000002}, "285970000": {"0.30202486701429787": 0.6230000000000003, "0.28919391948250656": 0.031, "0.3240653663411063": 0.34600000000000025}, "285980000": {"0.30202486701429787": 0.6770000000000004, "0.28919391948250656": 0.024999999999999994, "0.3240653663411063": 0.2980000000000002}, "285990000": {"0.30202486701429787": 0.6040000000000003, "0.28919391948250656": 0.033, "0.3240653663411063": 0.36300000000000027}, "286000000": {"0.30202486701429787": 0.5840000000000003, "0.28919391948250656": 0.025999999999999995, "0.3240653663411063": 0.3900000000000003}, "286010000": {"0.30202486701429787": 0.5720000000000003, "0.28919391948250656": 0.015999999999999986, "0.3240653663411063": 0.4040000000000003, "0.307030987446781": 0.008}, "286020000": {"0.30202486701429787": 0.5870000000000003, "0.3240653663411063": 0.4090000000000003, "0.307030987446781": 0.004}, "286030000": {"0.30202486701429787": 0.5150000000000002, "0.3240653663411063": 0.4850000000000004}, "286040000": {"0.30202486701429787": 0.5200000000000002, "0.3240653663411063": 0.4790000000000003, "0.27788116012061903": 0.001}, "286050000": {"0.30202486701429787": 0.6350000000000003, "0.3240653663411063": 0.3650000000000002}, "286060000": {"0.30202486701429787": 0.6150000000000003, "0.3240653663411063": 0.38500000000000023}, "286070000": {"0.30202486701429787": 0.6740000000000004, "0.3240653663411063": 0.3260000000000002}, "286080000": {"0.30202486701429787": 0.6630000000000004, "0.3240653663411063": 0.3370000000000002}, "286090000": {"0.30202486701429787": 0.6440000000000003, "0.3240653663411063": 0.3560000000000002}, "286100000": {"0.30202486701429787": 0.7120000000000004, "0.3240653663411063": 0.28800000000000014}, "286110000": {"0.30202486701429787": 0.6650000000000004, "0.3240653663411063": 0.3350000000000002}, "286120000": {"0.30202486701429787": 0.5520000000000003, "0.3240653663411063": 0.4480000000000003}, "286130000": {"0.30202486701429787": 0.6550000000000004, "0.3240653663411063": 0.3450000000000002}, "286140000": {"0.30202486701429787": 0.6370000000000003, "0.3240653663411063": 0.3630000000000002}, "286150000": {"0.30202486701429787": 0.6170000000000003, "0.3240653663411063": 0.38300000000000023}, "286160000": {"0.30202486701429787": 0.5960000000000003, "0.3240653663411063": 0.40400000000000025}, "286170000": {"0.30202486701429787": 0.5640000000000003, "0.3240653663411063": 0.4340000000000003, "0.326786617597571": 0.002}, "286180000": {"0.30202486701429787": 0.4680000000000002, "0.3240653663411063": 0.5310000000000004, "0.32052426454736094": 0.001}, "286190000": {"0.30202486701429787": 0.4900000000000002, "0.3240653663411063": 0.5100000000000003}, "286200000": {"0.30202486701429787": 0.5050000000000002, "0.3240653663411063": 0.49500000000000033}, "286210000": {"0.30202486701429787": 0.3870000000000001, "0.3240653663411063": 0.6130000000000004}, "286220000": {"0.30202486701429787": 0.42200000000000015, "0.3240653663411063": 0.5780000000000004}, "286230000": {"0.30202486701429787": 0.4640000000000002, "0.3240653663411063": 0.5360000000000004}, "286240000": {"0.30202486701429787": 0.4720000000000002, "0.3240653663411063": 0.5280000000000004}, "286250000": {"0.30202486701429787": 0.4880000000000002, "0.3240653663411063": 0.5120000000000003}, "286260000": {"0.30202486701429787": 0.6300000000000003, "0.3240653663411063": 0.3690000000000002, "0.2798824078135054": 0.001}, "286270000": {"0.30202486701429787": 0.4980000000000002, "0.3240653663411063": 0.4860000000000003, "0.2798824078135054": 0.016000000000000007}, "286280000": {"0.30202486701429787": 0.39600000000000013, "0.3240653663411063": 0.5910000000000004, "0.2798824078135054": 0.013000000000000005}, "286290000": {"0.30202486701429787": 0.42000000000000015, "0.3240653663411063": 0.5500000000000004, "0.2798824078135054": 0.03000000000000002}, "286300000": {"0.30202486701429787": 0.3350000000000001, "0.3240653663411063": 0.5460000000000004, "0.2798824078135054": 0.11900000000000008}, "286310000": {"0.30202486701429787": 0.3520000000000001, "0.3240653663411063": 0.5020000000000003, "0.2798824078135054": 0.1460000000000001}, "286320000": {"0.30202486701429787": 0.4780000000000002, "0.3240653663411063": 0.38600000000000023, "0.2798824078135054": 0.1360000000000001}, "286330000": {"0.30202486701429787": 0.41800000000000015, "0.3240653663411063": 0.41100000000000025, "0.2798824078135054": 0.16400000000000012, "0.3243614973223469": 0.007}, "286340000": {"0.30202486701429787": 0.4470000000000002, "0.3240653663411063": 0.4520000000000003, "0.2798824078135054": 0.10100000000000006}, "286350000": {"0.30202486701429787": 0.4750000000000002, "0.3240653663411063": 0.42000000000000026, "0.2798824078135054": 0.10500000000000007}, "286360000": {"0.30202486701429787": 0.5250000000000002, "0.3240653663411063": 0.27600000000000013, "0.2798824078135054": 0.19600000000000015, "0.31529949361434084": 0.001, "0.3114953987527516": 0.002}, "286370000": {"0.30202486701429787": 0.4590000000000002, "0.3240653663411063": 0.3450000000000002, "0.2798824078135054": 0.18300000000000013, "0.31529949361434084": 0.013000000000000005}, "286380000": {"0.30202486701429787": 0.5190000000000002, "0.3240653663411063": 0.27200000000000013, "0.2798824078135054": 0.18400000000000014, "0.31529949361434084": 0.025000000000000015}, "286390000": {"0.30202486701429787": 0.4770000000000002, "0.3240653663411063": 0.30700000000000016, "0.2798824078135054": 0.18900000000000014, "0.31529949361434084": 0.027000000000000017}, "286400000": {"0.30202486701429787": 0.5330000000000003, "0.3240653663411063": 0.2320000000000001, "0.2798824078135054": 0.17100000000000012, "0.31529949361434084": 0.05900000000000004, "0.3033839351163662": 0.004, "0.33469443703250407": 0.001}, "286410000": {"0.30202486701429787": 0.4640000000000002, "0.3240653663411063": 0.2220000000000001, "0.2798824078135054": 0.23100000000000018, "0.31529949361434084": 0.06000000000000004, "0.3033839351163662": 0.023000000000000013}, "286420000": {"0.30202486701429787": 0.42900000000000016, "0.3240653663411063": 0.16800000000000004, "0.2798824078135054": 0.33900000000000025, "0.31529949361434084": 0.056000000000000036, "0.3033839351163662": 0.003, "0.26492461512177534": 0.005}, "286430000": {"0.30202486701429787": 0.4570000000000002, "0.3240653663411063": 0.15800000000000003, "0.2798824078135054": 0.32100000000000023, "0.31529949361434084": 0.043000000000000024, "0.26492461512177534": 0.01800000000000001, "0.27901797722974786": 0.003}, "286440000": {"0.30202486701429787": 0.5210000000000002, "0.3240653663411063": 0.14500000000000002, "0.2798824078135054": 0.24700000000000016, "0.31529949361434084": 0.04200000000000002, "0.26492461512177534": 0.04000000000000003, "0.27901797722974786": 0.005}, "286450000": {"0.30202486701429787": 0.4630000000000002, "0.3240653663411063": 0.134, "0.2798824078135054": 0.3010000000000002, "0.31529949361434084": 0.018000000000000002, "0.26492461512177534": 0.07000000000000005, "0.27901797722974786": 0.014000000000000005}, "286460000": {"0.30202486701429787": 0.43700000000000017, "0.3240653663411063": 0.18300000000000005, "0.2798824078135054": 0.3080000000000002, "0.31529949361434084": 0.011999999999999997, "0.26492461512177534": 0.055000000000000035, "0.32684946757052663": 0.005}, "286470000": {"0.30202486701429787": 0.5070000000000002, "0.3240653663411063": 0.18800000000000006, "0.2798824078135054": 0.2810000000000002, "0.26492461512177534": 0.024000000000000007}, "286480000": {"0.30202486701429787": 0.4820000000000002, "0.3240653663411063": 0.3320000000000002, "0.2798824078135054": 0.1620000000000001, "0.26492461512177534": 0.024000000000000007}, "286490000": {"0.30202486701429787": 0.4830000000000002, "0.3240653663411063": 0.29600000000000015, "0.2798824078135054": 0.20600000000000013, "0.26492461512177534": 0.015}, "286500000": {"0.30202486701429787": 0.4550000000000002, "0.3240653663411063": 0.2460000000000001, "0.2798824078135054": 0.2670000000000002, "0.26492461512177534": 0.032000000000000015}, "286510000": {"0.30202486701429787": 0.3670000000000001, "0.3240653663411063": 0.3230000000000002, "0.2798824078135054": 0.2860000000000002, "0.26492461512177534": 0.024000000000000007}, "286520000": {"0.30202486701429787": 0.3880000000000001, "0.3240653663411063": 0.3570000000000002, "0.2798824078135054": 0.21500000000000014, "0.26492461512177534": 0.04000000000000002}, "286530000": {"0.30202486701429787": 0.3630000000000001, "0.3240653663411063": 0.3450000000000002, "0.2798824078135054": 0.2670000000000002, "0.26492461512177534": 0.02500000000000001}, "286540000": {"0.30202486701429787": 0.43000000000000016, "0.3240653663411063": 0.29900000000000015, "0.2798824078135054": 0.23600000000000015, "0.26492461512177534": 0.03500000000000002}, "286550000": {"0.30202486701429787": 0.3450000000000001, "0.3240653663411063": 0.4340000000000003, "0.2798824078135054": 0.22000000000000014, "0.26492461512177534": 0.000999999999999993}, "286560000": {"0.30202486701429787": 0.4440000000000002, "0.3240653663411063": 0.39700000000000024, "0.2798824078135054": 0.15900000000000009}, "286570000": {"0.30202486701429787": 0.5730000000000003, "0.3240653663411063": 0.20900000000000007, "0.2798824078135054": 0.21800000000000014}, "286580000": {"0.30202486701429787": 0.6530000000000004, "0.3240653663411063": 0.16100000000000003, "0.2798824078135054": 0.1840000000000001, "0.297527574713791": 0.002}, "286590000": {"0.30202486701429787": 0.6970000000000004, "0.3240653663411063": 0.18600000000000005, "0.2798824078135054": 0.11700000000000005}, "286600000": {"0.30202486701429787": 0.6220000000000003, "0.3240653663411063": 0.2640000000000001, "0.2798824078135054": 0.11400000000000005}, "286610000": {"0.30202486701429787": 0.6160000000000003, "0.3240653663411063": 0.28800000000000014, "0.2798824078135054": 0.09600000000000003}, "286620000": {"0.30202486701429787": 0.6320000000000003, "0.3240653663411063": 0.29500000000000015, "0.2798824078135054": 0.07, "0.37990817062317284": 0.003}, "286630000": {"0.30202486701429787": 0.7090000000000004, "0.3240653663411063": 0.2330000000000001, "0.2798824078135054": 0.034999999999999976, "0.37990817062317284": 0.023000000000000013}, "286640000": {"0.30202486701429787": 0.7270000000000004, "0.3240653663411063": 0.20400000000000007, "0.2798824078135054": 0.04799999999999999, "0.37990817062317284": 0.02100000000000001}, "286650000": {"0.30202486701429787": 0.7340000000000004, "0.3240653663411063": 0.2280000000000001, "0.2798824078135054": 0.02899999999999997, "0.37990817062317284": 0.009000000000000001}, "286660000": {"0.30202486701429787": 0.7330000000000004, "0.3240653663411063": 0.2550000000000001, "0.37990817062317284": 0.004, "0.30788259265695406": 0.008}, "286670000": {"0.30202486701429787": 0.7300000000000004, "0.3240653663411063": 0.2680000000000001, "0.30788259265695406": 0.001, "0.2933644244760449": 0.001}, "286680000": {"0.30202486701429787": 0.7400000000000004, "0.3240653663411063": 0.2600000000000001}, "286690000": {"0.30202486701429787": 0.6340000000000003, "0.3240653663411063": 0.3650000000000002, "0.30397741520161203": 0.001}, "286700000": {"0.30202486701429787": 0.6610000000000004, "0.3240653663411063": 0.3390000000000002}, "286710000": {"0.30202486701429787": 0.6020000000000003, "0.3240653663411063": 0.39800000000000024}, "286720000": {"0.30202486701429787": 0.5540000000000003, "0.3240653663411063": 0.4460000000000003}, "286730000": {"0.30202486701429787": 0.6070000000000003, "0.3240653663411063": 0.39300000000000024}, "286740000": {"0.30202486701429787": 0.6590000000000004, "0.3240653663411063": 0.3410000000000002}, "286750000": {"0.30202486701429787": 0.6440000000000003, "0.3240653663411063": 0.3560000000000002}, "286760000": {"0.30202486701429787": 0.7620000000000005, "0.3240653663411063": 0.2360000000000001, "0.3163148358073655": 0.002}, "286770000": {"0.30202486701429787": 0.7450000000000004, "0.3240653663411063": 0.2550000000000001}, "286780000": {"0.30202486701429787": 0.6780000000000004, "0.3240653663411063": 0.3220000000000002}, "286790000": {"0.30202486701429787": 0.7410000000000004, "0.3240653663411063": 0.2590000000000001}, "286800000": {"0.30202486701429787": 0.7850000000000005, "0.3240653663411063": 0.21400000000000008, "0.2783941506485515": 0.001}, "286810000": {"0.30202486701429787": 0.8100000000000005, "0.3240653663411063": 0.18500000000000005, "0.3017613186581841": 0.005}, "286820000": {"0.30202486701429787": 0.7420000000000004, "0.3240653663411063": 0.2580000000000001}, "286830000": {"0.30202486701429787": 0.8530000000000005, "0.3240653663411063": 0.14700000000000002}, "286840000": {"0.30202486701429787": 0.8900000000000006, "0.3240653663411063": 0.10899999999999999, "0.3179599005109244": 0.001}, "286850000": {"0.30202486701429787": 0.9310000000000006, "0.3240653663411063": 0.06899999999999995}, "286860000": {"0.30202486701429787": 0.9800000000000006, "0.3240653663411063": 0.019999999999999907}, "286870000": {"0.30202486701429787": 0.9760000000000006, "0.3240653663411063": 0.02299999999999991, "0.2932280148331148": 0.001}, "286880000": {"0.30202486701429787": 0.9510000000000006, "0.3240653663411063": 0.04899999999999993}, "286890000": {"0.30202486701429787": 0.9110000000000006, "0.3240653663411063": 0.08499999999999996, "0.296956442099731": 0.004}, "286900000": {"0.30202486701429787": 0.8540000000000005, "0.3240653663411063": 0.134, "0.296956442099731": 0.011000000000000003, "0.3055985357765412": 0.001}, "286910000": {"0.30202486701429787": 0.9200000000000006, "0.3240653663411063": 0.07399999999999995, "0.296956442099731": 0.006}, "286920000": {"0.30202486701429787": 0.9630000000000006, "0.3240653663411063": 0.03699999999999992}, "286930000": {"0.30202486701429787": 0.9660000000000006, "0.3240653663411063": 0.03399999999999992}, "286940000": {"0.30202486701429787": 0.9500000000000006, "0.3240653663411063": 0.04999999999999993}, "286950000": {"0.30202486701429787": 0.9280000000000006, "0.3240653663411063": 0.07099999999999995, "0.2711869104812106": 0.001}, "286960000": {"0.30202486701429787": 0.9400000000000006, "0.3240653663411063": 0.052999999999999936, "0.2711869104812106": 0.007}, "286970000": {"0.30202486701429787": 0.9720000000000006, "0.3240653663411063": 0.02199999999999991, "0.2711869104812106": 0.006}, "286980000": {"0.30202486701429787": 0.9560000000000006, "0.3240653663411063": 0.030999999999999917, "0.2711869104812106": 0.013000000000000005}, "286990000": {"0.30202486701429787": 0.9960000000000007, "0.3240653663411063": 0.002999999999999896, "0.2711869104812106": 0.001}, "287000000": {"0.30202486701429787": 1.0000000000000007}, "287010000": {"0.30202486701429787": 1.0000000000000007}, "287020000": {"0.30202486701429787": 1.0000000000000007}, "287030000": {"0.30202486701429787": 1.0000000000000007}, "287040000": {"0.30202486701429787": 1.0000000000000007}, "287050000": {"0.30202486701429787": 1.0000000000000007}, "287060000": {"0.30202486701429787": 0.9950000000000007, "0.28871809264882214": 0.005}, "287070000": {"0.30202486701429787": 1.0000000000000007}, "287080000": {"0.30202486701429787": 1.0000000000000007}, "287090000": {"0.30202486701429787": 1.0000000000000007}, "287100000": {"0.30202486701429787": 0.9940000000000007, "0.2986666679585325": 0.005, "0.28757429611885316": 0.001}, "287110000": {"0.30202486701429787": 1.0000000000000007}, "287120000": {"0.30202486701429787": 1.0000000000000007}, "287130000": {"0.30202486701429787": 1.0000000000000007}, "287140000": {"0.30202486701429787": 1.0000000000000007}, "287150000": {"0.30202486701429787": 1.0000000000000007}, "287160000": {"0.30202486701429787": 1.0000000000000007}, "287170000": {"0.30202486701429787": 1.0000000000000007}, "287180000": {"0.30202486701429787": 1.0000000000000007}, "287190000": {"0.30202486701429787": 1.0000000000000007}, "287200000": {"0.30202486701429787": 1.0000000000000007}, "287210000": {"0.30202486701429787": 1.0000000000000007}, "287220000": {"0.30202486701429787": 0.9870000000000007, "0.2732875851589207": 0.009000000000000001, "0.29869669163204454": 0.002, "0.308141642487771": 0.002}, "287230000": {"0.30202486701429787": 1.0000000000000007}, "287240000": {"0.30202486701429787": 1.0000000000000007}, "287250000": {"0.30202486701429787": 0.9950000000000007, "0.30625481867230114": 0.005}, "287260000": {"0.30202486701429787": 1.0000000000000007}, "287270000": {"0.30202486701429787": 0.9920000000000007, "0.2833141996703951": 0.008}, "287280000": {"0.30202486701429787": 0.9750000000000006, "0.2833141996703951": 0.023000000000000013, "0.2904711264711628": 0.002}, "287290000": {"0.30202486701429787": 0.9820000000000007, "0.2833141996703951": 0.01800000000000001}, "287300000": {"0.30202486701429787": 0.9750000000000006, "0.2833141996703951": 0.024000000000000014, "0.3176111692569162": 0.001}, "287310000": {"0.30202486701429787": 0.9680000000000006, "0.2833141996703951": 0.03200000000000002}, "287320000": {"0.30202486701429787": 0.9640000000000006, "0.2833141996703951": 0.036000000000000025}, "287330000": {"0.30202486701429787": 0.9950000000000007, "0.2833141996703951": 0.005}, "287340000": {"0.30202486701429787": 1.0000000000000007}, "287350000": {"0.30202486701429787": 0.9850000000000007, "0.3095235614374175": 0.015000000000000006}, "287360000": {"0.30202486701429787": 1.0000000000000007}, "287370000": {"0.30202486701429787": 1.0000000000000007}, "287380000": {"0.30202486701429787": 1.0000000000000007}, "287390000": {"0.30202486701429787": 1.0000000000000007}, "287400000": {"0.30202486701429787": 1.0000000000000007}, "287410000": {"0.30202486701429787": 1.0000000000000007}, "287420000": {"0.30202486701429787": 0.9990000000000007, "0.3053778536755963": 0.001}, "287430000": {"0.30202486701429787": 1.0000000000000007}, "287440000": {"0.30202486701429787": 1.0000000000000007}, "287450000": {"0.30202486701429787": 1.0000000000000007}, "287460000": {"0.30202486701429787": 1.0000000000000007}, "287470000": {"0.30202486701429787": 1.0000000000000007}, "287480000": {"0.30202486701429787": 1.0000000000000007}, "287490000": {"0.30202486701429787": 1.0000000000000007}, "287500000": {"0.30202486701429787": 1.0000000000000007}, "287510000": {"0.30202486701429787": 1.0000000000000007}, "287520000": {"0.30202486701429787": 1.0000000000000007}, "287530000": {"0.30202486701429787": 1.0000000000000007}, "287540000": {"0.30202486701429787": 1.0000000000000007}, "287550000": {"0.30202486701429787": 0.9990000000000007, "0.33018673094342943": 0.001}, "287560000": {"0.30202486701429787": 0.9940000000000007, "0.31747830472463595": 0.004, "0.3137169774432205": 0.002}, "287570000": {"0.30202486701429787": 0.9760000000000006, "0.31747830472463595": 0.023000000000000013, "0.3256789166614139": 0.001}, "287580000": {"0.30202486701429787": 0.9840000000000007, "0.31747830472463595": 0.016000000000000007}, "287590000": {"0.30202486701429787": 1.0000000000000007}, "287600000": {"0.30202486701429787": 0.9990000000000007, "0.31417664610261786": 0.001}, "287610000": {"0.30202486701429787": 1.0000000000000007}, "287620000": {"0.30202486701429787": 0.9980000000000007, "0.3011530083312394": 0.002}, "287630000": {"0.30202486701429787": 0.9830000000000007, "0.3011530083312394": 0.017000000000000008}, "287640000": {"0.30202486701429787": 0.9940000000000007, "0.3011530083312394": 0.005, "0.27273317702639616": 0.001}, "287650000": {"0.30202486701429787": 1.0000000000000007}, "287660000": {"0.30202486701429787": 1.0000000000000007}, "287670000": {"0.30202486701429787": 1.0000000000000007}, "287680000": {"0.30202486701429787": 1.0000000000000007}, "287690000": {"0.30202486701429787": 0.9990000000000007, "0.3196243999815741": 0.001}, "287700000": {"0.30202486701429787": 0.9990000000000007, "0.3113541664990705": 0.001}, "287710000": {"0.30202486701429787": 1.0000000000000007}, "287720000": {"0.30202486701429787": 1.0000000000000007}, "287730000": {"0.30202486701429787": 1.0000000000000007}, "287740000": {"0.30202486701429787": 1.0000000000000007}, "287750000": {"0.30202486701429787": 1.0000000000000007}, "287760000": {"0.30202486701429787": 1.0000000000000007}, "287770000": {"0.30202486701429787": 1.0000000000000007}, "287780000": {"0.30202486701429787": 1.0000000000000007}, "287790000": {"0.30202486701429787": 1.0000000000000007}, "287800000": {"0.30202486701429787": 1.0000000000000007}, "287810000": {"0.30202486701429787": 1.0000000000000007}, "287820000": {"0.30202486701429787": 1.0000000000000007}, "287830000": {"0.30202486701429787": 0.9990000000000007, "0.2737541524753121": 0.001}, "287840000": {"0.30202486701429787": 1.0000000000000007}, "287850000": {"0.30202486701429787": 1.0000000000000007}, "287860000": {"0.30202486701429787": 1.0000000000000007}, "287870000": {"0.30202486701429787": 1.0000000000000007}, "287880000": {"0.30202486701429787": 1.0000000000000007}, "287890000": {"0.30202486701429787": 1.0000000000000007}, "287900000": {"0.30202486701429787": 1.0000000000000007}, "287910000": {"0.30202486701429787": 1.0000000000000007}, "287920000": {"0.30202486701429787": 1.0000000000000007}, "287930000": {"0.30202486701429787": 1.0000000000000007}, "287940000": {"0.30202486701429787": 1.0000000000000007}, "287950000": {"0.30202486701429787": 1.0000000000000007}, "287960000": {"0.30202486701429787": 1.0000000000000007}, "287970000": {"0.30202486701429787": 1.0000000000000007}, "287980000": {"0.30202486701429787": 1.0000000000000007}, "287990000": {"0.30202486701429787": 0.9980000000000007, "0.29787186702859675": 0.002}, "288000000": {"0.30202486701429787": 0.9960000000000007, "0.29787186702859675": 0.003, "0.32539030878396635": 0.001}, "288010000": {"0.30202486701429787": 0.9970000000000007, "0.32539030878396635": 0.003}, "288020000": {"0.30202486701429787": 1.0000000000000007}, "288030000": {"0.30202486701429787": 1.0000000000000007}, "288040000": {"0.30202486701429787": 1.0000000000000007}, "288050000": {"0.30202486701429787": 1.0000000000000007}, "288060000": {"0.30202486701429787": 1.0000000000000007}, "288070000": {"0.30202486701429787": 1.0000000000000007}, "288080000": {"0.30202486701429787": 1.0000000000000007}, "288090000": {"0.30202486701429787": 1.0000000000000007}, "288100000": {"0.30202486701429787": 1.0000000000000007}, "288110000": {"0.30202486701429787": 1.0000000000000007}, "288120000": {"0.30202486701429787": 1.0000000000000007}, "288130000": {"0.30202486701429787": 1.0000000000000007}, "288140000": {"0.30202486701429787": 0.9960000000000007, "0.29394353905862314": 0.004}, "288150000": {"0.30202486701429787": 1.0000000000000007}, "288160000": {"0.30202486701429787": 1.0000000000000007}, "288170000": {"0.30202486701429787": 0.9990000000000007, "0.32893016501870326": 0.001}, "288180000": {"0.30202486701429787": 1.0000000000000007}, "288190000": {"0.30202486701429787": 1.0000000000000007}, "288200000": {"0.30202486701429787": 1.0000000000000007}, "288210000": {"0.30202486701429787": 1.0000000000000007}, "288220000": {"0.30202486701429787": 1.0000000000000007}, "288230000": {"0.30202486701429787": 1.0000000000000007}, "288240000": {"0.30202486701429787": 1.0000000000000007}, "288250000": {"0.30202486701429787": 1.0000000000000007}, "288260000": {"0.30202486701429787": 1.0000000000000007}, "288270000": {"0.30202486701429787": 0.9990000000000007, "0.27952610820880797": 0.001}, "288280000": {"0.30202486701429787": 1.0000000000000007}, "288290000": {"0.30202486701429787": 1.0000000000000007}, "288300000": {"0.30202486701429787": 1.0000000000000007}, "288310000": {"0.30202486701429787": 1.0000000000000007}, "288320000": {"0.30202486701429787": 1.0000000000000007}, "288330000": {"0.30202486701429787": 1.0000000000000007}, "288340000": {"0.30202486701429787": 1.0000000000000007}, "288350000": {"0.30202486701429787": 1.0000000000000007}, "288360000": {"0.30202486701429787": 1.0000000000000007}, "288370000": {"0.30202486701429787": 1.0000000000000007}, "288380000": {"0.30202486701429787": 1.0000000000000007}, "288390000": {"0.30202486701429787": 1.0000000000000007}, "288400000": {"0.30202486701429787": 0.9980000000000007, "0.2810647056440284": 0.002}, "288410000": {"0.30202486701429787": 1.0000000000000007}, "288420000": {"0.30202486701429787": 1.0000000000000007}, "288430000": {"0.30202486701429787": 1.0000000000000007}, "288440000": {"0.30202486701429787": 1.0000000000000007}, "288450000": {"0.30202486701429787": 1.0000000000000007}, "288460000": {"0.30202486701429787": 0.9910000000000007, "0.28920228397939907": 0.009000000000000001}, "288470000": {"0.30202486701429787": 0.9960000000000007, "0.28920228397939907": 0.004}, "288480000": {"0.30202486701429787": 0.9580000000000006, "0.28920228397939907": 0.04100000000000003, "0.338593407374335": 0.001}, "288490000": {"0.30202486701429787": 0.9750000000000006, "0.28920228397939907": 0.02500000000000001}, "288500000": {"0.30202486701429787": 0.9590000000000006, "0.28920228397939907": 0.04100000000000002}, "288510000": {"0.30202486701429787": 0.9370000000000006, "0.28920228397939907": 0.06300000000000004}, "288520000": {"0.30202486701429787": 0.8330000000000005, "0.28920228397939907": 0.1470000000000001, "0.31141950541829766": 0.003, "0.282213984638996": 0.017000000000000008}, "288530000": {"0.30202486701429787": 0.8840000000000006, "0.28920228397939907": 0.05100000000000002, "0.282213984638996": 0.048000000000000036, "0.2877131071282925": 0.007, "0.2787472369772093": 0.010000000000000002}, "288540000": {"0.30202486701429787": 0.8250000000000005, "0.28920228397939907": 0.1320000000000001, "0.282213984638996": 0.025000000000000015, "0.2877131071282925": 0.014000000000000005, "0.30427491349263674": 0.004}, "288550000": {"0.30202486701429787": 0.8460000000000005, "0.28920228397939907": 0.11400000000000007, "0.282213984638996": 0.04000000000000003}, "288560000": {"0.30202486701429787": 0.9030000000000006, "0.28920228397939907": 0.07500000000000004, "0.282213984638996": 0.02000000000000001, "0.28928814957348137": 0.001, "0.31622826783920827": 0.001}, "288570000": {"0.30202486701429787": 0.9330000000000006, "0.28920228397939907": 0.028999999999999998, "0.282213984638996": 0.03800000000000003}, "288580000": {"0.30202486701429787": 0.9010000000000006, "0.28920228397939907": 0.08700000000000005, "0.282213984638996": 0.012000000000000004}, "288590000": {"0.30202486701429787": 0.9440000000000006, "0.28920228397939907": 0.04500000000000001, "0.282213984638996": 0.011000000000000003}, "288600000": {"0.30202486701429787": 0.9530000000000006, "0.28920228397939907": 0.04300000000000001, "0.282213984638996": 0.004}, "288610000": {"0.30202486701429787": 0.9600000000000006, "0.28920228397939907": 0.04000000000000001}, "288620000": {"0.30202486701429787": 0.9270000000000006, "0.28920228397939907": 0.07300000000000004}, "288630000": {"0.30202486701429787": 0.9390000000000006, "0.28920228397939907": 0.061000000000000026}, "288640000": {"0.30202486701429787": 0.9500000000000006, "0.28920228397939907": 0.05000000000000002}, "288650000": {"0.30202486701429787": 0.9190000000000006, "0.28920228397939907": 0.08100000000000004}, "288660000": {"0.30202486701429787": 0.8960000000000006, "0.28920228397939907": 0.10400000000000006}, "288670000": {"0.30202486701429787": 0.9320000000000006, "0.28920228397939907": 0.06800000000000003}, "288680000": {"0.30202486701429787": 0.9290000000000006, "0.28920228397939907": 0.07100000000000004}, "288690000": {"0.30202486701429787": 0.9650000000000006, "0.28920228397939907": 0.035}, "288700000": {"0.30202486701429787": 0.9760000000000006, "0.28920228397939907": 0.023999999999999994}, "288710000": {"0.30202486701429787": 0.9510000000000006, "0.28920228397939907": 0.04600000000000001, "0.3329954379346245": 0.003}, "288720000": {"0.30202486701429787": 0.9890000000000007, "0.28920228397939907": 0.006999999999999979, "0.3329954379346245": 0.004}, "288730000": {"0.30202486701429787": 0.9440000000000006, "0.28920228397939907": 0.05500000000000002, "0.25315572438839407": 0.001}, "288740000": {"0.30202486701429787": 0.9760000000000006, "0.28920228397939907": 0.022999999999999993, "0.3098556909200455": 0.001}, "288750000": {"0.30202486701429787": 0.9780000000000006, "0.28920228397939907": 0.01999999999999999, "0.3048022744671822": 0.002}, "288760000": {"0.30202486701429787": 1.0000000000000007}, "288770000": {"0.30202486701429787": 1.0000000000000007}, "288780000": {"0.30202486701429787": 1.0000000000000007}, "288790000": {"0.30202486701429787": 1.0000000000000007}, "288800000": {"0.30202486701429787": 1.0000000000000007}, "288810000": {"0.30202486701429787": 1.0000000000000007}, "288820000": {"0.30202486701429787": 1.0000000000000007}, "288830000": {"0.30202486701429787": 1.0000000000000007}, "288840000": {"0.30202486701429787": 1.0000000000000007}, "288850000": {"0.30202486701429787": 0.9990000000000007, "0.3045383397270468": 0.001}, "288860000": {"0.30202486701429787": 1.0000000000000007}, "288870000": {"0.30202486701429787": 1.0000000000000007}, "288880000": {"0.30202486701429787": 1.0000000000000007}, "288890000": {"0.30202486701429787": 1.0000000000000007}, "288900000": {"0.30202486701429787": 1.0000000000000007}, "288910000": {"0.30202486701429787": 0.9990000000000007, "0.3217105889677971": 0.001}, "288920000": {"0.30202486701429787": 1.0000000000000007}, "288930000": {"0.30202486701429787": 1.0000000000000007}, "288940000": {"0.30202486701429787": 1.0000000000000007}, "288950000": {"0.30202486701429787": 0.9950000000000007, "0.2915196364391795": 0.005}, "288960000": {"0.30202486701429787": 0.9990000000000007, "0.33224201656283364": 0.001}, "288970000": {"0.30202486701429787": 1.0000000000000007}, "288980000": {"0.30202486701429787": 1.0000000000000007}, "288990000": {"0.30202486701429787": 1.0000000000000007}, "289000000": {"0.30202486701429787": 0.9980000000000007, "0.301024430929432": 0.001, "0.29267939113192326": 0.001}, "289010000": {"0.30202486701429787": 1.0000000000000007}, "289020000": {"0.30202486701429787": 1.0000000000000007}, "289030000": {"0.30202486701429787": 1.0000000000000007}, "289040000": {"0.30202486701429787": 1.0000000000000007}, "289050000": {"0.30202486701429787": 1.0000000000000007}, "289060000": {"0.30202486701429787": 1.0000000000000007}, "289070000": {"0.30202486701429787": 1.0000000000000007}, "289080000": {"0.30202486701429787": 0.9990000000000007, "0.3037535349245636": 0.001}, "289090000": {"0.30202486701429787": 1.0000000000000007}, "289100000": {"0.30202486701429787": 1.0000000000000007}, "289110000": {"0.30202486701429787": 0.9800000000000006, "0.31268414559460733": 0.014000000000000005, "0.32168930052896116": 0.006}, "289120000": {"0.30202486701429787": 0.9140000000000006, "0.31268414559460733": 0.05400000000000004, "0.32168930052896116": 0.03200000000000002}, "289130000": {"0.30202486701429787": 0.9150000000000006, "0.31268414559460733": 0.08500000000000006}, "289140000": {"0.30202486701429787": 0.9550000000000006, "0.31268414559460733": 0.045000000000000026}, "289150000": {"0.30202486701429787": 0.9150000000000006, "0.31268414559460733": 0.08500000000000006}, "289160000": {"0.30202486701429787": 0.8860000000000006, "0.31268414559460733": 0.11400000000000007}, "289170000": {"0.30202486701429787": 0.8770000000000006, "0.31268414559460733": 0.12300000000000008}, "289180000": {"0.30202486701429787": 0.8180000000000005, "0.31268414559460733": 0.18200000000000013}, "289190000": {"0.30202486701429787": 0.8410000000000005, "0.31268414559460733": 0.1590000000000001}, "289200000": {"0.30202486701429787": 0.8780000000000006, "0.31268414559460733": 0.12200000000000008}, "289210000": {"0.30202486701429787": 0.8690000000000005, "0.31268414559460733": 0.1310000000000001}, "289220000": {"0.30202486701429787": 0.8760000000000006, "0.31268414559460733": 0.12400000000000008}, "289230000": {"0.30202486701429787": 0.9100000000000006, "0.31268414559460733": 0.09000000000000005}, "289240000": {"0.30202486701429787": 0.9570000000000006, "0.31268414559460733": 0.028999999999999998, "0.3388113138633593": 0.014000000000000005}, "289250000": {"0.30202486701429787": 0.9380000000000006, "0.31268414559460733": 0.031, "0.3388113138633593": 0.03100000000000002}, "289260000": {"0.30202486701429787": 0.9310000000000006, "0.31268414559460733": 0.04600000000000001, "0.3388113138633593": 0.01800000000000001, "0.3102270256487728": 0.005}, "289270000": {"0.30202486701429787": 0.9170000000000006, "0.31268414559460733": 0.07400000000000004, "0.3388113138633593": 0.005, "0.3102270256487728": 0.004}, "289280000": {"0.30202486701429787": 0.9140000000000006, "0.31268414559460733": 0.08000000000000004, "0.3265209190877964": 0.006}, "289290000": {"0.30202486701429787": 0.9230000000000006, "0.31268414559460733": 0.06600000000000003, "0.3265209190877964": 0.011000000000000003}, "289300000": {"0.30202486701429787": 0.8950000000000006, "0.31268414559460733": 0.10200000000000006, "0.3265209190877964": 0.003}, "289310000": {"0.30202486701429787": 0.9770000000000006, "0.31268414559460733": 0.02099999999999999, "0.3265209190877964": 0.002}, "289320000": {"0.30202486701429787": 0.9050000000000006, "0.31268414559460733": 0.09500000000000006}, "289330000": {"0.30202486701429787": 0.8370000000000005, "0.31268414559460733": 0.16000000000000011, "0.280019871708311": 0.003}, "289340000": {"0.30202486701429787": 0.8210000000000005, "0.31268414559460733": 0.17900000000000013}, "289350000": {"0.30202486701429787": 0.9250000000000006, "0.31268414559460733": 0.06800000000000003, "0.2981701495578377": 0.007}, "289360000": {"0.30202486701429787": 0.9630000000000006, "0.31268414559460733": 0.032, "0.2981701495578377": 0.005}, "289370000": {"0.30202486701429787": 0.9020000000000006, "0.31268414559460733": 0.05500000000000002, "0.2981701495578377": 0.04300000000000003}, "289380000": {"0.30202486701429787": 0.9170000000000006, "0.31268414559460733": 0.03900000000000001, "0.2981701495578377": 0.04200000000000003, "0.3134948976095925": 0.002}, "289390000": {"0.30202486701429787": 0.9880000000000007, "0.31268414559460733": 0.011999999999999983}, "289400000": {"0.30202486701429787": 0.9910000000000007, "0.31268414559460733": 0.00899999999999998}, "289410000": {"0.30202486701429787": 0.9960000000000007, "0.31268414559460733": 0.003999999999999979}, "289420000": {"0.30202486701429787": 0.9810000000000006, "0.31268414559460733": 0.013999999999999985, "0.3406327993571602": 0.005}, "289430000": {"0.30202486701429787": 0.9830000000000007, "0.31268414559460733": 0.015999999999999986, "0.3441119726021262": 0.001}, "289440000": {"0.30202486701429787": 0.9930000000000007, "0.31268414559460733": 0.006999999999999979}, "289450000": {"0.30202486701429787": 1.0000000000000007}, "289460000": {"0.30202486701429787": 1.0000000000000007}, "289470000": {"0.30202486701429787": 1.0000000000000007}, "289480000": {"0.30202486701429787": 1.0000000000000007}, "289490000": {"0.30202486701429787": 1.0000000000000007}, "289500000": {"0.30202486701429787": 1.0000000000000007}, "289510000": {"0.30202486701429787": 1.0000000000000007}, "289520000": {"0.30202486701429787": 1.0000000000000007}, "289530000": {"0.30202486701429787": 1.0000000000000007}, "289540000": {"0.30202486701429787": 1.0000000000000007}, "289550000": {"0.30202486701429787": 1.0000000000000007}, "289560000": {"0.30202486701429787": 1.0000000000000007}, "289570000": {"0.30202486701429787": 1.0000000000000007}, "289580000": {"0.30202486701429787": 1.0000000000000007}, "289590000": {"0.30202486701429787": 1.0000000000000007}, "289600000": {"0.30202486701429787": 1.0000000000000007}, "289610000": {"0.30202486701429787": 1.0000000000000007}, "289620000": {"0.30202486701429787": 0.9750000000000006, "0.2830769574166464": 0.025000000000000015}, "289630000": {"0.30202486701429787": 0.9990000000000007, "0.2830769574166464": 0.001}, "289640000": {"0.30202486701429787": 1.0000000000000007}, "289650000": {"0.30202486701429787": 1.0000000000000007}, "289660000": {"0.30202486701429787": 0.9980000000000007, "0.33998075404413786": 0.002}, "289670000": {"0.30202486701429787": 0.9710000000000006, "0.33998075404413786": 0.026000000000000016, "0.31940461677277643": 0.003}, "289680000": {"0.30202486701429787": 0.9870000000000007, "0.33998075404413786": 0.013000000000000005}, "289690000": {"0.30202486701429787": 0.9970000000000007, "0.33998075404413786": 0.003}, "289700000": {"0.30202486701429787": 0.9730000000000006, "0.33998075404413786": 0.007, "0.3284061051556142": 0.02000000000000001}, "289710000": {"0.30202486701429787": 0.9780000000000006, "0.3284061051556142": 0.022000000000000013}, "289720000": {"0.30202486701429787": 0.9700000000000006, "0.3284061051556142": 0.03000000000000002}, "289730000": {"0.30202486701429787": 0.9880000000000007, "0.3284061051556142": 0.012000000000000004}, "289740000": {"0.30202486701429787": 0.9990000000000007, "0.3284061051556142": 0.001}, "289750000": {"0.30202486701429787": 1.0000000000000007}, "289760000": {"0.30202486701429787": 1.0000000000000007}, "289770000": {"0.30202486701429787": 1.0000000000000007}, "289780000": {"0.30202486701429787": 1.0000000000000007}, "289790000": {"0.30202486701429787": 1.0000000000000007}, "289800000": {"0.30202486701429787": 0.9870000000000007, "0.3211787617619873": 0.013000000000000005}, "289810000": {"0.30202486701429787": 1.0000000000000007}, "289820000": {"0.30202486701429787": 1.0000000000000007}, "289830000": {"0.30202486701429787": 1.0000000000000007}, "289840000": {"0.30202486701429787": 1.0000000000000007}, "289850000": {"0.30202486701429787": 1.0000000000000007}, "289860000": {"0.30202486701429787": 1.0000000000000007}, "289870000": {"0.30202486701429787": 1.0000000000000007}, "289880000": {"0.30202486701429787": 0.9880000000000007, "0.30734527034231807": 0.012000000000000004}, "289890000": {"0.30202486701429787": 0.9860000000000007, "0.30734527034231807": 0.014000000000000005}, "289900000": {"0.30202486701429787": 0.9940000000000007, "0.30734527034231807": 0.006}, "289910000": {"0.30202486701429787": 0.9960000000000007, "0.30734527034231807": 0.004}, "289920000": {"0.30202486701429787": 1.0000000000000007}, "289930000": {"0.30202486701429787": 0.9990000000000007, "0.3246078215499798": 0.001}, "289940000": {"0.30202486701429787": 1.0000000000000007}, "289950000": {"0.30202486701429787": 1.0000000000000007}, "289960000": {"0.30202486701429787": 1.0000000000000007}, "289970000": {"0.30202486701429787": 1.0000000000000007}, "289980000": {"0.30202486701429787": 1.0000000000000007}, "289990000": {"0.30202486701429787": 1.0000000000000007}, "290000000": {"0.30202486701429787": 1.0000000000000007}, "290010000": {"0.30202486701429787": 1.0000000000000007}, "290020000": {"0.30202486701429787": 0.9990000000000007, "0.29829751595990406": 0.001}, "290030000": {"0.30202486701429787": 1.0000000000000007}, "290040000": {"0.30202486701429787": 1.0000000000000007}, "290050000": {"0.30202486701429787": 1.0000000000000007}, "290060000": {"0.30202486701429787": 1.0000000000000007}, "290070000": {"0.30202486701429787": 1.0000000000000007}, "290080000": {"0.30202486701429787": 1.0000000000000007}, "290090000": {"0.30202486701429787": 1.0000000000000007}, "290100000": {"0.30202486701429787": 1.0000000000000007}, "290110000": {"0.30202486701429787": 0.9990000000000007, "0.27701105602459625": 0.001}, "290120000": {"0.30202486701429787": 1.0000000000000007}, "290130000": {"0.30202486701429787": 0.9990000000000007, "0.2830296876766649": 0.001}, "290140000": {"0.30202486701429787": 1.0000000000000007}, "290150000": {"0.30202486701429787": 1.0000000000000007}, "290160000": {"0.30202486701429787": 1.0000000000000007}, "290170000": {"0.30202486701429787": 1.0000000000000007}, "290180000": {"0.30202486701429787": 0.9980000000000007, "0.3032474633405443": 0.002}, "290190000": {"0.30202486701429787": 1.0000000000000007}, "290200000": {"0.30202486701429787": 1.0000000000000007}, "290210000": {"0.30202486701429787": 0.9990000000000007, "0.30249618440518383": 0.001}, "290220000": {"0.30202486701429787": 1.0000000000000007}, "290230000": {"0.30202486701429787": 1.0000000000000007}, "290240000": {"0.30202486701429787": 1.0000000000000007}, "290250000": {"0.30202486701429787": 1.0000000000000007}, "290260000": {"0.30202486701429787": 1.0000000000000007}, "290270000": {"0.30202486701429787": 1.0000000000000007}, "290280000": {"0.30202486701429787": 0.9930000000000007, "0.3055003608157407": 0.007}, "290290000": {"0.30202486701429787": 0.9910000000000007, "0.3055003608157407": 0.009000000000000001}, "290300000": {"0.30202486701429787": 0.9760000000000006, "0.3055003608157407": 0.024000000000000014}, "290310000": {"0.30202486701429787": 0.9740000000000006, "0.3055003608157407": 0.026000000000000016}, "290320000": {"0.30202486701429787": 0.9850000000000007, "0.3055003608157407": 0.015000000000000006}, "290330000": {"0.30202486701429787": 0.9880000000000007, "0.3055003608157407": 0.012000000000000004}, "290340000": {"0.30202486701429787": 0.9570000000000006, "0.3055003608157407": 0.03800000000000003, "0.26631675773754426": 0.005}, "290350000": {"0.30202486701429787": 0.9690000000000006, "0.3055003608157407": 0.031000000000000014}, "290360000": {"0.30202486701429787": 0.9300000000000006, "0.3055003608157407": 0.07000000000000005}, "290370000": {"0.30202486701429787": 0.9190000000000006, "0.3055003608157407": 0.07800000000000006, "0.30876823643639656": 0.003}, "290380000": {"0.30202486701429787": 0.9540000000000006, "0.3055003608157407": 0.044000000000000025, "0.3265932926953469": 0.001, "0.2959629414107672": 0.001}, "290390000": {"0.30202486701429787": 0.9460000000000006, "0.3055003608157407": 0.054000000000000034}, "290400000": {"0.30202486701429787": 0.9580000000000006, "0.3055003608157407": 0.04200000000000002}, "290410000": {"0.30202486701429787": 0.9880000000000007, "0.3055003608157407": 0.011999999999999997}, "290420000": {"0.30202486701429787": 0.9830000000000007, "0.3055003608157407": 0.017}, "290430000": {"0.30202486701429787": 0.9870000000000007, "0.3055003608157407": 0.012999999999999998}, "290440000": {"0.30202486701429787": 0.9910000000000007, "0.3055003608157407": 0.008999999999999994}, "290450000": {"0.30202486701429787": 0.9770000000000006, "0.3055003608157407": 0.023000000000000007}, "290460000": {"0.30202486701429787": 0.9760000000000006, "0.3055003608157407": 0.024000000000000007}, "290470000": {"0.30202486701429787": 0.9870000000000007, "0.3055003608157407": 0.012999999999999998}, "290480000": {"0.30202486701429787": 0.9910000000000007, "0.3055003608157407": 0.008999999999999994}, "290490000": {"0.30202486701429787": 0.9820000000000007, "0.3055003608157407": 0.018000000000000002}, "290500000": {"0.30202486701429787": 0.9960000000000007, "0.3055003608157407": 0.003999999999999993}, "290510000": {"0.30202486701429787": 0.9810000000000006, "0.3055003608157407": 0.018000000000000002, "0.3138539124573596": 0.001}, "290520000": {"0.30202486701429787": 0.9990000000000007, "0.3055003608157407": 0.000999999999999993}, "290530000": {"0.30202486701429787": 0.9880000000000007, "0.3055003608157407": 0.011999999999999997}, "290540000": {"0.30202486701429787": 0.9690000000000006, "0.3055003608157407": 0.031000000000000014}, "290550000": {"0.30202486701429787": 0.9440000000000006, "0.3055003608157407": 0.056000000000000036}, "290560000": {"0.30202486701429787": 0.9840000000000007, "0.3055003608157407": 0.016}, "290570000": {"0.30202486701429787": 0.9940000000000007, "0.3055003608157407": 0.005999999999999993}, "290580000": {"0.30202486701429787": 0.9850000000000007, "0.3055003608157407": 0.015}, "290590000": {"0.30202486701429787": 0.9460000000000006, "0.3055003608157407": 0.05300000000000003, "0.2917968883063197": 0.001}, "290600000": {"0.30202486701429787": 0.9400000000000006, "0.3055003608157407": 0.056000000000000036, "0.3364566551695397": 0.004}, "290610000": {"0.30202486701429787": 0.9240000000000006, "0.3055003608157407": 0.043000000000000024, "0.3364566551695397": 0.025000000000000015, "0.2922783342211726": 0.008}, "290620000": {"0.30202486701429787": 0.9110000000000006, "0.3055003608157407": 0.03700000000000002, "0.3364566551695397": 0.05100000000000004, "0.3068496134378015": 0.001}, "290630000": {"0.30202486701429787": 0.8910000000000006, "0.3055003608157407": 0.054000000000000034, "0.3364566551695397": 0.055000000000000035}, "290640000": {"0.30202486701429787": 0.8780000000000006, "0.3055003608157407": 0.06200000000000004, "0.3364566551695397": 0.06000000000000004}, "290650000": {"0.30202486701429787": 0.8570000000000005, "0.3055003608157407": 0.11200000000000009, "0.3364566551695397": 0.031000000000000014}, "290660000": {"0.30202486701429787": 0.7530000000000004, "0.3055003608157407": 0.18500000000000014, "0.3364566551695397": 0.06000000000000004, "0.31795331698027884": 0.002}, "290670000": {"0.30202486701429787": 0.7560000000000004, "0.3055003608157407": 0.1820000000000001, "0.3364566551695397": 0.06200000000000004}, "290680000": {"0.30202486701429787": 0.8160000000000005, "0.3055003608157407": 0.1630000000000001, "0.3364566551695397": 0.021000000000000005}, "290690000": {"0.30202486701429787": 0.7120000000000004, "0.3055003608157407": 0.22600000000000015, "0.3364566551695397": 0.06200000000000004}, "290700000": {"0.30202486701429787": 0.7330000000000004, "0.3055003608157407": 0.1700000000000001, "0.3364566551695397": 0.09700000000000006}, "290710000": {"0.30202486701429787": 0.8450000000000005, "0.3055003608157407": 0.08200000000000002, "0.3364566551695397": 0.07100000000000004, "0.3245672524107206": 0.002}, "290720000": {"0.30202486701429787": 0.8480000000000005, "0.3055003608157407": 0.13300000000000006, "0.3364566551695397": 0.01899999999999999}, "290730000": {"0.30202486701429787": 0.9140000000000006, "0.3055003608157407": 0.062, "0.3364566551695397": 0.023999999999999994}, "290740000": {"0.30202486701429787": 0.9190000000000006, "0.3055003608157407": 0.061, "0.3364566551695397": 0.00799999999999998, "0.3106493881931393": 0.005, "0.30935458263492144": 0.007}, "290750000": {"0.30202486701429787": 0.7890000000000005, "0.3055003608157407": 0.1660000000000001, "0.3364566551695397": 0.01999999999999999, "0.30935458263492144": 0.024000000000000014, "0.3008471919576945": 0.001}, "290760000": {"0.30202486701429787": 0.9070000000000006, "0.3055003608157407": 0.07800000000000001, "0.30935458263492144": 0.015000000000000006}, "290770000": {"0.30202486701429787": 0.8980000000000006, "0.3055003608157407": 0.05299999999999999, "0.30935458263492144": 0.04900000000000004}, "290780000": {"0.30202486701429787": 0.8550000000000005, "0.3055003608157407": 0.030999999999999972, "0.30935458263492144": 0.09300000000000007, "0.29914676571999316": 0.015000000000000006, "0.33651072998585047": 0.006}, "290790000": {"0.30202486701429787": 0.8750000000000006, "0.3055003608157407": 0.01799999999999996, "0.30935458263492144": 0.10500000000000008, "0.29914676571999316": 0.002}, "290800000": {"0.30202486701429787": 0.9130000000000006, "0.3055003608157407": 0.04199999999999998, "0.30935458263492144": 0.043000000000000024, "0.30477628927933564": 0.002}, "290810000": {"0.30202486701429787": 0.8480000000000005, "0.3055003608157407": 0.06, "0.30935458263492144": 0.08000000000000006, "0.3315961729880707": 0.012000000000000004}, "290820000": {"0.30202486701429787": 0.8230000000000005, "0.3055003608157407": 0.07800000000000001, "0.30935458263492144": 0.09900000000000007}, "290830000": {"0.30202486701429787": 0.7600000000000005, "0.3055003608157407": 0.12300000000000005, "0.30935458263492144": 0.11700000000000008}, "290840000": {"0.30202486701429787": 0.7170000000000004, "0.3055003608157407": 0.13400000000000006, "0.30935458263492144": 0.1490000000000001}, "290850000": {"0.30202486701429787": 0.7520000000000004, "0.3055003608157407": 0.12400000000000005, "0.30935458263492144": 0.12400000000000008}, "290860000": {"0.30202486701429787": 0.8200000000000005, "0.3055003608157407": 0.14000000000000007, "0.30935458263492144": 0.04000000000000001}, "290870000": {"0.30202486701429787": 0.8700000000000006, "0.3055003608157407": 0.11900000000000005, "0.30935458263492144": 0.010999999999999982}, "290880000": {"0.30202486701429787": 0.8000000000000005, "0.3055003608157407": 0.14700000000000008, "0.30935458263492144": 0.05300000000000002}, "290890000": {"0.30202486701429787": 0.8660000000000005, "0.3055003608157407": 0.09200000000000003, "0.30935458263492144": 0.04200000000000001}, "290900000": {"0.30202486701429787": 0.9330000000000006, "0.3055003608157407": 0.033999999999999975, "0.30935458263492144": 0.033}, "290910000": {"0.30202486701429787": 0.9430000000000006, "0.3055003608157407": 0.03899999999999998, "0.30935458263492144": 0.014999999999999986, "0.31886972601431357": 0.003}, "290920000": {"0.30202486701429787": 0.8970000000000006, "0.3055003608157407": 0.063, "0.30935458263492144": 0.04000000000000001}, "290930000": {"0.30202486701429787": 0.9300000000000006, "0.3055003608157407": 0.055999999999999994, "0.30935458263492144": 0.013999999999999985}, "290940000": {"0.30202486701429787": 0.9640000000000006, "0.3055003608157407": 0.025999999999999968, "0.30935458263492144": 0.009999999999999981}, "290950000": {"0.30202486701429787": 0.9280000000000006, "0.3055003608157407": 0.07, "0.30935458263492144": 0.0019999999999999792}, "290960000": {"0.30202486701429787": 0.9710000000000006, "0.3055003608157407": 0.02699999999999997, "0.30935458263492144": 0.0019999999999999792}, "290970000": {"0.30202486701429787": 0.9750000000000006, "0.3055003608157407": 0.01899999999999996, "0.30935458263492144": 0.005999999999999979}, "290980000": {"0.30202486701429787": 0.9990000000000007, "0.3055003608157407": 0.0009999999999999514}, "290990000": {"0.30202486701429787": 1.0000000000000007}, "291000000": {"0.30202486701429787": 1.0000000000000007}, "291010000": {"0.30202486701429787": 0.9990000000000007, "0.27708456933592585": 0.001}, "291020000": {"0.30202486701429787": 1.0000000000000007}, "291030000": {"0.30202486701429787": 1.0000000000000007}, "291040000": {"0.30202486701429787": 1.0000000000000007}, "291050000": {"0.30202486701429787": 1.0000000000000007}, "291060000": {"0.30202486701429787": 0.9930000000000007, "0.3333430447383781": 0.001, "0.2876356158847607": 0.006}, "291070000": {"0.30202486701429787": 1.0000000000000007}, "291080000": {"0.30202486701429787": 0.9990000000000007, "0.28181777034622324": 0.001}, "291090000": {"0.30202486701429787": 0.9970000000000007, "0.274556305493601": 0.003}, "291100000": {"0.30202486701429787": 1.0000000000000007}, "291110000": {"0.30202486701429787": 1.0000000000000007}, "291120000": {"0.30202486701429787": 1.0000000000000007}, "291130000": {"0.30202486701429787": 1.0000000000000007}, "291140000": {"0.30202486701429787": 0.9990000000000007, "0.2565489937784113": 0.001}, "291150000": {"0.30202486701429787": 1.0000000000000007}, "291160000": {"0.30202486701429787": 1.0000000000000007}, "291170000": {"0.30202486701429787": 1.0000000000000007}, "291180000": {"0.30202486701429787": 1.0000000000000007}, "291190000": {"0.30202486701429787": 1.0000000000000007}, "291200000": {"0.30202486701429787": 1.0000000000000007}, "291210000": {"0.30202486701429787": 1.0000000000000007}, "291220000": {"0.30202486701429787": 1.0000000000000007}, "291230000": {"0.30202486701429787": 0.9980000000000007, "0.28580480062080904": 0.002}, "291240000": {"0.30202486701429787": 0.9950000000000007, "0.28580480062080904": 0.005}, "291250000": {"0.30202486701429787": 0.9950000000000007, "0.28580480062080904": 0.001, "0.3068334525201756": 0.003, "0.27196415326882806": 0.001}, "291260000": {"0.30202486701429787": 0.9830000000000007, "0.3068334525201756": 0.007, "0.3259551987068257": 0.010000000000000002}, "291270000": {"0.30202486701429787": 0.9260000000000006, "0.3068334525201756": 0.008, "0.3259551987068257": 0.06600000000000004}, "291280000": {"0.30202486701429787": 0.9160000000000006, "0.3259551987068257": 0.08400000000000006}, "291290000": {"0.30202486701429787": 0.8730000000000006, "0.3259551987068257": 0.11600000000000008, "0.3119528787566316": 0.011000000000000003}, "291300000": {"0.30202486701429787": 0.9600000000000006, "0.3259551987068257": 0.04000000000000001}, "291310000": {"0.30202486701429787": 0.9770000000000006, "0.3259551987068257": 0.016999999999999987, "0.288716159164174": 0.006}, "291320000": {"0.30202486701429787": 0.9570000000000006, "0.3259551987068257": 0.04300000000000001}, "291330000": {"0.30202486701429787": 0.9390000000000006, "0.3259551987068257": 0.061000000000000026}, "291340000": {"0.30202486701429787": 0.9290000000000006, "0.3259551987068257": 0.07100000000000004}, "291350000": {"0.30202486701429787": 0.8850000000000006, "0.3259551987068257": 0.11500000000000007}, "291360000": {"0.30202486701429787": 0.9650000000000006, "0.3259551987068257": 0.035}, "291370000": {"0.30202486701429787": 0.9720000000000006, "0.3259551987068257": 0.027999999999999997}, "291380000": {"0.30202486701429787": 0.9310000000000006, "0.3259551987068257": 0.06900000000000003}, "291390000": {"0.30202486701429787": 0.9210000000000006, "0.3259551987068257": 0.07900000000000004}, "291400000": {"0.30202486701429787": 0.8880000000000006, "0.3259551987068257": 0.11200000000000007}, "291410000": {"0.30202486701429787": 0.9110000000000006, "0.3259551987068257": 0.08800000000000005, "0.3041344784198251": 0.001}, "291420000": {"0.30202486701429787": 0.9890000000000007, "0.3259551987068257": 0.006999999999999979, "0.30346269776586704": 0.004}, "291430000": {"0.30202486701429787": 1.0000000000000007}, "291440000": {"0.30202486701429787": 1.0000000000000007}, "291450000": {"0.30202486701429787": 1.0000000000000007}, "291460000": {"0.30202486701429787": 1.0000000000000007}, "291470000": {"0.30202486701429787": 1.0000000000000007}, "291480000": {"0.30202486701429787": 1.0000000000000007}, "291490000": {"0.30202486701429787": 0.9980000000000007, "0.2868433297147293": 0.002}, "291500000": {"0.30202486701429787": 1.0000000000000007}, "291510000": {"0.30202486701429787": 0.9980000000000007, "0.28990476125625136": 0.002}, "291520000": {"0.30202486701429787": 1.0000000000000007}, "291530000": {"0.30202486701429787": 1.0000000000000007}, "291540000": {"0.30202486701429787": 1.0000000000000007}, "291550000": {"0.30202486701429787": 1.0000000000000007}, "291560000": {"0.30202486701429787": 0.9980000000000007, "0.29401758865413746": 0.002}, "291570000": {"0.30202486701429787": 1.0000000000000007}, "291580000": {"0.30202486701429787": 1.0000000000000007}, "291590000": {"0.30202486701429787": 1.0000000000000007}, "291600000": {"0.30202486701429787": 1.0000000000000007}, "291610000": {"0.30202486701429787": 1.0000000000000007}, "291620000": {"0.30202486701429787": 1.0000000000000007}, "291630000": {"0.30202486701429787": 1.0000000000000007}, "291640000": {"0.30202486701429787": 0.9980000000000007, "0.30862874528997547": 0.002}, "291650000": {"0.30202486701429787": 1.0000000000000007}, "291660000": {"0.30202486701429787": 1.0000000000000007}, "291670000": {"0.30202486701429787": 1.0000000000000007}, "291680000": {"0.30202486701429787": 1.0000000000000007}, "291690000": {"0.30202486701429787": 1.0000000000000007}, "291700000": {"0.30202486701429787": 0.9970000000000007, "0.27618265674504416": 0.003}, "291710000": {"0.30202486701429787": 1.0000000000000007}, "291720000": {"0.30202486701429787": 1.0000000000000007}, "291730000": {"0.30202486701429787": 1.0000000000000007}, "291740000": {"0.30202486701429787": 1.0000000000000007}, "291750000": {"0.30202486701429787": 1.0000000000000007}, "291760000": {"0.30202486701429787": 1.0000000000000007}, "291770000": {"0.30202486701429787": 1.0000000000000007}, "291780000": {"0.30202486701429787": 1.0000000000000007}, "291790000": {"0.30202486701429787": 1.0000000000000007}, "291800000": {"0.30202486701429787": 1.0000000000000007}, "291810000": {"0.30202486701429787": 1.0000000000000007}, "291820000": {"0.30202486701429787": 1.0000000000000007}, "291830000": {"0.30202486701429787": 0.9960000000000007, "0.3047652010951884": 0.004}, "291840000": {"0.30202486701429787": 1.0000000000000007}, "291850000": {"0.30202486701429787": 1.0000000000000007}, "291860000": {"0.30202486701429787": 1.0000000000000007}, "291870000": {"0.30202486701429787": 1.0000000000000007}, "291880000": {"0.30202486701429787": 1.0000000000000007}, "291890000": {"0.30202486701429787": 1.0000000000000007}, "291900000": {"0.30202486701429787": 1.0000000000000007}, "291910000": {"0.30202486701429787": 1.0000000000000007}, "291920000": {"0.30202486701429787": 1.0000000000000007}, "291930000": {"0.30202486701429787": 0.9990000000000007, "0.3167896849796072": 0.001}, "291940000": {"0.30202486701429787": 1.0000000000000007}, "291950000": {"0.30202486701429787": 1.0000000000000007}, "291960000": {"0.30202486701429787": 1.0000000000000007}, "291970000": {"0.30202486701429787": 1.0000000000000007}, "291980000": {"0.30202486701429787": 1.0000000000000007}, "291990000": {"0.30202486701429787": 1.0000000000000007}, "292000000": {"0.30202486701429787": 1.0000000000000007}, "292010000": {"0.30202486701429787": 1.0000000000000007}, "292020000": {"0.30202486701429787": 1.0000000000000007}, "292030000": {"0.30202486701429787": 1.0000000000000007}, "292040000": {"0.30202486701429787": 1.0000000000000007}, "292050000": {"0.30202486701429787": 1.0000000000000007}, "292060000": {"0.30202486701429787": 1.0000000000000007}, "292070000": {"0.30202486701429787": 1.0000000000000007}, "292080000": {"0.30202486701429787": 0.9990000000000007, "0.28143755210243687": 0.001}, "292090000": {"0.30202486701429787": 1.0000000000000007}, "292100000": {"0.30202486701429787": 1.0000000000000007}, "292110000": {"0.30202486701429787": 1.0000000000000007}, "292120000": {"0.30202486701429787": 0.9890000000000007, "0.303651739728606": 0.011000000000000003}, "292130000": {"0.30202486701429787": 1.0000000000000007}, "292140000": {"0.30202486701429787": 1.0000000000000007}, "292150000": {"0.30202486701429787": 0.9890000000000007, "0.28434243278163174": 0.011000000000000003}, "292160000": {"0.30202486701429787": 0.9620000000000006, "0.28434243278163174": 0.03800000000000003}, "292170000": {"0.30202486701429787": 0.9760000000000006, "0.28434243278163174": 0.023000000000000013, "0.3478092551637981": 0.001}, "292180000": {"0.30202486701429787": 0.9880000000000007, "0.28434243278163174": 0.001, "0.3478092551637981": 0.006, "0.3203902222401006": 0.005}, "292190000": {"0.30202486701429787": 0.9840000000000007, "0.3478092551637981": 0.016000000000000007}, "292200000": {"0.30202486701429787": 0.9840000000000007, "0.3478092551637981": 0.016000000000000007}, "292210000": {"0.30202486701429787": 0.9860000000000007, "0.3478092551637981": 0.014000000000000005}, "292220000": {"0.30202486701429787": 1.0000000000000007}, "292230000": {"0.30202486701429787": 1.0000000000000007}, "292240000": {"0.30202486701429787": 1.0000000000000007}, "292250000": {"0.30202486701429787": 1.0000000000000007}, "292260000": {"0.30202486701429787": 1.0000000000000007}, "292270000": {"0.30202486701429787": 1.0000000000000007}, "292280000": {"0.30202486701429787": 1.0000000000000007}, "292290000": {"0.30202486701429787": 0.9910000000000007, "0.3006661191046599": 0.005, "0.3043187914347471": 0.004}, "292300000": {"0.30202486701429787": 0.9890000000000007, "0.3043187914347471": 0.011000000000000003}, "292310000": {"0.30202486701429787": 1.0000000000000007}, "292320000": {"0.30202486701429787": 1.0000000000000007}, "292330000": {"0.30202486701429787": 1.0000000000000007}, "292340000": {"0.30202486701429787": 1.0000000000000007}, "292350000": {"0.30202486701429787": 1.0000000000000007}, "292360000": {"0.30202486701429787": 1.0000000000000007}, "292370000": {"0.30202486701429787": 1.0000000000000007}, "292380000": {"0.30202486701429787": 1.0000000000000007}, "292390000": {"0.30202486701429787": 0.9780000000000006, "0.2865749712409093": 0.022000000000000013}, "292400000": {"0.30202486701429787": 0.9950000000000007, "0.2865749712409093": 0.005}, "292410000": {"0.30202486701429787": 0.9990000000000007, "0.32309008520973737": 0.001}, "292420000": {"0.30202486701429787": 1.0000000000000007}, "292430000": {"0.30202486701429787": 0.9990000000000007, "0.28597000317630894": 0.001}, "292440000": {"0.30202486701429787": 1.0000000000000007}, "292450000": {"0.30202486701429787": 1.0000000000000007}, "292460000": {"0.30202486701429787": 1.0000000000000007}, "292470000": {"0.30202486701429787": 1.0000000000000007}, "292480000": {"0.30202486701429787": 1.0000000000000007}, "292490000": {"0.30202486701429787": 1.0000000000000007}, "292500000": {"0.30202486701429787": 1.0000000000000007}, "292510000": {"0.30202486701429787": 1.0000000000000007}, "292520000": {"0.30202486701429787": 1.0000000000000007}, "292530000": {"0.30202486701429787": 1.0000000000000007}, "292540000": {"0.30202486701429787": 0.9990000000000007, "0.26048288395509434": 0.001}, "292550000": {"0.30202486701429787": 0.9960000000000007, "0.3123906585893927": 0.004}, "292560000": {"0.30202486701429787": 0.9810000000000006, "0.2852054828757628": 0.017000000000000008, "0.3250937946361713": 0.002}, "292570000": {"0.30202486701429787": 1.0000000000000007}, "292580000": {"0.30202486701429787": 1.0000000000000007}, "292590000": {"0.30202486701429787": 1.0000000000000007}, "292600000": {"0.30202486701429787": 0.9990000000000007, "0.29732455453795037": 0.001}, "292610000": {"0.30202486701429787": 1.0000000000000007}, "292620000": {"0.30202486701429787": 1.0000000000000007}, "292630000": {"0.30202486701429787": 0.9860000000000007, "0.3048541614812411": 0.011000000000000003, "0.28100675063571257": 0.003}, "292640000": {"0.30202486701429787": 0.9750000000000006, "0.3048541614812411": 0.023000000000000013, "0.28100675063571257": 0.002}, "292650000": {"0.30202486701429787": 0.9510000000000006, "0.3048541614812411": 0.04900000000000003}, "292660000": {"0.30202486701429787": 0.9220000000000006, "0.3048541614812411": 0.07800000000000006}, "292670000": {"0.30202486701429787": 0.9690000000000006, "0.3048541614812411": 0.031000000000000014}, "292680000": {"0.30202486701429787": 0.9240000000000006, "0.3048541614812411": 0.07600000000000005}, "292690000": {"0.30202486701429787": 0.9370000000000006, "0.3048541614812411": 0.06100000000000004, "0.33096874713682034": 0.002}, "292700000": {"0.30202486701429787": 0.9540000000000006, "0.3048541614812411": 0.043000000000000024, "0.33096874713682034": 0.003}, "292710000": {"0.30202486701429787": 0.9570000000000006, "0.3048541614812411": 0.043000000000000024}, "292720000": {"0.30202486701429787": 0.9490000000000006, "0.3048541614812411": 0.05100000000000003}, "292730000": {"0.30202486701429787": 0.9220000000000006, "0.3048541614812411": 0.07800000000000006}, "292740000": {"0.30202486701429787": 0.8990000000000006, "0.3048541614812411": 0.10100000000000008}, "292750000": {"0.30202486701429787": 0.8500000000000005, "0.3048541614812411": 0.1400000000000001, "0.3428726311885455": 0.009000000000000001, "0.29594684239995417": 0.001}, "292760000": {"0.30202486701429787": 0.8280000000000005, "0.3048541614812411": 0.17200000000000013}, "292770000": {"0.30202486701429787": 0.8550000000000005, "0.3048541614812411": 0.1450000000000001}, "292780000": {"0.30202486701429787": 0.8010000000000005, "0.3048541614812411": 0.19900000000000015}, "292790000": {"0.30202486701429787": 0.8610000000000005, "0.3048541614812411": 0.1390000000000001}, "292800000": {"0.30202486701429787": 0.9320000000000006, "0.3048541614812411": 0.06800000000000003}, "292810000": {"0.30202486701429787": 0.9410000000000006, "0.3048541614812411": 0.059000000000000025}, "292820000": {"0.30202486701429787": 0.9280000000000006, "0.3048541614812411": 0.07200000000000004}, "292830000": {"0.30202486701429787": 0.9330000000000006, "0.3048541614812411": 0.06700000000000003}, "292840000": {"0.30202486701429787": 0.9040000000000006, "0.3048541614812411": 0.09600000000000006}, "292850000": {"0.30202486701429787": 0.9670000000000006, "0.3048541614812411": 0.033}, "292860000": {"0.30202486701429787": 0.9860000000000007, "0.3048541614812411": 0.013999999999999985}, "292870000": {"0.30202486701429787": 0.9650000000000006, "0.3048541614812411": 0.035}, "292880000": {"0.30202486701429787": 0.9780000000000006, "0.3048541614812411": 0.01999999999999999, "0.30393027715768217": 0.001, "0.25076651176466536": 0.001}, "292890000": {"0.30202486701429787": 0.9400000000000006, "0.3048541614812411": 0.060000000000000026}, "292900000": {"0.30202486701429787": 0.9290000000000006, "0.3048541614812411": 0.07100000000000004}, "292910000": {"0.30202486701429787": 0.9180000000000006, "0.3048541614812411": 0.08200000000000005}, "292920000": {"0.30202486701429787": 0.9020000000000006, "0.3048541614812411": 0.09800000000000006}, "292930000": {"0.30202486701429787": 0.9310000000000006, "0.3048541614812411": 0.06900000000000003}, "292940000": {"0.30202486701429787": 0.8610000000000005, "0.3048541614812411": 0.1390000000000001}, "292950000": {"0.30202486701429787": 0.7770000000000005, "0.3048541614812411": 0.22300000000000017}, "292960000": {"0.30202486701429787": 0.7870000000000005, "0.3048541614812411": 0.21300000000000013}, "292970000": {"0.30202486701429787": 0.6810000000000004, "0.3048541614812411": 0.31900000000000023}, "292980000": {"0.30202486701429787": 0.6330000000000003, "0.3048541614812411": 0.36700000000000027}, "292990000": {"0.30202486701429787": 0.5840000000000003, "0.3048541614812411": 0.4160000000000003}, "293000000": {"0.30202486701429787": 0.5740000000000003, "0.3048541614812411": 0.4260000000000003}, "293010000": {"0.30202486701429787": 0.5080000000000002, "0.3048541614812411": 0.4920000000000004}, "293020000": {"0.30202486701429787": 0.4870000000000002, "0.3048541614812411": 0.5100000000000003, "0.2859572545003606": 0.003}, "293030000": {"0.30202486701429787": 0.4990000000000002, "0.3048541614812411": 0.5010000000000003}, "293040000": {"0.30202486701429787": 0.6390000000000003, "0.3048541614812411": 0.3610000000000002}, "293050000": {"0.30202486701429787": 0.5930000000000003, "0.3048541614812411": 0.40700000000000025}, "293060000": {"0.30202486701429787": 0.4810000000000002, "0.3048541614812411": 0.5190000000000003}, "293070000": {"0.30202486701429787": 0.4520000000000002, "0.3048541614812411": 0.5480000000000004}, "293080000": {"0.30202486701429787": 0.4990000000000002, "0.3048541614812411": 0.5010000000000003}, "293090000": {"0.30202486701429787": 0.5990000000000003, "0.3048541614812411": 0.39900000000000024, "0.3081478940947365": 0.002}, "293100000": {"0.30202486701429787": 0.4980000000000002, "0.3048541614812411": 0.5020000000000003}, "293110000": {"0.30202486701429787": 0.3890000000000001, "0.3048541614812411": 0.6110000000000004}, "293120000": {"0.30202486701429787": 0.5320000000000003, "0.3048541614812411": 0.4680000000000003}, "293130000": {"0.30202486701429787": 0.5650000000000003, "0.3048541614812411": 0.4350000000000003}, "293140000": {"0.30202486701429787": 0.5910000000000003, "0.3048541614812411": 0.40900000000000025}, "293150000": {"0.30202486701429787": 0.5410000000000003, "0.3048541614812411": 0.4580000000000003, "0.3111332772127773": 0.001}, "293160000": {"0.30202486701429787": 0.5610000000000003, "0.3048541614812411": 0.4390000000000003}, "293170000": {"0.30202486701429787": 0.5350000000000003, "0.3048541614812411": 0.4640000000000003, "0.3207192097785742": 0.001}, "293180000": {"0.30202486701429787": 0.6120000000000003, "0.3048541614812411": 0.38800000000000023}, "293190000": {"0.30202486701429787": 0.5920000000000003, "0.3048541614812411": 0.40700000000000025, "0.2976094392037053": 0.001}, "293200000": {"0.30202486701429787": 0.5020000000000002, "0.3048541614812411": 0.4840000000000003, "0.2936552064863917": 0.014000000000000005}, "293210000": {"0.30202486701429787": 0.5620000000000003, "0.3048541614812411": 0.4380000000000003}, "293220000": {"0.30202486701429787": 0.4950000000000002, "0.3048541614812411": 0.5050000000000003}, "293230000": {"0.30202486701429787": 0.5040000000000002, "0.3048541614812411": 0.49600000000000033}, "293240000": {"0.30202486701429787": 0.5270000000000002, "0.3048541614812411": 0.4730000000000003}, "293250000": {"0.30202486701429787": 0.4780000000000002, "0.3048541614812411": 0.5200000000000004, "0.28199039632192374": 0.002}, "293260000": {"0.30202486701429787": 0.4800000000000002, "0.3048541614812411": 0.5200000000000004}, "293270000": {"0.30202486701429787": 0.4900000000000002, "0.3048541614812411": 0.5100000000000003}, "293280000": {"0.30202486701429787": 0.42900000000000016, "0.3048541614812411": 0.5710000000000004}, "293290000": {"0.30202486701429787": 0.41800000000000015, "0.3048541614812411": 0.5810000000000004, "0.28523394561340104": 0.001}, "293300000": {"0.30202486701429787": 0.4690000000000002, "0.3048541614812411": 0.5310000000000004}, "293310000": {"0.30202486701429787": 0.43800000000000017, "0.3048541614812411": 0.5620000000000004}, "293320000": {"0.30202486701429787": 0.5540000000000003, "0.3048541614812411": 0.4460000000000003}, "293330000": {"0.30202486701429787": 0.5690000000000003, "0.3048541614812411": 0.43100000000000027}, "293340000": {"0.30202486701429787": 0.5670000000000003, "0.3048541614812411": 0.4330000000000003}, "293350000": {"0.30202486701429787": 0.6210000000000003, "0.3048541614812411": 0.3790000000000002}, "293360000": {"0.30202486701429787": 0.6470000000000004, "0.3048541614812411": 0.3530000000000002}, "293370000": {"0.30202486701429787": 0.6950000000000004, "0.3048541614812411": 0.30500000000000016}, "293380000": {"0.30202486701429787": 0.7120000000000004, "0.3048541614812411": 0.28800000000000014}, "293390000": {"0.30202486701429787": 0.7270000000000004, "0.3048541614812411": 0.27300000000000013}, "293400000": {"0.30202486701429787": 0.6920000000000004, "0.3048541614812411": 0.30800000000000016}, "293410000": {"0.30202486701429787": 0.6360000000000003, "0.3048541614812411": 0.3640000000000002}, "293420000": {"0.30202486701429787": 0.6120000000000003, "0.3048541614812411": 0.38800000000000023}, "293430000": {"0.30202486701429787": 0.6720000000000004, "0.3048541614812411": 0.30900000000000016, "0.26383556821316007": 0.01900000000000001}, "293440000": {"0.30202486701429787": 0.6120000000000003, "0.3048541614812411": 0.3260000000000002, "0.26383556821316007": 0.06200000000000004}, "293450000": {"0.30202486701429787": 0.6310000000000003, "0.3048541614812411": 0.28200000000000014, "0.26383556821316007": 0.08700000000000006}, "293460000": {"0.30202486701429787": 0.7190000000000004, "0.3048541614812411": 0.2260000000000001, "0.26383556821316007": 0.055000000000000035}, "293470000": {"0.30202486701429787": 0.7560000000000004, "0.3048541614812411": 0.20400000000000007, "0.26383556821316007": 0.04000000000000002}, "293480000": {"0.30202486701429787": 0.8130000000000005, "0.3048541614812411": 0.132, "0.26383556821316007": 0.055000000000000035}, "293490000": {"0.30202486701429787": 0.8200000000000005, "0.3048541614812411": 0.14, "0.26383556821316007": 0.04000000000000002}, "293500000": {"0.30202486701429787": 0.7810000000000005, "0.3048541614812411": 0.18200000000000005, "0.26383556821316007": 0.03700000000000002}, "293510000": {"0.30202486701429787": 0.7620000000000005, "0.3048541614812411": 0.19500000000000006, "0.26383556821316007": 0.043000000000000024}, "293520000": {"0.30202486701429787": 0.6730000000000004, "0.3048541614812411": 0.2590000000000001, "0.26383556821316007": 0.06800000000000005}, "293530000": {"0.30202486701429787": 0.6450000000000004, "0.3048541614812411": 0.27600000000000013, "0.26383556821316007": 0.07900000000000006}, "293540000": {"0.30202486701429787": 0.6280000000000003, "0.3048541614812411": 0.3700000000000002, "0.26383556821316007": 0.001999999999999993}, "293550000": {"0.30202486701429787": 0.4920000000000002, "0.3048541614812411": 0.4910000000000003, "0.26383556821316007": 0.017}, "293560000": {"0.30202486701429787": 0.44100000000000017, "0.3048541614812411": 0.5430000000000004, "0.26383556821316007": 0.016}, "293570000": {"0.30202486701429787": 0.4870000000000002, "0.3048541614812411": 0.4920000000000003, "0.26383556821316007": 0.021000000000000005}, "293580000": {"0.30202486701429787": 0.42100000000000015, "0.3048541614812411": 0.5300000000000004, "0.26383556821316007": 0.04900000000000003}, "293590000": {"0.30202486701429787": 0.4830000000000002, "0.3048541614812411": 0.5140000000000003, "0.26383556821316007": 0.002999999999999993}, "293600000": {"0.30202486701429787": 0.5050000000000002, "0.3048541614812411": 0.49500000000000033}, "293610000": {"0.30202486701429787": 0.4800000000000002, "0.3048541614812411": 0.5200000000000004}, "293620000": {"0.30202486701429787": 0.5260000000000002, "0.3048541614812411": 0.4740000000000003}, "293630000": {"0.30202486701429787": 0.5720000000000003, "0.3048541614812411": 0.42800000000000027}, "293640000": {"0.30202486701429787": 0.6360000000000003, "0.3048541614812411": 0.3640000000000002}, "293650000": {"0.30202486701429787": 0.6690000000000004, "0.3048541614812411": 0.3270000000000002, "0.31922336068178103": 0.004}, "293660000": {"0.30202486701429787": 0.6910000000000004, "0.3048541614812411": 0.30900000000000016}, "293670000": {"0.30202486701429787": 0.6310000000000003, "0.3048541614812411": 0.3630000000000002, "0.26666927572828236": 0.006}, "293680000": {"0.30202486701429787": 0.6790000000000004, "0.3048541614812411": 0.3210000000000002}, "293690000": {"0.30202486701429787": 0.7500000000000004, "0.3048541614812411": 0.2490000000000001, "0.2940249145123831": 0.001}, "293700000": {"0.30202486701429787": 0.7510000000000004, "0.3048541614812411": 0.2480000000000001, "0.2995476948232869": 0.001}, "293710000": {"0.30202486701429787": 0.7030000000000004, "0.3048541614812411": 0.29500000000000015, "0.31774973249329114": 0.002}, "293720000": {"0.30202486701429787": 0.6570000000000004, "0.3048541614812411": 0.3430000000000002}, "293730000": {"0.30202486701429787": 0.7910000000000005, "0.3048541614812411": 0.20900000000000007}, "293740000": {"0.30202486701429787": 0.8020000000000005, "0.3048541614812411": 0.19800000000000006}, "293750000": {"0.30202486701429787": 0.8120000000000005, "0.3048541614812411": 0.18800000000000006}, "293760000": {"0.30202486701429787": 0.6890000000000004, "0.3048541614812411": 0.31100000000000017}, "293770000": {"0.30202486701429787": 0.7130000000000004, "0.3048541614812411": 0.28700000000000014}, "293780000": {"0.30202486701429787": 0.6970000000000004, "0.3048541614812411": 0.30300000000000016}, "293790000": {"0.30202486701429787": 0.6770000000000004, "0.3048541614812411": 0.3230000000000002}, "293800000": {"0.30202486701429787": 0.5880000000000003, "0.3048541614812411": 0.41100000000000025, "0.31235921695935737": 0.001}, "293810000": {"0.30202486701429787": 0.43800000000000017, "0.3048541614812411": 0.5620000000000004}, "293820000": {"0.30202486701429787": 0.41100000000000014, "0.3048541614812411": 0.5890000000000004}, "293830000": {"0.30202486701429787": 0.43000000000000016, "0.3048541614812411": 0.5700000000000004}, "293840000": {"0.30202486701429787": 0.3580000000000001, "0.3048541614812411": 0.6420000000000005}, "293850000": {"0.30202486701429787": 0.32400000000000007, "0.3048541614812411": 0.6750000000000005, "0.3342571999476085": 0.001}, "293860000": {"0.30202486701429787": 0.28800000000000003, "0.3048541614812411": 0.7120000000000005}, "293870000": {"0.30202486701429787": 0.253, "0.3048541614812411": 0.7460000000000006, "0.2874023833792963": 0.001}, "293880000": {"0.30202486701429787": 0.31700000000000006, "0.3048541614812411": 0.6770000000000005, "0.2874023833792963": 0.006}, "293890000": {"0.30202486701429787": 0.29200000000000004, "0.3048541614812411": 0.6970000000000005, "0.2874023833792963": 0.011000000000000003}, "293900000": {"0.30202486701429787": 0.16299999999999992, "0.3048541614812411": 0.7800000000000006, "0.2874023833792963": 0.05700000000000004}, "293910000": {"0.30202486701429787": 0.08999999999999986, "0.3048541614812411": 0.8880000000000007, "0.2874023833792963": 0.022000000000000006}, "293920000": {"0.30202486701429787": 0.039999999999999813, "0.3048541614812411": 0.9550000000000007, "0.2874023833792963": 0.004999999999999993}, "293930000": {"0.30202486701429787": 0.005999999999999785, "0.3048541614812411": 0.9920000000000008, "0.26663028736822075": 0.001, "0.2818989244701403": 0.001}, "293940000": {"0.30202486701429787": 0.009999999999999787, "0.3048541614812411": 0.9880000000000008, "0.2818989244701403": 0.001, "0.3437000101489278": 0.001}, "293950000": {"0.3048541614812411": 0.9990000000000007, "0.3356842895263821": 0.001}, "293960000": {"0.3048541614812411": 1.0000000000000007}, "293970000": {"0.3048541614812411": 1.0000000000000007}, "293980000": {"0.3048541614812411": 1.0000000000000007}, "293990000": {"0.3048541614812411": 1.0000000000000007}, "294000000": {"0.3048541614812411": 1.0000000000000007}, "294010000": {"0.3048541614812411": 1.0000000000000007}, "294020000": {"0.3048541614812411": 0.9970000000000007, "0.30778704083239555": 0.003}, "294030000": {"0.3048541614812411": 1.0000000000000007}, "294040000": {"0.3048541614812411": 1.0000000000000007}, "294050000": {"0.3048541614812411": 1.0000000000000007}, "294060000": {"0.3048541614812411": 0.9870000000000007, "0.2891679897599632": 0.013000000000000005}, "294070000": {"0.3048541614812411": 0.9800000000000006, "0.2891679897599632": 0.02000000000000001}, "294080000": {"0.3048541614812411": 0.9920000000000007, "0.2891679897599632": 0.008}, "294090000": {"0.3048541614812411": 1.0000000000000007}, "294100000": {"0.3048541614812411": 1.0000000000000007}, "294110000": {"0.3048541614812411": 1.0000000000000007}, "294120000": {"0.3048541614812411": 1.0000000000000007}, "294130000": {"0.3048541614812411": 1.0000000000000007}, "294140000": {"0.3048541614812411": 1.0000000000000007}, "294150000": {"0.3048541614812411": 1.0000000000000007}, "294160000": {"0.3048541614812411": 1.0000000000000007}, "294170000": {"0.3048541614812411": 0.9990000000000007, "0.3105491042593248": 0.001}, "294180000": {"0.3048541614812411": 1.0000000000000007}, "294190000": {"0.3048541614812411": 1.0000000000000007}, "294200000": {"0.3048541614812411": 1.0000000000000007}, "294210000": {"0.3048541614812411": 0.9990000000000007, "0.2710232545037674": 0.001}, "294220000": {"0.3048541614812411": 1.0000000000000007}, "294230000": {"0.3048541614812411": 0.9950000000000007, "0.28984550201846976": 0.005}, "294240000": {"0.3048541614812411": 0.9850000000000007, "0.28984550201846976": 0.001, "0.3373943996980219": 0.014000000000000005}, "294250000": {"0.3048541614812411": 0.9580000000000006, "0.3373943996980219": 0.04200000000000003}, "294260000": {"0.3048541614812411": 0.8810000000000006, "0.3373943996980219": 0.11900000000000009}, "294270000": {"0.3048541614812411": 0.9030000000000006, "0.3373943996980219": 0.09700000000000006}, "294280000": {"0.3048541614812411": 0.9020000000000006, "0.3373943996980219": 0.09500000000000006, "0.3045577447098239": 0.003}, "294290000": {"0.3048541614812411": 0.9020000000000006, "0.3373943996980219": 0.09800000000000006}, "294300000": {"0.3048541614812411": 0.8530000000000005, "0.3373943996980219": 0.1470000000000001}, "294310000": {"0.3048541614812411": 0.8590000000000005, "0.3373943996980219": 0.1410000000000001}, "294320000": {"0.3048541614812411": 0.8050000000000005, "0.3373943996980219": 0.19500000000000015}, "294330000": {"0.3048541614812411": 0.8750000000000006, "0.3373943996980219": 0.12500000000000008}, "294340000": {"0.3048541614812411": 0.8720000000000006, "0.3373943996980219": 0.12800000000000009}, "294350000": {"0.3048541614812411": 0.9010000000000006, "0.3373943996980219": 0.09900000000000006}, "294360000": {"0.3048541614812411": 0.9130000000000006, "0.3373943996980219": 0.08100000000000004, "0.2861010498340086": 0.006}, "294370000": {"0.3048541614812411": 0.9660000000000006, "0.3373943996980219": 0.034}, "294380000": {"0.3048541614812411": 0.9500000000000006, "0.3373943996980219": 0.05000000000000002}, "294390000": {"0.3048541614812411": 0.9610000000000006, "0.3373943996980219": 0.03900000000000001}, "294400000": {"0.3048541614812411": 0.9860000000000007, "0.3373943996980219": 0.013999999999999985}, "294410000": {"0.3048541614812411": 0.9710000000000006, "0.3373943996980219": 0.028999999999999998}, "294420000": {"0.3048541614812411": 0.9610000000000006, "0.3373943996980219": 0.03900000000000001}, "294430000": {"0.3048541614812411": 0.9070000000000006, "0.3373943996980219": 0.09300000000000005}, "294440000": {"0.3048541614812411": 0.8500000000000005, "0.3373943996980219": 0.1500000000000001}, "294450000": {"0.3048541614812411": 0.9420000000000006, "0.3373943996980219": 0.058000000000000024}, "294460000": {"0.3048541614812411": 0.9210000000000006, "0.3373943996980219": 0.07900000000000004}, "294470000": {"0.3048541614812411": 0.9180000000000006, "0.3373943996980219": 0.08200000000000005}, "294480000": {"0.3048541614812411": 0.9250000000000006, "0.3373943996980219": 0.07500000000000004}, "294490000": {"0.3048541614812411": 0.9550000000000006, "0.3373943996980219": 0.04500000000000001}, "294500000": {"0.3048541614812411": 0.9190000000000006, "0.3373943996980219": 0.08100000000000004}, "294510000": {"0.3048541614812411": 0.8970000000000006, "0.3373943996980219": 0.10300000000000006}, "294520000": {"0.3048541614812411": 0.8730000000000006, "0.3373943996980219": 0.12700000000000009}, "294530000": {"0.3048541614812411": 0.7790000000000005, "0.3373943996980219": 0.22100000000000017}, "294540000": {"0.3048541614812411": 0.6820000000000004, "0.3373943996980219": 0.3180000000000002}, "294550000": {"0.3048541614812411": 0.6580000000000004, "0.3373943996980219": 0.34200000000000025}, "294560000": {"0.3048541614812411": 0.7980000000000005, "0.3373943996980219": 0.20000000000000012, "0.3050062520260476": 0.002}, "294570000": {"0.3048541614812411": 0.7640000000000005, "0.3373943996980219": 0.23600000000000015}, "294580000": {"0.3048541614812411": 0.7460000000000004, "0.3373943996980219": 0.25400000000000017}, "294590000": {"0.3048541614812411": 0.8110000000000005, "0.3373943996980219": 0.1890000000000001}, "294600000": {"0.3048541614812411": 0.8600000000000005, "0.3373943996980219": 0.14000000000000007}, "294610000": {"0.3048541614812411": 0.8570000000000005, "0.3373943996980219": 0.14300000000000007}, "294620000": {"0.3048541614812411": 0.7870000000000005, "0.3373943996980219": 0.21300000000000013}, "294630000": {"0.3048541614812411": 0.6940000000000004, "0.3373943996980219": 0.3060000000000002}, "294640000": {"0.3048541614812411": 0.8040000000000005, "0.3373943996980219": 0.19100000000000011, "0.3217964303833103": 0.005}, "294650000": {"0.3048541614812411": 0.9190000000000006, "0.3373943996980219": 0.08100000000000002}, "294660000": {"0.3048541614812411": 0.9360000000000006, "0.3373943996980219": 0.064}, "294670000": {"0.3048541614812411": 0.9590000000000006, "0.3373943996980219": 0.04099999999999998}, "294680000": {"0.3048541614812411": 0.9570000000000006, "0.3373943996980219": 0.04299999999999998}, "294690000": {"0.3048541614812411": 0.9260000000000006, "0.3373943996980219": 0.07400000000000001}, "294700000": {"0.3048541614812411": 0.9410000000000006, "0.3373943996980219": 0.059}, "294710000": {"0.3048541614812411": 0.9710000000000006, "0.3373943996980219": 0.023999999999999966, "0.350943610843861": 0.005}, "294720000": {"0.3048541614812411": 0.9660000000000006, "0.3373943996980219": 0.01599999999999996, "0.350943610843861": 0.010000000000000002, "0.313469152391653": 0.008}, "294730000": {"0.3048541614812411": 0.9720000000000006, "0.3373943996980219": 0.019999999999999962, "0.350943610843861": 0.006, "0.313469152391653": 0.002}, "294740000": {"0.3048541614812411": 0.9750000000000006, "0.3373943996980219": 0.022999999999999965, "0.350943610843861": 0.002}, "294750000": {"0.3048541614812411": 0.9620000000000006, "0.3373943996980219": 0.03799999999999998}, "294760000": {"0.3048541614812411": 0.9740000000000006, "0.3373943996980219": 0.025999999999999968}, "294770000": {"0.3048541614812411": 0.9760000000000006, "0.3373943996980219": 0.020999999999999963, "0.2774562299106632": 0.003}, "294780000": {"0.3048541614812411": 0.9880000000000007, "0.2774562299106632": 0.012000000000000004}, "294790000": {"0.3048541614812411": 0.9910000000000007, "0.2774562299106632": 0.009000000000000001}, "294800000": {"0.3048541614812411": 0.9800000000000006, "0.2774562299106632": 0.02000000000000001}, "294810000": {"0.3048541614812411": 0.9760000000000006, "0.2774562299106632": 0.024000000000000014}, "294820000": {"0.3048541614812411": 0.9280000000000006, "0.2774562299106632": 0.07200000000000005}, "294830000": {"0.3048541614812411": 0.9390000000000006, "0.2774562299106632": 0.06100000000000004}, "294840000": {"0.3048541614812411": 0.9430000000000006, "0.2774562299106632": 0.05700000000000004}, "294850000": {"0.3048541614812411": 0.9920000000000007, "0.2774562299106632": 0.006999999999999993, "0.2874764160188053": 0.001}, "294860000": {"0.3048541614812411": 1.0000000000000007}, "294870000": {"0.3048541614812411": 1.0000000000000007}, "294880000": {"0.3048541614812411": 0.9940000000000007, "0.3107829572581764": 0.006}, "294890000": {"0.3048541614812411": 1.0000000000000007}, "294900000": {"0.3048541614812411": 1.0000000000000007}, "294910000": {"0.3048541614812411": 1.0000000000000007}, "294920000": {"0.3048541614812411": 1.0000000000000007}, "294930000": {"0.3048541614812411": 0.9990000000000007, "0.29263618470740077": 0.001}, "294940000": {"0.3048541614812411": 1.0000000000000007}, "294950000": {"0.3048541614812411": 1.0000000000000007}, "294960000": {"0.3048541614812411": 1.0000000000000007}, "294970000": {"0.3048541614812411": 1.0000000000000007}, "294980000": {"0.3048541614812411": 0.9990000000000007, "0.31855624526151666": 0.001}, "294990000": {"0.3048541614812411": 1.0000000000000007}, "295000000": {"0.3048541614812411": 1.0000000000000007}, "295010000": {"0.3048541614812411": 1.0000000000000007}, "295020000": {"0.3048541614812411": 1.0000000000000007}, "295030000": {"0.3048541614812411": 1.0000000000000007}, "295040000": {"0.3048541614812411": 1.0000000000000007}, "295050000": {"0.3048541614812411": 0.9890000000000007, "0.30175397171138657": 0.011000000000000003}, "295060000": {"0.3048541614812411": 0.9810000000000006, "0.30175397171138657": 0.01900000000000001}, "295070000": {"0.3048541614812411": 0.9900000000000007, "0.30175397171138657": 0.010000000000000002}, "295080000": {"0.3048541614812411": 0.9940000000000007, "0.30175397171138657": 0.006}, "295090000": {"0.3048541614812411": 1.0000000000000007}, "295100000": {"0.3048541614812411": 0.9980000000000007, "0.2952652863132266": 0.002}, "295110000": {"0.3048541614812411": 1.0000000000000007}, "295120000": {"0.3048541614812411": 1.0000000000000007}, "295130000": {"0.3048541614812411": 0.9990000000000007, "0.3089411048604086": 0.001}, "295140000": {"0.3048541614812411": 1.0000000000000007}, "295150000": {"0.3048541614812411": 1.0000000000000007}, "295160000": {"0.3048541614812411": 1.0000000000000007}, "295170000": {"0.3048541614812411": 1.0000000000000007}, "295180000": {"0.3048541614812411": 1.0000000000000007}, "295190000": {"0.3048541614812411": 1.0000000000000007}, "295200000": {"0.3048541614812411": 1.0000000000000007}, "295210000": {"0.3048541614812411": 1.0000000000000007}, "295220000": {"0.3048541614812411": 1.0000000000000007}, "295230000": {"0.3048541614812411": 1.0000000000000007}, "295240000": {"0.3048541614812411": 1.0000000000000007}, "295250000": {"0.3048541614812411": 1.0000000000000007}, "295260000": {"0.3048541614812411": 1.0000000000000007}, "295270000": {"0.3048541614812411": 0.9940000000000007, "0.2966172852928726": 0.006}, "295280000": {"0.3048541614812411": 1.0000000000000007}, "295290000": {"0.3048541614812411": 1.0000000000000007}, "295300000": {"0.3048541614812411": 1.0000000000000007}, "295310000": {"0.3048541614812411": 0.9980000000000007, "0.29582317322685187": 0.002}, "295320000": {"0.3048541614812411": 1.0000000000000007}, "295330000": {"0.3048541614812411": 1.0000000000000007}, "295340000": {"0.3048541614812411": 1.0000000000000007}, "295350000": {"0.3048541614812411": 1.0000000000000007}, "295360000": {"0.3048541614812411": 1.0000000000000007}, "295370000": {"0.3048541614812411": 1.0000000000000007}, "295380000": {"0.3048541614812411": 1.0000000000000007}, "295390000": {"0.3048541614812411": 1.0000000000000007}, "295400000": {"0.3048541614812411": 0.9990000000000007, "0.2913230215389841": 0.001}, "295410000": {"0.3048541614812411": 1.0000000000000007}, "295420000": {"0.3048541614812411": 0.9930000000000007, "0.2928461331399286": 0.007}, "295430000": {"0.3048541614812411": 0.9970000000000007, "0.2928461331399286": 0.003}, "295440000": {"0.3048541614812411": 1.0000000000000007}, "295450000": {"0.3048541614812411": 1.0000000000000007}, "295460000": {"0.3048541614812411": 1.0000000000000007}, "295470000": {"0.3048541614812411": 1.0000000000000007}, "295480000": {"0.3048541614812411": 1.0000000000000007}, "295490000": {"0.3048541614812411": 1.0000000000000007}, "295500000": {"0.3048541614812411": 1.0000000000000007}, "295510000": {"0.3048541614812411": 1.0000000000000007}, "295520000": {"0.3048541614812411": 1.0000000000000007}, "295530000": {"0.3048541614812411": 1.0000000000000007}, "295540000": {"0.3048541614812411": 1.0000000000000007}, "295550000": {"0.3048541614812411": 0.9940000000000007, "0.3169575763038769": 0.006}, "295560000": {"0.3048541614812411": 1.0000000000000007}, "295570000": {"0.3048541614812411": 1.0000000000000007}, "295580000": {"0.3048541614812411": 1.0000000000000007}, "295590000": {"0.3048541614812411": 1.0000000000000007}, "295600000": {"0.3048541614812411": 0.9990000000000007, "0.28299489491572066": 0.001}, "295610000": {"0.3048541614812411": 1.0000000000000007}, "295620000": {"0.3048541614812411": 1.0000000000000007}, "295630000": {"0.3048541614812411": 1.0000000000000007}, "295640000": {"0.3048541614812411": 1.0000000000000007}, "295650000": {"0.3048541614812411": 1.0000000000000007}, "295660000": {"0.3048541614812411": 1.0000000000000007}, "295670000": {"0.3048541614812411": 1.0000000000000007}, "295680000": {"0.3048541614812411": 1.0000000000000007}, "295690000": {"0.3048541614812411": 1.0000000000000007}, "295700000": {"0.3048541614812411": 1.0000000000000007}, "295710000": {"0.3048541614812411": 1.0000000000000007}, "295720000": {"0.3048541614812411": 1.0000000000000007}, "295730000": {"0.3048541614812411": 1.0000000000000007}, "295740000": {"0.3048541614812411": 0.9990000000000007, "0.3156794615193312": 0.001}, "295750000": {"0.3048541614812411": 1.0000000000000007}, "295760000": {"0.3048541614812411": 0.9980000000000007, "0.2956016460637837": 0.002}, "295770000": {"0.3048541614812411": 0.9770000000000006, "0.2956016460637837": 0.023000000000000013}, "295780000": {"0.3048541614812411": 0.9950000000000007, "0.2956016460637837": 0.005}, "295790000": {"0.3048541614812411": 0.9960000000000007, "0.2956016460637837": 0.002, "0.2866319349680841": 0.002}, "295800000": {"0.3048541614812411": 1.0000000000000007}, "295810000": {"0.3048541614812411": 1.0000000000000007}, "295820000": {"0.3048541614812411": 1.0000000000000007}, "295830000": {"0.3048541614812411": 1.0000000000000007}, "295840000": {"0.3048541614812411": 1.0000000000000007}, "295850000": {"0.3048541614812411": 1.0000000000000007}, "295860000": {"0.3048541614812411": 1.0000000000000007}, "295870000": {"0.3048541614812411": 1.0000000000000007}, "295880000": {"0.3048541614812411": 1.0000000000000007}, "295890000": {"0.3048541614812411": 1.0000000000000007}, "295900000": {"0.3048541614812411": 1.0000000000000007}, "295910000": {"0.3048541614812411": 1.0000000000000007}, "295920000": {"0.3048541614812411": 1.0000000000000007}, "295930000": {"0.3048541614812411": 1.0000000000000007}, "295940000": {"0.3048541614812411": 1.0000000000000007}, "295950000": {"0.3048541614812411": 1.0000000000000007}, "295960000": {"0.3048541614812411": 1.0000000000000007}, "295970000": {"0.3048541614812411": 1.0000000000000007}, "295980000": {"0.3048541614812411": 1.0000000000000007}, "295990000": {"0.3048541614812411": 0.9980000000000007, "0.32498899821964944": 0.002}, "296000000": {"0.3048541614812411": 1.0000000000000007}, "296010000": {"0.3048541614812411": 1.0000000000000007}, "296020000": {"0.3048541614812411": 1.0000000000000007}, "296030000": {"0.3048541614812411": 1.0000000000000007}, "296040000": {"0.3048541614812411": 1.0000000000000007}, "296050000": {"0.3048541614812411": 1.0000000000000007}, "296060000": {"0.3048541614812411": 0.9930000000000007, "0.30274553833552603": 0.007}, "296070000": {"0.3048541614812411": 0.9940000000000007, "0.30274553833552603": 0.006}, "296080000": {"0.3048541614812411": 0.9910000000000007, "0.2991935474027216": 0.009000000000000001}, "296090000": {"0.3048541614812411": 1.0000000000000007}, "296100000": {"0.3048541614812411": 0.9990000000000007, "0.3252702468541204": 0.001}, "296110000": {"0.3048541614812411": 0.9830000000000007, "0.3093538949773967": 0.013000000000000005, "0.30975928560299004": 0.002, "0.30817678200166243": 0.002}, "296120000": {"0.3048541614812411": 0.9700000000000006, "0.3093538949773967": 0.022000000000000013, "0.30975928560299004": 0.008}, "296130000": {"0.3048541614812411": 0.9730000000000006, "0.3093538949773967": 0.002, "0.30975928560299004": 0.025000000000000015}, "296140000": {"0.3048541614812411": 0.9320000000000006, "0.30975928560299004": 0.06800000000000005}, "296150000": {"0.3048541614812411": 0.9470000000000006, "0.30975928560299004": 0.05300000000000003}, "296160000": {"0.3048541614812411": 0.8870000000000006, "0.30975928560299004": 0.11300000000000007}, "296170000": {"0.3048541614812411": 0.9180000000000006, "0.30975928560299004": 0.08200000000000005}, "296180000": {"0.3048541614812411": 0.8760000000000006, "0.30975928560299004": 0.12400000000000008}, "296190000": {"0.3048541614812411": 0.9540000000000006, "0.30975928560299004": 0.04600000000000001}, "296200000": {"0.3048541614812411": 0.9360000000000006, "0.30975928560299004": 0.06400000000000003}, "296210000": {"0.3048541614812411": 0.8950000000000006, "0.30975928560299004": 0.10500000000000007}, "296220000": {"0.3048541614812411": 0.9520000000000006, "0.30975928560299004": 0.048000000000000015}, "296230000": {"0.3048541614812411": 0.9730000000000006, "0.30975928560299004": 0.025999999999999995, "0.3155169336544666": 0.001}, "296240000": {"0.3048541614812411": 0.9590000000000006, "0.30975928560299004": 0.006999999999999979, "0.3155169336544666": 0.03400000000000002}, "296250000": {"0.3048541614812411": 0.9380000000000006, "0.3155169336544666": 0.06200000000000004}, "296260000": {"0.3048541614812411": 0.9120000000000006, "0.3155169336544666": 0.08600000000000006, "0.29740946581388916": 0.002}, "296270000": {"0.3048541614812411": 0.8540000000000005, "0.3155169336544666": 0.1460000000000001}, "296280000": {"0.3048541614812411": 0.8740000000000006, "0.3155169336544666": 0.12600000000000008}, "296290000": {"0.3048541614812411": 0.8270000000000005, "0.3155169336544666": 0.16800000000000012, "0.32935746313638703": 0.005}, "296300000": {"0.3048541614812411": 0.8040000000000005, "0.3155169336544666": 0.19600000000000015}, "296310000": {"0.3048541614812411": 0.8630000000000005, "0.3155169336544666": 0.1370000000000001}, "296320000": {"0.3048541614812411": 0.9160000000000006, "0.3155169336544666": 0.08400000000000005}, "296330000": {"0.3048541614812411": 0.9270000000000006, "0.3155169336544666": 0.06900000000000003, "0.30705641591967825": 0.004}, "296340000": {"0.3048541614812411": 0.9270000000000006, "0.3155169336544666": 0.07300000000000004}, "296350000": {"0.3048541614812411": 0.9750000000000006, "0.3155169336544666": 0.024999999999999994}, "296360000": {"0.3048541614812411": 0.9830000000000007, "0.3155169336544666": 0.016999999999999987}, "296370000": {"0.3048541614812411": 0.9850000000000007, "0.3155169336544666": 0.0019999999999999792, "0.3062874068935005": 0.013000000000000005}, "296380000": {"0.3048541614812411": 0.9960000000000007, "0.3062874068935005": 0.004}, "296390000": {"0.3048541614812411": 0.9970000000000007, "0.3062874068935005": 0.003}, "296400000": {"0.3048541614812411": 1.0000000000000007}, "296410000": {"0.3048541614812411": 1.0000000000000007}, "296420000": {"0.3048541614812411": 1.0000000000000007}, "296430000": {"0.3048541614812411": 0.9850000000000007, "0.30068794480067135": 0.015000000000000006}, "296440000": {"0.3048541614812411": 0.9930000000000007, "0.30068794480067135": 0.007}, "296450000": {"0.3048541614812411": 1.0000000000000007}, "296460000": {"0.3048541614812411": 1.0000000000000007}, "296470000": {"0.3048541614812411": 1.0000000000000007}, "296480000": {"0.3048541614812411": 0.9980000000000007, "0.30849591816230376": 0.002}, "296490000": {"0.3048541614812411": 1.0000000000000007}, "296500000": {"0.3048541614812411": 1.0000000000000007}, "296510000": {"0.3048541614812411": 0.9990000000000007, "0.3191225315940687": 0.001}, "296520000": {"0.3048541614812411": 0.9960000000000007, "0.29340062881169815": 0.004}, "296530000": {"0.3048541614812411": 1.0000000000000007}, "296540000": {"0.3048541614812411": 0.9750000000000006, "0.3462035050433211": 0.025000000000000015}, "296550000": {"0.3048541614812411": 0.9440000000000006, "0.3462035050433211": 0.056000000000000036}, "296560000": {"0.3048541614812411": 0.9750000000000006, "0.3462035050433211": 0.02500000000000001}, "296570000": {"0.3048541614812411": 0.9910000000000007, "0.3462035050433211": 0.008999999999999994}, "296580000": {"0.3048541614812411": 1.0000000000000007}, "296590000": {"0.3048541614812411": 1.0000000000000007}, "296600000": {"0.3048541614812411": 1.0000000000000007}, "296610000": {"0.3048541614812411": 1.0000000000000007}, "296620000": {"0.3048541614812411": 1.0000000000000007}, "296630000": {"0.3048541614812411": 0.9990000000000007, "0.31680141644913246": 0.001}, "296640000": {"0.3048541614812411": 0.9970000000000007, "0.295417122331607": 0.001, "0.29954127217719556": 0.002}, "296650000": {"0.3048541614812411": 0.9990000000000007, "0.29164494407302094": 0.001}, "296660000": {"0.3048541614812411": 1.0000000000000007}, "296670000": {"0.3048541614812411": 1.0000000000000007}, "296680000": {"0.3048541614812411": 1.0000000000000007}, "296690000": {"0.3048541614812411": 1.0000000000000007}, "296700000": {"0.3048541614812411": 0.9960000000000007, "0.2893388329359788": 0.004}, "296710000": {"0.3048541614812411": 0.9920000000000007, "0.30090553839020373": 0.008}, "296720000": {"0.3048541614812411": 1.0000000000000007}, "296730000": {"0.3048541614812411": 1.0000000000000007}, "296740000": {"0.3048541614812411": 1.0000000000000007}, "296750000": {"0.3048541614812411": 1.0000000000000007}, "296760000": {"0.3048541614812411": 1.0000000000000007}, "296770000": {"0.3048541614812411": 0.9990000000000007, "0.33838542569269203": 0.001}, "296780000": {"0.3048541614812411": 1.0000000000000007}, "296790000": {"0.3048541614812411": 1.0000000000000007}, "296800000": {"0.3048541614812411": 0.9990000000000007, "0.31357178207732345": 0.001}, "296810000": {"0.3048541614812411": 1.0000000000000007}, "296820000": {"0.3048541614812411": 0.9980000000000007, "0.27624621843650254": 0.002}, "296830000": {"0.3048541614812411": 1.0000000000000007}, "296840000": {"0.3048541614812411": 1.0000000000000007}, "296850000": {"0.3048541614812411": 1.0000000000000007}, "296860000": {"0.3048541614812411": 1.0000000000000007}, "296870000": {"0.3048541614812411": 1.0000000000000007}, "296880000": {"0.3048541614812411": 1.0000000000000007}, "296890000": {"0.3048541614812411": 1.0000000000000007}, "296900000": {"0.3048541614812411": 1.0000000000000007}, "296910000": {"0.3048541614812411": 1.0000000000000007}, "296920000": {"0.3048541614812411": 0.9960000000000007, "0.3631868698082308": 0.004}, "296930000": {"0.3048541614812411": 0.9890000000000007, "0.3631868698082308": 0.011000000000000003}, "296940000": {"0.3048541614812411": 0.9960000000000007, "0.3631868698082308": 0.004}, "296950000": {"0.3048541614812411": 0.9740000000000006, "0.31379386615094174": 0.026000000000000016}, "296960000": {"0.3048541614812411": 0.9620000000000006, "0.31379386615094174": 0.03800000000000003}, "296970000": {"0.3048541614812411": 0.9620000000000006, "0.31379386615094174": 0.03800000000000003}, "296980000": {"0.3048541614812411": 0.9490000000000006, "0.31379386615094174": 0.05100000000000003}, "296990000": {"0.3048541614812411": 0.9560000000000006, "0.31379386615094174": 0.044000000000000025}, "297000000": {"0.3048541614812411": 0.9600000000000006, "0.31379386615094174": 0.04000000000000002}, "297010000": {"0.3048541614812411": 0.9800000000000006, "0.31379386615094174": 0.020000000000000004}, "297020000": {"0.3048541614812411": 0.9950000000000007, "0.31379386615094174": 0.004999999999999993}, "297030000": {"0.3048541614812411": 1.0000000000000007}, "297040000": {"0.3048541614812411": 1.0000000000000007}, "297050000": {"0.3048541614812411": 0.9990000000000007, "0.32175723918192334": 0.001}, "297060000": {"0.3048541614812411": 1.0000000000000007}, "297070000": {"0.3048541614812411": 1.0000000000000007}, "297080000": {"0.3048541614812411": 1.0000000000000007}, "297090000": {"0.3048541614812411": 1.0000000000000007}, "297100000": {"0.3048541614812411": 0.9970000000000007, "0.3076852233812292": 0.003}, "297110000": {"0.3048541614812411": 1.0000000000000007}, "297120000": {"0.3048541614812411": 1.0000000000000007}, "297130000": {"0.3048541614812411": 0.9910000000000007, "0.326229230573638": 0.009000000000000001}, "297140000": {"0.3048541614812411": 0.9860000000000007, "0.326229230573638": 0.014000000000000005}, "297150000": {"0.3048541614812411": 0.9860000000000007, "0.326229230573638": 0.014000000000000005}, "297160000": {"0.3048541614812411": 0.9850000000000007, "0.326229230573638": 0.014000000000000005, "0.31205510143805526": 0.001}, "297170000": {"0.3048541614812411": 0.9890000000000007, "0.326229230573638": 0.011000000000000003}, "297180000": {"0.3048541614812411": 0.9850000000000007, "0.326229230573638": 0.015000000000000006}, "297190000": {"0.3048541614812411": 0.9460000000000006, "0.326229230573638": 0.05400000000000004}, "297200000": {"0.3048541614812411": 0.9330000000000006, "0.326229230573638": 0.06700000000000005}, "297210000": {"0.3048541614812411": 0.9590000000000006, "0.326229230573638": 0.04100000000000002}, "297220000": {"0.3048541614812411": 0.9580000000000006, "0.326229230573638": 0.04200000000000002}, "297230000": {"0.3048541614812411": 0.9110000000000006, "0.326229230573638": 0.08100000000000006, "0.324450645584589": 0.008}, "297240000": {"0.3048541614812411": 0.9460000000000006, "0.326229230573638": 0.054000000000000034}, "297250000": {"0.3048541614812411": 0.9230000000000006, "0.326229230573638": 0.07600000000000005, "0.29389581544149873": 0.001}, "297260000": {"0.3048541614812411": 0.8970000000000006, "0.326229230573638": 0.10300000000000008}, "297270000": {"0.3048541614812411": 0.8850000000000006, "0.326229230573638": 0.11500000000000007}, "297280000": {"0.3048541614812411": 0.9250000000000006, "0.326229230573638": 0.07400000000000004, "0.29994542753682557": 0.001}, "297290000": {"0.3048541614812411": 0.8920000000000006, "0.326229230573638": 0.10800000000000007}, "297300000": {"0.3048541614812411": 0.8280000000000005, "0.326229230573638": 0.17200000000000013}, "297310000": {"0.3048541614812411": 0.7780000000000005, "0.326229230573638": 0.21600000000000016, "0.3587221405709653": 0.005, "0.3279707328626418": 0.001}, "297320000": {"0.3048541614812411": 0.7880000000000005, "0.326229230573638": 0.21000000000000013, "0.3587221405709653": 0.002}, "297330000": {"0.3048541614812411": 0.8310000000000005, "0.326229230573638": 0.15100000000000008, "0.3587221405709653": 0.01800000000000001}, "297340000": {"0.3048541614812411": 0.9110000000000006, "0.326229230573638": 0.08900000000000002}, "297350000": {"0.3048541614812411": 0.8670000000000005, "0.326229230573638": 0.13300000000000006}, "297360000": {"0.3048541614812411": 0.8900000000000006, "0.326229230573638": 0.11000000000000004}, "297370000": {"0.3048541614812411": 0.8230000000000005, "0.326229230573638": 0.1750000000000001, "0.3212580316751356": 0.002}, "297380000": {"0.3048541614812411": 0.8430000000000005, "0.326229230573638": 0.15700000000000008}, "297390000": {"0.3048541614812411": 0.8880000000000006, "0.326229230573638": 0.11200000000000004}, "297400000": {"0.3048541614812411": 0.9240000000000006, "0.326229230573638": 0.07500000000000001, "0.28233488251485855": 0.001}, "297410000": {"0.3048541614812411": 0.8770000000000006, "0.326229230573638": 0.12300000000000005}, "297420000": {"0.3048541614812411": 0.8710000000000006, "0.326229230573638": 0.12900000000000006}, "297430000": {"0.3048541614812411": 0.9220000000000006, "0.326229230573638": 0.07800000000000001}, "297440000": {"0.3048541614812411": 0.9300000000000006, "0.326229230573638": 0.07}, "297450000": {"0.3048541614812411": 0.9540000000000006, "0.326229230573638": 0.045999999999999985}, "297460000": {"0.3048541614812411": 0.9380000000000006, "0.326229230573638": 0.062}, "297470000": {"0.3048541614812411": 0.9270000000000006, "0.326229230573638": 0.07300000000000001}, "297480000": {"0.3048541614812411": 0.9700000000000006, "0.326229230573638": 0.02999999999999997}, "297490000": {"0.3048541614812411": 0.9550000000000006, "0.326229230573638": 0.044999999999999984}, "297500000": {"0.3048541614812411": 0.9320000000000006, "0.326229230573638": 0.068}, "297510000": {"0.3048541614812411": 0.9030000000000006, "0.326229230573638": 0.09700000000000003}, "297520000": {"0.3048541614812411": 0.8380000000000005, "0.326229230573638": 0.1620000000000001}, "297530000": {"0.3048541614812411": 0.8010000000000005, "0.326229230573638": 0.19900000000000012}, "297540000": {"0.3048541614812411": 0.8240000000000005, "0.326229230573638": 0.1760000000000001}, "297550000": {"0.3048541614812411": 0.7960000000000005, "0.326229230573638": 0.20400000000000013}, "297560000": {"0.3048541614812411": 0.8950000000000006, "0.326229230573638": 0.10500000000000004}, "297570000": {"0.3048541614812411": 0.9150000000000006, "0.326229230573638": 0.08500000000000002}, "297580000": {"0.3048541614812411": 0.8500000000000005, "0.326229230573638": 0.14900000000000008, "0.31260418667048934": 0.001}, "297590000": {"0.3048541614812411": 0.8570000000000005, "0.326229230573638": 0.14300000000000007}, "297600000": {"0.3048541614812411": 0.8410000000000005, "0.326229230573638": 0.15900000000000009}, "297610000": {"0.3048541614812411": 0.8660000000000005, "0.326229230573638": 0.13400000000000006}, "297620000": {"0.3048541614812411": 0.8810000000000006, "0.326229230573638": 0.11700000000000005, "0.29967260289754644": 0.002}, "297630000": {"0.3048541614812411": 0.9260000000000006, "0.326229230573638": 0.07400000000000001}, "297640000": {"0.3048541614812411": 0.9780000000000006, "0.326229230573638": 0.021999999999999964}, "297650000": {"0.3048541614812411": 0.9390000000000006, "0.326229230573638": 0.06, "0.28987409585137336": 0.001}, "297660000": {"0.3048541614812411": 0.9470000000000006, "0.326229230573638": 0.05299999999999999}, "297670000": {"0.3048541614812411": 0.9570000000000006, "0.326229230573638": 0.034999999999999976, "0.2927604705650728": 0.002, "0.346614998474559": 0.006}, "297680000": {"0.3048541614812411": 0.9880000000000007, "0.326229230573638": 0.011999999999999955}, "297690000": {"0.3048541614812411": 0.9730000000000006, "0.326229230573638": 0.02699999999999997}, "297700000": {"0.3048541614812411": 0.9990000000000007, "0.326229230573638": 0.0009999999999999514}, "297710000": {"0.3048541614812411": 1.0000000000000007}, "297720000": {"0.3048541614812411": 1.0000000000000007}, "297730000": {"0.3048541614812411": 1.0000000000000007}, "297740000": {"0.3048541614812411": 1.0000000000000007}, "297750000": {"0.3048541614812411": 1.0000000000000007}, "297760000": {"0.3048541614812411": 0.9990000000000007, "0.2986186892224439": 0.001}, "297770000": {"0.3048541614812411": 1.0000000000000007}, "297780000": {"0.3048541614812411": 1.0000000000000007}, "297790000": {"0.3048541614812411": 1.0000000000000007}, "297800000": {"0.3048541614812411": 1.0000000000000007}, "297810000": {"0.3048541614812411": 0.9970000000000007, "0.2729091802762159": 0.003}, "297820000": {"0.3048541614812411": 1.0000000000000007}, "297830000": {"0.3048541614812411": 1.0000000000000007}, "297840000": {"0.3048541614812411": 1.0000000000000007}, "297850000": {"0.3048541614812411": 0.9980000000000007, "0.34272481783990155": 0.001, "0.31325882193986015": 0.001}, "297860000": {"0.3048541614812411": 1.0000000000000007}, "297870000": {"0.3048541614812411": 1.0000000000000007}, "297880000": {"0.3048541614812411": 1.0000000000000007}, "297890000": {"0.3048541614812411": 1.0000000000000007}, "297900000": {"0.3048541614812411": 1.0000000000000007}, "297910000": {"0.3048541614812411": 1.0000000000000007}, "297920000": {"0.3048541614812411": 1.0000000000000007}, "297930000": {"0.3048541614812411": 1.0000000000000007}, "297940000": {"0.3048541614812411": 0.9970000000000007, "0.3334418200010085": 0.003}, "297950000": {"0.3048541614812411": 1.0000000000000007}, "297960000": {"0.3048541614812411": 1.0000000000000007}, "297970000": {"0.3048541614812411": 1.0000000000000007}, "297980000": {"0.3048541614812411": 0.9980000000000007, "0.29730863481901526": 0.002}, "297990000": {"0.3048541614812411": 1.0000000000000007}, "298000000": {"0.3048541614812411": 1.0000000000000007}, "298010000": {"0.3048541614812411": 1.0000000000000007}, "298020000": {"0.3048541614812411": 1.0000000000000007}, "298030000": {"0.3048541614812411": 1.0000000000000007}, "298040000": {"0.3048541614812411": 1.0000000000000007}, "298050000": {"0.3048541614812411": 0.9990000000000007, "0.33758386845615007": 0.001}, "298060000": {"0.3048541614812411": 1.0000000000000007}, "298070000": {"0.3048541614812411": 1.0000000000000007}, "298080000": {"0.3048541614812411": 0.9980000000000007, "0.3230679852108742": 0.002}, "298090000": {"0.3048541614812411": 1.0000000000000007}, "298100000": {"0.3048541614812411": 1.0000000000000007}, "298110000": {"0.3048541614812411": 1.0000000000000007}, "298120000": {"0.3048541614812411": 0.9830000000000007, "0.30442322080708123": 0.009000000000000001, "0.30007473853437827": 0.008}, "298130000": {"0.3048541614812411": 0.9970000000000007, "0.30007473853437827": 0.003}, "298140000": {"0.3048541614812411": 0.9870000000000007, "0.30007473853437827": 0.013000000000000005}, "298150000": {"0.3048541614812411": 1.0000000000000007}, "298160000": {"0.3048541614812411": 1.0000000000000007}, "298170000": {"0.3048541614812411": 1.0000000000000007}, "298180000": {"0.3048541614812411": 1.0000000000000007}, "298190000": {"0.3048541614812411": 1.0000000000000007}, "298200000": {"0.3048541614812411": 1.0000000000000007}, "298210000": {"0.3048541614812411": 1.0000000000000007}, "298220000": {"0.3048541614812411": 1.0000000000000007}, "298230000": {"0.3048541614812411": 1.0000000000000007}, "298240000": {"0.3048541614812411": 1.0000000000000007}, "298250000": {"0.3048541614812411": 0.9990000000000007, "0.3189939960925654": 0.001}, "298260000": {"0.3048541614812411": 1.0000000000000007}, "298270000": {"0.3048541614812411": 1.0000000000000007}, "298280000": {"0.3048541614812411": 1.0000000000000007}, "298290000": {"0.3048541614812411": 1.0000000000000007}, "298300000": {"0.3048541614812411": 0.9590000000000006, "0.27684169914188594": 0.04100000000000003}, "298310000": {"0.3048541614812411": 0.9780000000000006, "0.27684169914188594": 0.022000000000000013}, "298320000": {"0.3048541614812411": 0.9940000000000007, "0.27684169914188594": 0.006}, "298330000": {"0.3048541614812411": 0.9990000000000007, "0.2967915235216261": 0.001}, "298340000": {"0.3048541614812411": 0.9780000000000006, "0.2967915235216261": 0.022000000000000013}, "298350000": {"0.3048541614812411": 0.9920000000000007, "0.2967915235216261": 0.008}, "298360000": {"0.3048541614812411": 0.9990000000000007, "0.2967915235216261": 0.001}, "298370000": {"0.3048541614812411": 1.0000000000000007}, "298380000": {"0.3048541614812411": 1.0000000000000007}, "298390000": {"0.3048541614812411": 1.0000000000000007}, "298400000": {"0.3048541614812411": 1.0000000000000007}, "298410000": {"0.3048541614812411": 1.0000000000000007}, "298420000": {"0.3048541614812411": 1.0000000000000007}, "298430000": {"0.3048541614812411": 1.0000000000000007}, "298440000": {"0.3048541614812411": 1.0000000000000007}, "298450000": {"0.3048541614812411": 1.0000000000000007}, "298460000": {"0.3048541614812411": 1.0000000000000007}, "298470000": {"0.3048541614812411": 1.0000000000000007}, "298480000": {"0.3048541614812411": 1.0000000000000007}, "298490000": {"0.3048541614812411": 1.0000000000000007}, "298500000": {"0.3048541614812411": 0.9990000000000007, "0.2811444090960605": 0.001}, "298510000": {"0.3048541614812411": 0.9970000000000007, "0.282485004724371": 0.003}, "298520000": {"0.3048541614812411": 1.0000000000000007}, "298530000": {"0.3048541614812411": 1.0000000000000007}, "298540000": {"0.3048541614812411": 1.0000000000000007}, "298550000": {"0.3048541614812411": 0.9990000000000007, "0.29796369825159674": 0.001}, "298560000": {"0.3048541614812411": 1.0000000000000007}, "298570000": {"0.3048541614812411": 0.9990000000000007, "0.309917534009704": 0.001}, "298580000": {"0.3048541614812411": 0.9970000000000007, "0.2704288734990664": 0.003}, "298590000": {"0.3048541614812411": 1.0000000000000007}, "298600000": {"0.3048541614812411": 1.0000000000000007}, "298610000": {"0.3048541614812411": 1.0000000000000007}, "298620000": {"0.3048541614812411": 1.0000000000000007}, "298630000": {"0.3048541614812411": 1.0000000000000007}, "298640000": {"0.3048541614812411": 1.0000000000000007}, "298650000": {"0.3048541614812411": 1.0000000000000007}, "298660000": {"0.3048541614812411": 1.0000000000000007}, "298670000": {"0.3048541614812411": 1.0000000000000007}, "298680000": {"0.3048541614812411": 1.0000000000000007}, "298690000": {"0.3048541614812411": 1.0000000000000007}, "298700000": {"0.3048541614812411": 1.0000000000000007}, "298710000": {"0.3048541614812411": 1.0000000000000007}, "298720000": {"0.3048541614812411": 1.0000000000000007}, "298730000": {"0.3048541614812411": 1.0000000000000007}, "298740000": {"0.3048541614812411": 1.0000000000000007}, "298750000": {"0.3048541614812411": 1.0000000000000007}, "298760000": {"0.3048541614812411": 1.0000000000000007}, "298770000": {"0.3048541614812411": 0.9960000000000007, "0.3044604136573077": 0.004}, "298780000": {"0.3048541614812411": 1.0000000000000007}, "298790000": {"0.3048541614812411": 0.9960000000000007, "0.32157793460953704": 0.004}, "298800000": {"0.3048541614812411": 0.9920000000000007, "0.32157793460953704": 0.008}, "298810000": {"0.3048541614812411": 1.0000000000000007}, "298820000": {"0.3048541614812411": 1.0000000000000007}, "298830000": {"0.3048541614812411": 1.0000000000000007}, "298840000": {"0.3048541614812411": 1.0000000000000007}, "298850000": {"0.3048541614812411": 1.0000000000000007}, "298860000": {"0.3048541614812411": 1.0000000000000007}, "298870000": {"0.3048541614812411": 1.0000000000000007}, "298880000": {"0.3048541614812411": 1.0000000000000007}, "298890000": {"0.3048541614812411": 1.0000000000000007}, "298900000": {"0.3048541614812411": 1.0000000000000007}, "298910000": {"0.3048541614812411": 0.9970000000000007, "0.31718080375609": 0.003}, "298920000": {"0.3048541614812411": 1.0000000000000007}, "298930000": {"0.3048541614812411": 1.0000000000000007}, "298940000": {"0.3048541614812411": 1.0000000000000007}, "298950000": {"0.3048541614812411": 1.0000000000000007}, "298960000": {"0.3048541614812411": 0.9990000000000007, "0.31410130409593523": 0.001}, "298970000": {"0.3048541614812411": 0.9890000000000007, "0.31410130409593523": 0.011000000000000003}, "298980000": {"0.3048541614812411": 1.0000000000000007}, "298990000": {"0.3048541614812411": 1.0000000000000007}, "299000000": {"0.3048541614812411": 1.0000000000000007}, "299010000": {"0.3048541614812411": 1.0000000000000007}, "299020000": {"0.3048541614812411": 1.0000000000000007}, "299030000": {"0.3048541614812411": 1.0000000000000007}, "299040000": {"0.3048541614812411": 1.0000000000000007}, "299050000": {"0.3048541614812411": 0.9960000000000007, "0.29731290257862214": 0.004}, "299060000": {"0.3048541614812411": 0.9710000000000006, "0.29731290257862214": 0.02100000000000001, "0.315708607495139": 0.004, "0.32950790630625787": 0.002, "0.32528279016317396": 0.002}, "299070000": {"0.3048541614812411": 0.9390000000000006, "0.29731290257862214": 0.017000000000000008, "0.315708607495139": 0.026000000000000016, "0.3008936512421846": 0.01800000000000001}, "299080000": {"0.3048541614812411": 0.9780000000000006, "0.29731290257862214": 0.013000000000000005, "0.315708607495139": 0.004, "0.3008936512421846": 0.005}, "299090000": {"0.3048541614812411": 0.9620000000000006, "0.29731290257862214": 0.004, "0.315708607495139": 0.03400000000000002}, "299100000": {"0.3048541614812411": 0.9780000000000006, "0.315708607495139": 0.022000000000000013}, "299110000": {"0.3048541614812411": 0.9650000000000006, "0.315708607495139": 0.035000000000000024}, "299120000": {"0.3048541614812411": 0.9840000000000007, "0.315708607495139": 0.016000000000000007}, "299130000": {"0.3048541614812411": 1.0000000000000007}, "299140000": {"0.3048541614812411": 0.9880000000000007, "0.3285301118153536": 0.012000000000000004}, "299150000": {"0.3048541614812411": 1.0000000000000007}, "299160000": {"0.3048541614812411": 1.0000000000000007}, "299170000": {"0.3048541614812411": 1.0000000000000007}, "299180000": {"0.3048541614812411": 1.0000000000000007}, "299190000": {"0.3048541614812411": 1.0000000000000007}, "299200000": {"0.3048541614812411": 1.0000000000000007}, "299210000": {"0.3048541614812411": 1.0000000000000007}, "299220000": {"0.3048541614812411": 1.0000000000000007}, "299230000": {"0.3048541614812411": 1.0000000000000007}, "299240000": {"0.3048541614812411": 0.9890000000000007, "0.29812679463826103": 0.011000000000000003}, "299250000": {"0.3048541614812411": 0.9740000000000006, "0.29812679463826103": 0.026000000000000016}, "299260000": {"0.3048541614812411": 1.0000000000000007}, "299270000": {"0.3048541614812411": 1.0000000000000007}, "299280000": {"0.3048541614812411": 1.0000000000000007}, "299290000": {"0.3048541614812411": 1.0000000000000007}, "299300000": {"0.3048541614812411": 1.0000000000000007}, "299310000": {"0.3048541614812411": 1.0000000000000007}, "299320000": {"0.3048541614812411": 0.9930000000000007, "0.29954060962471724": 0.004, "0.3356297121577234": 0.003}, "299330000": {"0.3048541614812411": 1.0000000000000007}, "299340000": {"0.3048541614812411": 1.0000000000000007}, "299350000": {"0.3048541614812411": 0.9980000000000007, "0.3082930475888428": 0.002}, "299360000": {"0.3048541614812411": 1.0000000000000007}, "299370000": {"0.3048541614812411": 1.0000000000000007}, "299380000": {"0.3048541614812411": 1.0000000000000007}, "299390000": {"0.3048541614812411": 1.0000000000000007}, "299400000": {"0.3048541614812411": 0.9970000000000007, "0.32674470415154366": 0.003}, "299410000": {"0.3048541614812411": 1.0000000000000007}, "299420000": {"0.3048541614812411": 1.0000000000000007}, "299430000": {"0.3048541614812411": 1.0000000000000007}, "299440000": {"0.3048541614812411": 1.0000000000000007}, "299450000": {"0.3048541614812411": 0.9980000000000007, "0.29099654519621804": 0.002}, "299460000": {"0.3048541614812411": 0.9930000000000007, "0.29099654519621804": 0.007}, "299470000": {"0.3048541614812411": 0.9840000000000007, "0.29099654519621804": 0.016000000000000007}, "299480000": {"0.3048541614812411": 0.9930000000000007, "0.29099654519621804": 0.001, "0.32851910914820326": 0.006}, "299490000": {"0.3048541614812411": 1.0000000000000007}, "299500000": {"0.3048541614812411": 1.0000000000000007}, "299510000": {"0.3048541614812411": 0.9990000000000007, "0.30708439026744266": 0.001}, "299520000": {"0.3048541614812411": 1.0000000000000007}, "299530000": {"0.3048541614812411": 0.9990000000000007, "0.29822558959239104": 0.001}, "299540000": {"0.3048541614812411": 1.0000000000000007}, "299550000": {"0.3048541614812411": 1.0000000000000007}, "299560000": {"0.3048541614812411": 1.0000000000000007}, "299570000": {"0.3048541614812411": 0.9980000000000007, "0.29768805666148257": 0.002}, "299580000": {"0.3048541614812411": 0.9750000000000006, "0.29768805666148257": 0.025000000000000015}, "299590000": {"0.3048541614812411": 0.9920000000000007, "0.29768805666148257": 0.008}, "299600000": {"0.3048541614812411": 0.9940000000000007, "0.29768805666148257": 0.001, "0.3048236387357295": 0.005}, "299610000": {"0.3048541614812411": 1.0000000000000007}, "299620000": {"0.3048541614812411": 0.9960000000000007, "0.30434227703650313": 0.004}, "299630000": {"0.3048541614812411": 1.0000000000000007}, "299640000": {"0.3048541614812411": 1.0000000000000007}, "299650000": {"0.3048541614812411": 1.0000000000000007}, "299660000": {"0.3048541614812411": 1.0000000000000007}, "299670000": {"0.3048541614812411": 1.0000000000000007}, "299680000": {"0.3048541614812411": 0.9990000000000007, "0.2982897869916257": 0.001}, "299690000": {"0.3048541614812411": 1.0000000000000007}, "299700000": {"0.3048541614812411": 1.0000000000000007}, "299710000": {"0.3048541614812411": 1.0000000000000007}, "299720000": {"0.3048541614812411": 1.0000000000000007}, "299730000": {"0.3048541614812411": 1.0000000000000007}, "299740000": {"0.3048541614812411": 1.0000000000000007}, "299750000": {"0.3048541614812411": 1.0000000000000007}, "299760000": {"0.3048541614812411": 1.0000000000000007}, "299770000": {"0.3048541614812411": 1.0000000000000007}, "299780000": {"0.3048541614812411": 1.0000000000000007}, "299790000": {"0.3048541614812411": 1.0000000000000007}, "299800000": {"0.3048541614812411": 1.0000000000000007}, "299810000": {"0.3048541614812411": 1.0000000000000007}, "299820000": {"0.3048541614812411": 1.0000000000000007}, "299830000": {"0.3048541614812411": 0.9950000000000007, "0.3041601548390911": 0.005}, "299840000": {"0.3048541614812411": 1.0000000000000007}, "299850000": {"0.3048541614812411": 1.0000000000000007}, "299860000": {"0.3048541614812411": 1.0000000000000007}, "299870000": {"0.3048541614812411": 1.0000000000000007}, "299880000": {"0.3048541614812411": 1.0000000000000007}, "299890000": {"0.3048541614812411": 1.0000000000000007}, "299900000": {"0.3048541614812411": 1.0000000000000007}, "299910000": {"0.3048541614812411": 1.0000000000000007}, "299920000": {"0.3048541614812411": 1.0000000000000007}, "299930000": {"0.3048541614812411": 1.0000000000000007}, "299940000": {"0.3048541614812411": 1.0000000000000007}, "299950000": {"0.3048541614812411": 0.9990000000000007, "0.2971845098065848": 0.001}, "299960000": {"0.3048541614812411": 1.0000000000000007}, "299970000": {"0.3048541614812411": 1.0000000000000007}, "299980000": {"0.3048541614812411": 1.0000000000000007}, "299990000": {"0.3048541614812411": 1.0000000000000007}, "300000000": {"0.3048541614812411": 1.0000000000000007}, "300010000": {"0.3048541614812411": 1.0000000000000007}, "300020000": {"0.3048541614812411": 0.9770000000000006, "0.26360352237859797": 0.023000000000000013}, "300030000": {"0.3048541614812411": 0.9650000000000006, "0.26360352237859797": 0.035000000000000024}, "300040000": {"0.3048541614812411": 0.9800000000000006, "0.26360352237859797": 0.02000000000000001}, "300050000": {"0.3048541614812411": 0.9860000000000007, "0.26360352237859797": 0.014000000000000005}, "300060000": {"0.3048541614812411": 0.9950000000000007, "0.26360352237859797": 0.005}, "300070000": {"0.3048541614812411": 1.0000000000000007}, "300080000": {"0.3048541614812411": 0.9940000000000007, "0.29215584473085476": 0.006}, "300090000": {"0.3048541614812411": 0.9950000000000007, "0.29215584473085476": 0.005}, "300100000": {"0.3048541614812411": 0.9840000000000007, "0.29215584473085476": 0.001, "0.3016258656952644": 0.015000000000000006}, "300110000": {"0.3048541614812411": 0.9990000000000007, "0.3016258656952644": 0.001}, "300120000": {"0.3048541614812411": 1.0000000000000007}, "300130000": {"0.3048541614812411": 1.0000000000000007}, "300140000": {"0.3048541614812411": 0.9970000000000007, "0.31790618043602653": 0.002, "0.3040305977867062": 0.001}, "300150000": {"0.3048541614812411": 1.0000000000000007}, "300160000": {"0.3048541614812411": 1.0000000000000007}, "300170000": {"0.3048541614812411": 1.0000000000000007}, "300180000": {"0.3048541614812411": 1.0000000000000007}, "300190000": {"0.3048541614812411": 1.0000000000000007}, "300200000": {"0.3048541614812411": 1.0000000000000007}, "300210000": {"0.3048541614812411": 0.9970000000000007, "0.29301528994512505": 0.003}, "300220000": {"0.3048541614812411": 0.9870000000000007, "0.29301528994512505": 0.013000000000000005}, "300230000": {"0.3048541614812411": 0.9920000000000007, "0.29301528994512505": 0.008}, "300240000": {"0.3048541614812411": 1.0000000000000007}, "300250000": {"0.3048541614812411": 1.0000000000000007}, "300260000": {"0.3048541614812411": 1.0000000000000007}, "300270000": {"0.3048541614812411": 1.0000000000000007}, "300280000": {"0.3048541614812411": 1.0000000000000007}, "300290000": {"0.3048541614812411": 0.9990000000000007, "0.2843150006043106": 0.001}, "300300000": {"0.3048541614812411": 1.0000000000000007}, "300310000": {"0.3048541614812411": 0.9990000000000007, "0.31618548869802876": 0.001}, "300320000": {"0.3048541614812411": 1.0000000000000007}, "300330000": {"0.3048541614812411": 1.0000000000000007}, "300340000": {"0.3048541614812411": 1.0000000000000007}, "300350000": {"0.3048541614812411": 1.0000000000000007}, "300360000": {"0.3048541614812411": 1.0000000000000007}, "300370000": {"0.3048541614812411": 1.0000000000000007}, "300380000": {"0.3048541614812411": 1.0000000000000007}, "300390000": {"0.3048541614812411": 1.0000000000000007}, "300400000": {"0.3048541614812411": 1.0000000000000007}, "300410000": {"0.3048541614812411": 1.0000000000000007}, "300420000": {"0.3048541614812411": 1.0000000000000007}, "300430000": {"0.3048541614812411": 1.0000000000000007}, "300440000": {"0.3048541614812411": 1.0000000000000007}, "300450000": {"0.3048541614812411": 1.0000000000000007}, "300460000": {"0.3048541614812411": 0.9930000000000007, "0.3263220463919892": 0.007}, "300470000": {"0.3048541614812411": 0.9940000000000007, "0.3263220463919892": 0.006}, "300480000": {"0.3048541614812411": 0.9840000000000007, "0.3263220463919892": 0.016000000000000007}, "300490000": {"0.3048541614812411": 0.9730000000000006, "0.3263220463919892": 0.027000000000000017}, "300500000": {"0.3048541614812411": 0.9890000000000007, "0.3263220463919892": 0.011000000000000003}, "300510000": {"0.3048541614812411": 0.9740000000000006, "0.3263220463919892": 0.026000000000000016}, "300520000": {"0.3048541614812411": 1.0000000000000007}, "300530000": {"0.3048541614812411": 0.9980000000000007, "0.29501822669108585": 0.002}, "300540000": {"0.3048541614812411": 1.0000000000000007}, "300550000": {"0.3048541614812411": 1.0000000000000007}, "300560000": {"0.3048541614812411": 1.0000000000000007}, "300570000": {"0.3048541614812411": 1.0000000000000007}, "300580000": {"0.3048541614812411": 1.0000000000000007}, "300590000": {"0.3048541614812411": 1.0000000000000007}, "300600000": {"0.3048541614812411": 1.0000000000000007}, "300610000": {"0.3048541614812411": 1.0000000000000007}, "300620000": {"0.3048541614812411": 1.0000000000000007}, "300630000": {"0.3048541614812411": 1.0000000000000007}, "300640000": {"0.3048541614812411": 0.9910000000000007, "0.3314945254365592": 0.009000000000000001}, "300650000": {"0.3048541614812411": 0.9710000000000006, "0.3314945254365592": 0.02900000000000002}, "300660000": {"0.3048541614812411": 0.9740000000000006, "0.3314945254365592": 0.026000000000000016}, "300670000": {"0.3048541614812411": 0.9640000000000006, "0.3314945254365592": 0.036000000000000025}, "300680000": {"0.3048541614812411": 0.8940000000000006, "0.3314945254365592": 0.10600000000000008}, "300690000": {"0.3048541614812411": 0.8890000000000006, "0.3314945254365592": 0.11100000000000008}, "300700000": {"0.3048541614812411": 0.9070000000000006, "0.3314945254365592": 0.09300000000000005}, "300710000": {"0.3048541614812411": 0.9450000000000006, "0.3314945254365592": 0.05500000000000002}, "300720000": {"0.3048541614812411": 0.9870000000000007, "0.3314945254365592": 0.012999999999999984}, "300730000": {"0.3048541614812411": 0.9890000000000007, "0.3314945254365592": 0.010999999999999982}, "300740000": {"0.3048541614812411": 0.9750000000000006, "0.3314945254365592": 0.024999999999999994}, "300750000": {"0.3048541614812411": 0.9850000000000007, "0.3314945254365592": 0.014999999999999986}, "300760000": {"0.3048541614812411": 0.9670000000000006, "0.3314945254365592": 0.006999999999999979, "0.3173021517331966": 0.026000000000000016}, "300770000": {"0.3048541614812411": 0.9600000000000006, "0.3173021517331966": 0.04000000000000003}, "300780000": {"0.3048541614812411": 0.9530000000000006, "0.3173021517331966": 0.04700000000000003}, "300790000": {"0.3048541614812411": 0.9900000000000007, "0.3173021517331966": 0.009999999999999995}, "300800000": {"0.3048541614812411": 0.9860000000000007, "0.3173021517331966": 0.009999999999999995, "0.30492172659164407": 0.004}, "300810000": {"0.3048541614812411": 0.9890000000000007, "0.3173021517331966": 0.003999999999999993, "0.30492172659164407": 0.006, "0.3226459698236827": 0.001}, "300820000": {"0.3048541614812411": 0.9740000000000006, "0.3173021517331966": 0.02600000000000001}, "300830000": {"0.3048541614812411": 0.9630000000000006, "0.3173021517331966": 0.031000000000000014, "0.28021361398307004": 0.005, "0.30462783148473216": 0.001}, "300840000": {"0.3048541614812411": 0.9600000000000006, "0.3173021517331966": 0.04000000000000002}, "300850000": {"0.3048541614812411": 0.9170000000000006, "0.3173021517331966": 0.08300000000000006}, "300860000": {"0.3048541614812411": 0.8180000000000005, "0.3173021517331966": 0.17900000000000013, "0.32597758165665913": 0.003}, "300870000": {"0.3048541614812411": 0.6800000000000004, "0.3173021517331966": 0.32000000000000023}, "300880000": {"0.3048541614812411": 0.7040000000000004, "0.3173021517331966": 0.2960000000000002}, "300890000": {"0.3048541614812411": 0.7570000000000005, "0.3173021517331966": 0.24300000000000016}, "300900000": {"0.3048541614812411": 0.8160000000000005, "0.3173021517331966": 0.1750000000000001, "0.26723857509193916": 0.009000000000000001}, "300910000": {"0.3048541614812411": 0.8420000000000005, "0.3173021517331966": 0.15600000000000008, "0.2719462457400833": 0.002}, "300920000": {"0.3048541614812411": 0.8640000000000005, "0.3173021517331966": 0.13600000000000007}, "300930000": {"0.3048541614812411": 0.8420000000000005, "0.3173021517331966": 0.15800000000000008}, "300940000": {"0.3048541614812411": 0.7870000000000005, "0.3173021517331966": 0.21300000000000013}, "300950000": {"0.3048541614812411": 0.8710000000000006, "0.3173021517331966": 0.12900000000000006}, "300960000": {"0.3048541614812411": 0.8040000000000005, "0.3173021517331966": 0.19600000000000012}, "300970000": {"0.3048541614812411": 0.6340000000000003, "0.3173021517331966": 0.35900000000000026, "0.3029986646313943": 0.007}, "300980000": {"0.3048541614812411": 0.5170000000000002, "0.3173021517331966": 0.43200000000000033, "0.3029986646313943": 0.046000000000000034, "0.30604203182197043": 0.005}, "300990000": {"0.3048541614812411": 0.5610000000000003, "0.3173021517331966": 0.4310000000000003, "0.3029986646313943": 0.008}, "301000000": {"0.3048541614812411": 0.5630000000000003, "0.3173021517331966": 0.4280000000000003, "0.3029986646313943": 0.009000000000000001}, "301010000": {"0.3048541614812411": 0.5530000000000003, "0.3173021517331966": 0.43300000000000033, "0.3029986646313943": 0.014000000000000005}, "301020000": {"0.3048541614812411": 0.6200000000000003, "0.3173021517331966": 0.32800000000000024, "0.3029986646313943": 0.05200000000000004}, "301030000": {"0.3048541614812411": 0.5830000000000003, "0.3173021517331966": 0.34100000000000025, "0.3029986646313943": 0.07600000000000005}, "301040000": {"0.3048541614812411": 0.6500000000000004, "0.3173021517331966": 0.2830000000000002, "0.3029986646313943": 0.06700000000000005}, "301050000": {"0.3048541614812411": 0.6640000000000004, "0.3173021517331966": 0.2700000000000002, "0.3029986646313943": 0.06600000000000004}, "301060000": {"0.3048541614812411": 0.8120000000000005, "0.3173021517331966": 0.14800000000000008, "0.3029986646313943": 0.04000000000000002}, "301070000": {"0.3048541614812411": 0.8680000000000005, "0.3173021517331966": 0.11800000000000005, "0.3029986646313943": 0.012999999999999998, "0.3041076998097487": 0.001}, "301080000": {"0.3048541614812411": 0.8440000000000005, "0.3173021517331966": 0.14800000000000008, "0.3029986646313943": 0.007999999999999993}, "301090000": {"0.3048541614812411": 0.8090000000000005, "0.3173021517331966": 0.1900000000000001, "0.2953132748437504": 0.001}, "301100000": {"0.3048541614812411": 0.9050000000000006, "0.3173021517331966": 0.09500000000000003}, "301110000": {"0.3048541614812411": 0.8870000000000006, "0.3173021517331966": 0.11300000000000004}, "301120000": {"0.3048541614812411": 0.8590000000000005, "0.3173021517331966": 0.14100000000000007}, "301130000": {"0.3048541614812411": 0.8870000000000006, "0.3173021517331966": 0.11300000000000004}, "301140000": {"0.3048541614812411": 0.9760000000000006, "0.3173021517331966": 0.021999999999999964, "0.3320170922838191": 0.002}, "301150000": {"0.3048541614812411": 0.9640000000000006, "0.3173021517331966": 0.035999999999999976}, "301160000": {"0.3048541614812411": 0.9510000000000006, "0.3173021517331966": 0.04899999999999999}, "301170000": {"0.3048541614812411": 0.9640000000000006, "0.3173021517331966": 0.035999999999999976}, "301180000": {"0.3048541614812411": 0.9890000000000007, "0.3173021517331966": 0.008999999999999952, "0.3079042194244207": 0.002}, "301190000": {"0.3048541614812411": 1.0000000000000007}, "301200000": {"0.3048541614812411": 0.9990000000000007, "0.28919073714927107": 0.001}, "301210000": {"0.3048541614812411": 1.0000000000000007}, "301220000": {"0.3048541614812411": 1.0000000000000007}, "301230000": {"0.3048541614812411": 1.0000000000000007}, "301240000": {"0.3048541614812411": 1.0000000000000007}, "301250000": {"0.3048541614812411": 1.0000000000000007}, "301260000": {"0.3048541614812411": 1.0000000000000007}, "301270000": {"0.3048541614812411": 0.9750000000000006, "0.3173506053220226": 0.02000000000000001, "0.299024096881282": 0.005}, "301280000": {"0.3048541614812411": 0.9540000000000006, "0.3173506053220226": 0.046000000000000034}, "301290000": {"0.3048541614812411": 0.9310000000000006, "0.3173506053220226": 0.06600000000000004, "0.2748212633732322": 0.003}, "301300000": {"0.3048541614812411": 0.8770000000000006, "0.3173506053220226": 0.1230000000000001}, "301310000": {"0.3048541614812411": 0.9170000000000006, "0.3173506053220226": 0.08300000000000005}, "301320000": {"0.3048541614812411": 0.9380000000000006, "0.3173506053220226": 0.060000000000000026, "0.33415580223248686": 0.002}, "301330000": {"0.3048541614812411": 0.9710000000000006, "0.3173506053220226": 0.023999999999999994, "0.33415580223248686": 0.005}, "301340000": {"0.3048541614812411": 0.9590000000000006, "0.3173506053220226": 0.04100000000000001}, "301350000": {"0.3048541614812411": 0.9320000000000006, "0.3173506053220226": 0.06500000000000003, "0.3128511818458331": 0.003}, "301360000": {"0.3048541614812411": 0.9260000000000006, "0.3173506053220226": 0.07300000000000004, "0.3118004537019532": 0.001}, "301370000": {"0.3048541614812411": 0.9700000000000006, "0.3173506053220226": 0.03}, "301380000": {"0.3048541614812411": 0.9460000000000006, "0.3173506053220226": 0.05400000000000002}, "301390000": {"0.3048541614812411": 0.9760000000000006, "0.3173506053220226": 0.023999999999999994}, "301400000": {"0.3048541614812411": 0.9930000000000007, "0.3173506053220226": 0.0029999999999999792, "0.28418696732189036": 0.002, "0.294678350001068": 0.002}, "301410000": {"0.3048541614812411": 0.9920000000000007, "0.3173506053220226": 0.003999999999999979, "0.294678350001068": 0.004}, "301420000": {"0.3048541614812411": 0.9900000000000007, "0.294678350001068": 0.010000000000000002}, "301430000": {"0.3048541614812411": 0.9870000000000007, "0.294678350001068": 0.013000000000000005}, "301440000": {"0.3048541614812411": 0.9970000000000007, "0.2784653385061575": 0.003}, "301450000": {"0.3048541614812411": 1.0000000000000007}, "301460000": {"0.3048541614812411": 0.9990000000000007, "0.31163622042969785": 0.001}, "301470000": {"0.3048541614812411": 1.0000000000000007}, "301480000": {"0.3048541614812411": 1.0000000000000007}, "301490000": {"0.3048541614812411": 1.0000000000000007}, "301500000": {"0.3048541614812411": 1.0000000000000007}, "301510000": {"0.3048541614812411": 1.0000000000000007}, "301520000": {"0.3048541614812411": 1.0000000000000007}, "301530000": {"0.3048541614812411": 1.0000000000000007}, "301540000": {"0.3048541614812411": 1.0000000000000007}, "301550000": {"0.3048541614812411": 1.0000000000000007}, "301560000": {"0.3048541614812411": 1.0000000000000007}, "301570000": {"0.3048541614812411": 1.0000000000000007}, "301580000": {"0.3048541614812411": 1.0000000000000007}, "301590000": {"0.3048541614812411": 1.0000000000000007}, "301600000": {"0.3048541614812411": 1.0000000000000007}, "301610000": {"0.3048541614812411": 1.0000000000000007}, "301620000": {"0.3048541614812411": 1.0000000000000007}, "301630000": {"0.3048541614812411": 1.0000000000000007}, "301640000": {"0.3048541614812411": 1.0000000000000007}, "301650000": {"0.3048541614812411": 1.0000000000000007}, "301660000": {"0.3048541614812411": 0.9970000000000007, "0.27506648109746007": 0.001, "0.29713756202487324": 0.002}, "301670000": {"0.3048541614812411": 0.9970000000000007, "0.27921955061066045": 0.003}, "301680000": {"0.3048541614812411": 0.9930000000000007, "0.27921955061066045": 0.007}, "301690000": {"0.3048541614812411": 0.9430000000000006, "0.27921955061066045": 0.03900000000000003, "0.3061510957650887": 0.01800000000000001}, "301700000": {"0.3048541614812411": 0.8870000000000006, "0.27921955061066045": 0.08300000000000006, "0.3061510957650887": 0.03000000000000002}, "301710000": {"0.3048541614812411": 0.8660000000000005, "0.27921955061066045": 0.08400000000000006, "0.3061510957650887": 0.05000000000000004}, "301720000": {"0.3048541614812411": 0.8160000000000005, "0.27921955061066045": 0.07500000000000005, "0.3061510957650887": 0.10900000000000008}, "301730000": {"0.3048541614812411": 0.9060000000000006, "0.27921955061066045": 0.03500000000000002, "0.3061510957650887": 0.05900000000000004}, "301740000": {"0.3048541614812411": 0.9410000000000006, "0.27921955061066045": 0.02500000000000001, "0.3061510957650887": 0.034000000000000016}, "301750000": {"0.3048541614812411": 0.9740000000000006, "0.27921955061066045": 0.007999999999999993, "0.3061510957650887": 0.018000000000000002}, "301760000": {"0.3048541614812411": 0.9740000000000006, "0.3061510957650887": 0.02600000000000001}, "301770000": {"0.3048541614812411": 0.9850000000000007, "0.3061510957650887": 0.015}, "301780000": {"0.3048541614812411": 0.9900000000000007, "0.3061510957650887": 0.007999999999999993, "0.2754986745585562": 0.002}, "301790000": {"0.3048541614812411": 0.9520000000000006, "0.3061510957650887": 0.02600000000000001, "0.2754986745585562": 0.022000000000000013}, "301800000": {"0.3048541614812411": 0.9450000000000006, "0.3061510957650887": 0.018000000000000002, "0.2754986745585562": 0.037000000000000026}, "301810000": {"0.3048541614812411": 0.9620000000000006, "0.3061510957650887": 0.008999999999999994, "0.2754986745585562": 0.02900000000000002}, "301820000": {"0.3048541614812411": 0.9930000000000007, "0.3061510957650887": 0.001999999999999993, "0.2754986745585562": 0.005}, "301830000": {"0.3048541614812411": 1.0000000000000007}, "301840000": {"0.3048541614812411": 1.0000000000000007}, "301850000": {"0.3048541614812411": 1.0000000000000007}, "301860000": {"0.3048541614812411": 0.9980000000000007, "0.3129367932743998": 0.002}, "301870000": {"0.3048541614812411": 1.0000000000000007}, "301880000": {"0.3048541614812411": 1.0000000000000007}, "301890000": {"0.3048541614812411": 0.9990000000000007, "0.3080985381789259": 0.001}, "301900000": {"0.3048541614812411": 1.0000000000000007}, "301910000": {"0.3048541614812411": 1.0000000000000007}, "301920000": {"0.3048541614812411": 0.9980000000000007, "0.2843249408597613": 0.002}, "301930000": {"0.3048541614812411": 0.9980000000000007, "0.31545772956966456": 0.002}, "301940000": {"0.3048541614812411": 1.0000000000000007}, "301950000": {"0.3048541614812411": 1.0000000000000007}, "301960000": {"0.3048541614812411": 1.0000000000000007}, "301970000": {"0.3048541614812411": 1.0000000000000007}, "301980000": {"0.3048541614812411": 1.0000000000000007}, "301990000": {"0.3048541614812411": 1.0000000000000007}, "302000000": {"0.3048541614812411": 1.0000000000000007}, "302010000": {"0.3048541614812411": 0.9970000000000007, "0.334079307949554": 0.003}, "302020000": {"0.3048541614812411": 1.0000000000000007}, "302030000": {"0.3048541614812411": 1.0000000000000007}, "302040000": {"0.3048541614812411": 1.0000000000000007}, "302050000": {"0.3048541614812411": 1.0000000000000007}, "302060000": {"0.3048541614812411": 1.0000000000000007}, "302070000": {"0.3048541614812411": 0.9980000000000007, "0.264103138566425": 0.002}, "302080000": {"0.3048541614812411": 1.0000000000000007}, "302090000": {"0.3048541614812411": 1.0000000000000007}, "302100000": {"0.3048541614812411": 1.0000000000000007}, "302110000": {"0.3048541614812411": 0.9980000000000007, "0.3053006181658479": 0.002}, "302120000": {"0.3048541614812411": 1.0000000000000007}, "302130000": {"0.3048541614812411": 1.0000000000000007}, "302140000": {"0.3048541614812411": 1.0000000000000007}, "302150000": {"0.3048541614812411": 0.9990000000000007, "0.3042274059081521": 0.001}, "302160000": {"0.3048541614812411": 1.0000000000000007}, "302170000": {"0.3048541614812411": 0.9980000000000007, "0.30836128388811435": 0.002}, "302180000": {"0.3048541614812411": 1.0000000000000007}, "302190000": {"0.3048541614812411": 1.0000000000000007}, "302200000": {"0.3048541614812411": 1.0000000000000007}, "302210000": {"0.3048541614812411": 1.0000000000000007}, "302220000": {"0.3048541614812411": 0.9990000000000007, "0.2836069285997255": 0.001}, "302230000": {"0.3048541614812411": 1.0000000000000007}, "302240000": {"0.3048541614812411": 0.9870000000000007, "0.324155729085565": 0.013000000000000005}, "302250000": {"0.3048541614812411": 1.0000000000000007}, "302260000": {"0.3048541614812411": 0.9950000000000007, "0.3255156280150367": 0.005}, "302270000": {"0.3048541614812411": 0.9990000000000007, "0.3255156280150367": 0.001}, "302280000": {"0.3048541614812411": 1.0000000000000007}, "302290000": {"0.3048541614812411": 0.9930000000000007, "0.31470703538221206": 0.007}, "302300000": {"0.3048541614812411": 0.9910000000000007, "0.31470703538221206": 0.009000000000000001}, "302310000": {"0.3048541614812411": 0.9920000000000007, "0.31470703538221206": 0.008}, "302320000": {"0.3048541614812411": 0.9930000000000007, "0.31470703538221206": 0.007}, "302330000": {"0.3048541614812411": 1.0000000000000007}, "302340000": {"0.3048541614812411": 1.0000000000000007}, "302350000": {"0.3048541614812411": 1.0000000000000007}, "302360000": {"0.3048541614812411": 1.0000000000000007}, "302370000": {"0.3048541614812411": 0.9980000000000007, "0.30998697949879933": 0.002}, "302380000": {"0.3048541614812411": 1.0000000000000007}, "302390000": {"0.3048541614812411": 0.9970000000000007, "0.31216330632121403": 0.003}, "302400000": {"0.3048541614812411": 1.0000000000000007}, "302410000": {"0.3048541614812411": 1.0000000000000007}, "302420000": {"0.3048541614812411": 1.0000000000000007}, "302430000": {"0.3048541614812411": 1.0000000000000007}, "302440000": {"0.3048541614812411": 1.0000000000000007}, "302450000": {"0.3048541614812411": 0.9960000000000007, "0.30555436261079416": 0.004}, "302460000": {"0.3048541614812411": 1.0000000000000007}, "302470000": {"0.3048541614812411": 0.9970000000000007, "0.3122481414359704": 0.003}, "302480000": {"0.3048541614812411": 1.0000000000000007}, "302490000": {"0.3048541614812411": 1.0000000000000007}, "302500000": {"0.3048541614812411": 1.0000000000000007}, "302510000": {"0.3048541614812411": 0.9990000000000007, "0.282145912160355": 0.001}, "302520000": {"0.3048541614812411": 1.0000000000000007}, "302530000": {"0.3048541614812411": 1.0000000000000007}, "302540000": {"0.3048541614812411": 0.9950000000000007, "0.298920975435614": 0.005}, "302550000": {"0.3048541614812411": 1.0000000000000007}, "302560000": {"0.3048541614812411": 1.0000000000000007}, "302570000": {"0.3048541614812411": 1.0000000000000007}, "302580000": {"0.3048541614812411": 0.9990000000000007, "0.3033732150335252": 0.001}, "302590000": {"0.3048541614812411": 1.0000000000000007}, "302600000": {"0.3048541614812411": 1.0000000000000007}, "302610000": {"0.3048541614812411": 1.0000000000000007}, "302620000": {"0.3048541614812411": 1.0000000000000007}, "302630000": {"0.3048541614812411": 1.0000000000000007}, "302640000": {"0.3048541614812411": 1.0000000000000007}, "302650000": {"0.3048541614812411": 1.0000000000000007}, "302660000": {"0.3048541614812411": 0.9980000000000007, "0.28250058736199735": 0.002}, "302670000": {"0.3048541614812411": 1.0000000000000007}, "302680000": {"0.3048541614812411": 1.0000000000000007}, "302690000": {"0.3048541614812411": 0.9980000000000007, "0.33007759103035467": 0.002}, "302700000": {"0.3048541614812411": 0.9710000000000006, "0.33007759103035467": 0.02900000000000002}, "302710000": {"0.3048541614812411": 0.9940000000000007, "0.33007759103035467": 0.006}, "302720000": {"0.3048541614812411": 0.9990000000000007, "0.33007759103035467": 0.001}, "302730000": {"0.3048541614812411": 1.0000000000000007}, "302740000": {"0.3048541614812411": 1.0000000000000007}, "302750000": {"0.3048541614812411": 0.9990000000000007, "0.3101492185641733": 0.001}, "302760000": {"0.3048541614812411": 1.0000000000000007}, "302770000": {"0.3048541614812411": 1.0000000000000007}, "302780000": {"0.3048541614812411": 1.0000000000000007}, "302790000": {"0.3048541614812411": 1.0000000000000007}, "302800000": {"0.3048541614812411": 1.0000000000000007}, "302810000": {"0.3048541614812411": 1.0000000000000007}, "302820000": {"0.3048541614812411": 1.0000000000000007}, "302830000": {"0.3048541614812411": 1.0000000000000007}, "302840000": {"0.3048541614812411": 1.0000000000000007}, "302850000": {"0.3048541614812411": 0.9990000000000007, "0.2968212487373203": 0.001}, "302860000": {"0.3048541614812411": 0.9990000000000007, "0.3312583825623303": 0.001}, "302870000": {"0.3048541614812411": 1.0000000000000007}, "302880000": {"0.3048541614812411": 0.9990000000000007, "0.28917245257999213": 0.001}, "302890000": {"0.3048541614812411": 1.0000000000000007}, "302900000": {"0.3048541614812411": 0.9990000000000007, "0.3143424366334215": 0.001}, "302910000": {"0.3048541614812411": 1.0000000000000007}, "302920000": {"0.3048541614812411": 1.0000000000000007}, "302930000": {"0.3048541614812411": 1.0000000000000007}, "302940000": {"0.3048541614812411": 1.0000000000000007}, "302950000": {"0.3048541614812411": 1.0000000000000007}, "302960000": {"0.3048541614812411": 0.9970000000000007, "0.29907196242227146": 0.003}, "302970000": {"0.3048541614812411": 1.0000000000000007}, "302980000": {"0.3048541614812411": 1.0000000000000007}, "302990000": {"0.3048541614812411": 1.0000000000000007}, "303000000": {"0.3048541614812411": 1.0000000000000007}, "303010000": {"0.3048541614812411": 1.0000000000000007}, "303020000": {"0.3048541614812411": 0.9990000000000007, "0.31975563682514563": 0.001}, "303030000": {"0.3048541614812411": 1.0000000000000007}, "303040000": {"0.3048541614812411": 1.0000000000000007}, "303050000": {"0.3048541614812411": 1.0000000000000007}, "303060000": {"0.3048541614812411": 1.0000000000000007}, "303070000": {"0.3048541614812411": 1.0000000000000007}, "303080000": {"0.3048541614812411": 1.0000000000000007}, "303090000": {"0.3048541614812411": 1.0000000000000007}, "303100000": {"0.3048541614812411": 0.9990000000000007, "0.34110678834825386": 0.001}, "303110000": {"0.3048541614812411": 1.0000000000000007}, "303120000": {"0.3048541614812411": 1.0000000000000007}, "303130000": {"0.3048541614812411": 1.0000000000000007}, "303140000": {"0.3048541614812411": 1.0000000000000007}, "303150000": {"0.3048541614812411": 1.0000000000000007}, "303160000": {"0.3048541614812411": 1.0000000000000007}, "303170000": {"0.3048541614812411": 1.0000000000000007}, "303180000": {"0.3048541614812411": 1.0000000000000007}, "303190000": {"0.3048541614812411": 0.9980000000000007, "0.33636577472692497": 0.002}, "303200000": {"0.3048541614812411": 1.0000000000000007}, "303210000": {"0.3048541614812411": 1.0000000000000007}, "303220000": {"0.3048541614812411": 1.0000000000000007}, "303230000": {"0.3048541614812411": 1.0000000000000007}, "303240000": {"0.3048541614812411": 1.0000000000000007}, "303250000": {"0.3048541614812411": 1.0000000000000007}, "303260000": {"0.3048541614812411": 1.0000000000000007}, "303270000": {"0.3048541614812411": 1.0000000000000007}, "303280000": {"0.3048541614812411": 1.0000000000000007}, "303290000": {"0.3048541614812411": 1.0000000000000007}, "303300000": {"0.3048541614812411": 1.0000000000000007}, "303310000": {"0.3048541614812411": 1.0000000000000007}, "303320000": {"0.3048541614812411": 1.0000000000000007}, "303330000": {"0.3048541614812411": 1.0000000000000007}, "303340000": {"0.3048541614812411": 1.0000000000000007}, "303350000": {"0.3048541614812411": 1.0000000000000007}, "303360000": {"0.3048541614812411": 0.9990000000000007, "0.3063856399613075": 0.001}, "303370000": {"0.3048541614812411": 0.9970000000000007, "0.29232882635620844": 0.003}, "303380000": {"0.3048541614812411": 0.9990000000000007, "0.29102278011332083": 0.001}, "303390000": {"0.3048541614812411": 1.0000000000000007}, "303400000": {"0.3048541614812411": 1.0000000000000007}, "303410000": {"0.3048541614812411": 1.0000000000000007}, "303420000": {"0.3048541614812411": 1.0000000000000007}, "303430000": {"0.3048541614812411": 0.9880000000000007, "0.2724036827667648": 0.012000000000000004}, "303440000": {"0.3048541614812411": 1.0000000000000007}, "303450000": {"0.3048541614812411": 1.0000000000000007}, "303460000": {"0.3048541614812411": 0.9960000000000007, "0.29221788924714653": 0.001, "0.3192506139277994": 0.003}, "303470000": {"0.3048541614812411": 0.9990000000000007, "0.29089366477366174": 0.001}, "303480000": {"0.3048541614812411": 1.0000000000000007}, "303490000": {"0.3048541614812411": 1.0000000000000007}, "303500000": {"0.3048541614812411": 1.0000000000000007}, "303510000": {"0.3048541614812411": 1.0000000000000007}, "303520000": {"0.3048541614812411": 1.0000000000000007}, "303530000": {"0.3048541614812411": 0.9970000000000007, "0.29572939086951994": 0.003}, "303540000": {"0.3048541614812411": 1.0000000000000007}, "303550000": {"0.3048541614812411": 0.9990000000000007, "0.323398948658621": 0.001}, "303560000": {"0.3048541614812411": 1.0000000000000007}, "303570000": {"0.3048541614812411": 1.0000000000000007}, "303580000": {"0.3048541614812411": 1.0000000000000007}, "303590000": {"0.3048541614812411": 1.0000000000000007}, "303600000": {"0.3048541614812411": 1.0000000000000007}, "303610000": {"0.3048541614812411": 1.0000000000000007}, "303620000": {"0.3048541614812411": 0.9980000000000007, "0.34720065194346567": 0.002}, "303630000": {"0.3048541614812411": 0.9840000000000007, "0.34720065194346567": 0.016000000000000007}, "303640000": {"0.3048541614812411": 0.9840000000000007, "0.34720065194346567": 0.016000000000000007}, "303650000": {"0.3048541614812411": 1.0000000000000007}, "303660000": {"0.3048541614812411": 1.0000000000000007}, "303670000": {"0.3048541614812411": 1.0000000000000007}, "303680000": {"0.3048541614812411": 1.0000000000000007}, "303690000": {"0.3048541614812411": 0.9990000000000007, "0.32113786154113755": 0.001}, "303700000": {"0.3048541614812411": 1.0000000000000007}, "303710000": {"0.3048541614812411": 1.0000000000000007}, "303720000": {"0.3048541614812411": 1.0000000000000007}, "303730000": {"0.3048541614812411": 1.0000000000000007}, "303740000": {"0.3048541614812411": 1.0000000000000007}, "303750000": {"0.3048541614812411": 1.0000000000000007}, "303760000": {"0.3048541614812411": 1.0000000000000007}, "303770000": {"0.3048541614812411": 1.0000000000000007}, "303780000": {"0.3048541614812411": 0.9990000000000007, "0.3003443723690639": 0.001}, "303790000": {"0.3048541614812411": 1.0000000000000007}, "303800000": {"0.3048541614812411": 0.9900000000000007, "0.29806347432387825": 0.010000000000000002}, "303810000": {"0.3048541614812411": 1.0000000000000007}, "303820000": {"0.3048541614812411": 1.0000000000000007}, "303830000": {"0.3048541614812411": 1.0000000000000007}, "303840000": {"0.3048541614812411": 1.0000000000000007}, "303850000": {"0.3048541614812411": 1.0000000000000007}, "303860000": {"0.3048541614812411": 1.0000000000000007}, "303870000": {"0.3048541614812411": 1.0000000000000007}, "303880000": {"0.3048541614812411": 1.0000000000000007}, "303890000": {"0.3048541614812411": 1.0000000000000007}, "303900000": {"0.3048541614812411": 1.0000000000000007}, "303910000": {"0.3048541614812411": 1.0000000000000007}, "303920000": {"0.3048541614812411": 1.0000000000000007}, "303930000": {"0.3048541614812411": 1.0000000000000007}, "303940000": {"0.3048541614812411": 1.0000000000000007}, "303950000": {"0.3048541614812411": 1.0000000000000007}, "303960000": {"0.3048541614812411": 1.0000000000000007}, "303970000": {"0.3048541614812411": 0.9990000000000007, "0.3076871900952043": 0.001}, "303980000": {"0.3048541614812411": 1.0000000000000007}, "303990000": {"0.3048541614812411": 1.0000000000000007}, "304000000": {"0.3048541614812411": 1.0000000000000007}, "304010000": {"0.3048541614812411": 1.0000000000000007}, "304020000": {"0.3048541614812411": 1.0000000000000007}, "304030000": {"0.3048541614812411": 1.0000000000000007}, "304040000": {"0.3048541614812411": 0.9930000000000007, "0.2996768511962997": 0.007}, "304050000": {"0.3048541614812411": 0.9860000000000007, "0.2996768511962997": 0.014000000000000005}, "304060000": {"0.3048541614812411": 0.9840000000000007, "0.2996768511962997": 0.014000000000000005, "0.29495530110892565": 0.002}, "304070000": {"0.3048541614812411": 0.9900000000000007, "0.2996768511962997": 0.010000000000000002}, "304080000": {"0.3048541614812411": 0.9980000000000007, "0.2996768511962997": 0.002}, "304090000": {"0.3048541614812411": 1.0000000000000007}, "304100000": {"0.3048541614812411": 1.0000000000000007}, "304110000": {"0.3048541614812411": 1.0000000000000007}, "304120000": {"0.3048541614812411": 1.0000000000000007}, "304130000": {"0.3048541614812411": 1.0000000000000007}, "304140000": {"0.3048541614812411": 0.9970000000000007, "0.3027902253300087": 0.003}, "304150000": {"0.3048541614812411": 1.0000000000000007}, "304160000": {"0.3048541614812411": 1.0000000000000007}, "304170000": {"0.3048541614812411": 0.9990000000000007, "0.3157224161079859": 0.001}, "304180000": {"0.3048541614812411": 1.0000000000000007}, "304190000": {"0.3048541614812411": 1.0000000000000007}, "304200000": {"0.3048541614812411": 1.0000000000000007}, "304210000": {"0.3048541614812411": 1.0000000000000007}, "304220000": {"0.3048541614812411": 1.0000000000000007}, "304230000": {"0.3048541614812411": 0.9970000000000007, "0.32079478150466734": 0.003}, "304240000": {"0.3048541614812411": 1.0000000000000007}, "304250000": {"0.3048541614812411": 1.0000000000000007}, "304260000": {"0.3048541614812411": 0.9980000000000007, "0.30334222243059517": 0.001, "0.318532811793029": 0.001}, "304270000": {"0.3048541614812411": 1.0000000000000007}, "304280000": {"0.3048541614812411": 1.0000000000000007}, "304290000": {"0.3048541614812411": 1.0000000000000007}, "304300000": {"0.3048541614812411": 1.0000000000000007}, "304310000": {"0.3048541614812411": 1.0000000000000007}, "304320000": {"0.3048541614812411": 1.0000000000000007}, "304330000": {"0.3048541614812411": 1.0000000000000007}, "304340000": {"0.3048541614812411": 0.9970000000000007, "0.33915456144074396": 0.003}, "304350000": {"0.3048541614812411": 1.0000000000000007}, "304360000": {"0.3048541614812411": 1.0000000000000007}, "304370000": {"0.3048541614812411": 1.0000000000000007}, "304380000": {"0.3048541614812411": 1.0000000000000007}, "304390000": {"0.3048541614812411": 1.0000000000000007}, "304400000": {"0.3048541614812411": 1.0000000000000007}, "304410000": {"0.3048541614812411": 1.0000000000000007}, "304420000": {"0.3048541614812411": 1.0000000000000007}, "304430000": {"0.3048541614812411": 1.0000000000000007}, "304440000": {"0.3048541614812411": 1.0000000000000007}, "304450000": {"0.3048541614812411": 1.0000000000000007}, "304460000": {"0.3048541614812411": 1.0000000000000007}, "304470000": {"0.3048541614812411": 1.0000000000000007}, "304480000": {"0.3048541614812411": 1.0000000000000007}, "304490000": {"0.3048541614812411": 0.9970000000000007, "0.3135774068754025": 0.003}, "304500000": {"0.3048541614812411": 0.9990000000000007, "0.3135774068754025": 0.001}, "304510000": {"0.3048541614812411": 0.9850000000000007, "0.3135774068754025": 0.015000000000000006}, "304520000": {"0.3048541614812411": 0.9960000000000007, "0.3135774068754025": 0.001, "0.28294493485662014": 0.003}, "304530000": {"0.3048541614812411": 0.9790000000000006, "0.28294493485662014": 0.02100000000000001}, "304540000": {"0.3048541614812411": 0.9880000000000007, "0.28294493485662014": 0.005, "0.30450837095999533": 0.004, "0.2915926360345568": 0.003}, "304550000": {"0.3048541614812411": 0.9890000000000007, "0.28294493485662014": 0.002, "0.30450837095999533": 0.003, "0.2915926360345568": 0.006}, "304560000": {"0.3048541614812411": 0.9980000000000007, "0.30450837095999533": 0.001, "0.3298610291572065": 0.001}, "304570000": {"0.3048541614812411": 0.9560000000000006, "0.30450837095999533": 0.016000000000000007, "0.3298610291572065": 0.028000000000000018}, "304580000": {"0.3048541614812411": 0.9290000000000006, "0.30450837095999533": 0.024000000000000014, "0.3298610291572065": 0.04500000000000003, "0.3156313455391767": 0.002}, "304590000": {"0.3048541614812411": 0.8440000000000005, "0.30450837095999533": 0.04000000000000003, "0.3298610291572065": 0.10800000000000008, "0.3156313455391767": 0.005, "0.2992309877893869": 0.003}, "304600000": {"0.3048541614812411": 0.8690000000000005, "0.30450837095999533": 0.056000000000000036, "0.3298610291572065": 0.05900000000000004, "0.2992309877893869": 0.016000000000000007}, "304610000": {"0.3048541614812411": 0.9010000000000006, "0.30450837095999533": 0.04000000000000002, "0.3298610291572065": 0.05900000000000004}, "304620000": {"0.3048541614812411": 0.9540000000000006, "0.3298610291572065": 0.04600000000000003}, "304630000": {"0.3048541614812411": 0.9470000000000006, "0.3298610291572065": 0.05300000000000003}, "304640000": {"0.3048541614812411": 0.9380000000000006, "0.3298610291572065": 0.06200000000000004}, "304650000": {"0.3048541614812411": 0.9660000000000006, "0.3298610291572065": 0.034000000000000016}, "304660000": {"0.3048541614812411": 0.9980000000000007, "0.3298610291572065": 0.000999999999999993, "0.3231896421151094": 0.001}, "304670000": {"0.3048541614812411": 0.9940000000000007, "0.3298610291572065": 0.000999999999999993, "0.3231896421151094": 0.005}, "304680000": {"0.3048541614812411": 0.9970000000000007, "0.3231896421151094": 0.003}, "304690000": {"0.3048541614812411": 1.0000000000000007}, "304700000": {"0.3048541614812411": 1.0000000000000007}, "304710000": {"0.3048541614812411": 1.0000000000000007}, "304720000": {"0.3048541614812411": 0.9980000000000007, "0.31931453342209287": 0.002}, "304730000": {"0.3048541614812411": 1.0000000000000007}, "304740000": {"0.3048541614812411": 1.0000000000000007}, "304750000": {"0.3048541614812411": 1.0000000000000007}, "304760000": {"0.3048541614812411": 1.0000000000000007}, "304770000": {"0.3048541614812411": 1.0000000000000007}, "304780000": {"0.3048541614812411": 0.9870000000000007, "0.30147388283840715": 0.013000000000000005}, "304790000": {"0.3048541614812411": 1.0000000000000007}, "304800000": {"0.3048541614812411": 1.0000000000000007}, "304810000": {"0.3048541614812411": 0.9990000000000007, "0.29908564329728865": 0.001}, "304820000": {"0.3048541614812411": 1.0000000000000007}, "304830000": {"0.3048541614812411": 1.0000000000000007}, "304840000": {"0.3048541614812411": 0.9640000000000006, "0.295682557810128": 0.012000000000000004, "0.2913174517582324": 0.024000000000000014}, "304850000": {"0.3048541614812411": 0.9520000000000006, "0.295682557810128": 0.004, "0.2913174517582324": 0.04300000000000003, "0.29090269854483747": 0.001}, "304860000": {"0.3048541614812411": 0.9630000000000006, "0.2913174517582324": 0.03100000000000002, "0.3506902479406775": 0.006}, "304870000": {"0.3048541614812411": 0.9410000000000006, "0.2913174517582324": 0.05900000000000004}, "304880000": {"0.3048541614812411": 0.9410000000000006, "0.2913174517582324": 0.05900000000000004}, "304890000": {"0.3048541614812411": 0.9540000000000006, "0.2913174517582324": 0.04600000000000003}, "304900000": {"0.3048541614812411": 0.9580000000000006, "0.2913174517582324": 0.04200000000000002}, "304910000": {"0.3048541614812411": 0.9890000000000007, "0.2913174517582324": 0.010999999999999996}, "304920000": {"0.3048541614812411": 0.9950000000000007, "0.2913174517582324": 0.004999999999999993}, "304930000": {"0.3048541614812411": 0.9960000000000007, "0.34082081990647506": 0.002, "0.25761483958125125": 0.002}, "304940000": {"0.3048541614812411": 1.0000000000000007}, "304950000": {"0.3048541614812411": 1.0000000000000007}, "304960000": {"0.3048541614812411": 1.0000000000000007}, "304970000": {"0.3048541614812411": 1.0000000000000007}, "304980000": {"0.3048541614812411": 0.9940000000000007, "0.32019723852293386": 0.006}, "304990000": {"0.3048541614812411": 0.9960000000000007, "0.32019723852293386": 0.004}, "305000000": {"0.3048541614812411": 1.0000000000000007}, "305010000": {"0.3048541614812411": 1.0000000000000007}, "305020000": {"0.3048541614812411": 1.0000000000000007}, "305030000": {"0.3048541614812411": 1.0000000000000007}, "305040000": {"0.3048541614812411": 1.0000000000000007}, "305050000": {"0.3048541614812411": 1.0000000000000007}, "305060000": {"0.3048541614812411": 1.0000000000000007}, "305070000": {"0.3048541614812411": 1.0000000000000007}, "305080000": {"0.3048541614812411": 1.0000000000000007}, "305090000": {"0.3048541614812411": 1.0000000000000007}, "305100000": {"0.3048541614812411": 0.9970000000000007, "0.2745419016014679": 0.002, "0.28069165420964964": 0.001}, "305110000": {"0.3048541614812411": 0.9820000000000007, "0.2745419016014679": 0.01800000000000001}, "305120000": {"0.3048541614812411": 0.9540000000000006, "0.2745419016014679": 0.046000000000000034}, "305130000": {"0.3048541614812411": 0.9960000000000007, "0.2745419016014679": 0.004}, "305140000": {"0.3048541614812411": 1.0000000000000007}, "305150000": {"0.3048541614812411": 0.9990000000000007, "0.32774554717817955": 0.001}, "305160000": {"0.3048541614812411": 0.9980000000000007, "0.30630381076750074": 0.002}, "305170000": {"0.3048541614812411": 0.9600000000000006, "0.30630381076750074": 0.04000000000000003}, "305180000": {"0.3048541614812411": 0.9360000000000006, "0.30630381076750074": 0.06400000000000004}, "305190000": {"0.3048541614812411": 0.9290000000000006, "0.30630381076750074": 0.07100000000000005}, "305200000": {"0.3048541614812411": 0.9210000000000006, "0.30630381076750074": 0.07900000000000004}, "305210000": {"0.3048541614812411": 0.9490000000000006, "0.30630381076750074": 0.05100000000000002}, "305220000": {"0.3048541614812411": 0.9920000000000007, "0.30630381076750074": 0.00799999999999998}, "305230000": {"0.3048541614812411": 0.9820000000000007, "0.30630381076750074": 0.017999999999999988}, "305240000": {"0.3048541614812411": 0.9980000000000007, "0.295187021475558": 0.002}, "305250000": {"0.3048541614812411": 0.9970000000000007, "0.33847609914292476": 0.003}, "305260000": {"0.3048541614812411": 0.9800000000000006, "0.33847609914292476": 0.02000000000000001}, "305270000": {"0.3048541614812411": 0.9800000000000006, "0.33847609914292476": 0.01900000000000001, "0.31195647156220757": 0.001}, "305280000": {"0.3048541614812411": 0.9980000000000007, "0.26347462935874416": 0.002}, "305290000": {"0.3048541614812411": 1.0000000000000007}, "305300000": {"0.3048541614812411": 1.0000000000000007}, "305310000": {"0.3048541614812411": 0.9970000000000007, "0.30923470331227315": 0.003}, "305320000": {"0.3048541614812411": 0.9800000000000006, "0.30572142064602736": 0.02000000000000001}, "305330000": {"0.3048541614812411": 0.9770000000000006, "0.30572142064602736": 0.023000000000000013}, "305340000": {"0.3048541614812411": 0.9680000000000006, "0.30572142064602736": 0.03200000000000002}, "305350000": {"0.3048541614812411": 0.9840000000000007, "0.30572142064602736": 0.016000000000000007}, "305360000": {"0.3048541614812411": 0.9850000000000007, "0.30572142064602736": 0.015000000000000006}, "305370000": {"0.3048541614812411": 0.9330000000000006, "0.30572142064602736": 0.06700000000000005}, "305380000": {"0.3048541614812411": 0.9100000000000006, "0.30572142064602736": 0.09000000000000007}, "305390000": {"0.3048541614812411": 0.8820000000000006, "0.30572142064602736": 0.11800000000000009}, "305400000": {"0.3048541614812411": 0.8910000000000006, "0.30572142064602736": 0.10600000000000007, "0.312147555094818": 0.003}, "305410000": {"0.3048541614812411": 0.8630000000000005, "0.30572142064602736": 0.12600000000000008, "0.29384903229355663": 0.011000000000000003}, "305420000": {"0.3048541614812411": 0.7370000000000004, "0.30572142064602736": 0.2420000000000002, "0.29384903229355663": 0.02100000000000001}, "305430000": {"0.3048541614812411": 0.7970000000000005, "0.30572142064602736": 0.20300000000000012}, "305440000": {"0.3048541614812411": 0.7880000000000005, "0.30572142064602736": 0.21200000000000013}, "305450000": {"0.3048541614812411": 0.6920000000000004, "0.30572142064602736": 0.3080000000000002}, "305460000": {"0.3048541614812411": 0.6170000000000003, "0.30572142064602736": 0.3830000000000003}, "305470000": {"0.3048541614812411": 0.6000000000000003, "0.30572142064602736": 0.4000000000000003}, "305480000": {"0.3048541614812411": 0.6080000000000003, "0.30572142064602736": 0.3920000000000003}, "305490000": {"0.3048541614812411": 0.6630000000000004, "0.30572142064602736": 0.3130000000000002, "0.28532550214747476": 0.024000000000000014}, "305500000": {"0.3048541614812411": 0.6110000000000003, "0.30572142064602736": 0.35700000000000026, "0.28532550214747476": 0.03100000000000002, "0.2953003115393136": 0.001}, "305510000": {"0.3048541614812411": 0.4950000000000002, "0.30572142064602736": 0.47900000000000037, "0.28532550214747476": 0.025000000000000015, "0.285903255825065": 0.001}, "305520000": {"0.3048541614812411": 0.5550000000000003, "0.30572142064602736": 0.42000000000000026, "0.28532550214747476": 0.025000000000000015}, "305530000": {"0.3048541614812411": 0.5190000000000002, "0.30572142064602736": 0.4770000000000003, "0.28532550214747476": 0.004}, "305540000": {"0.3048541614812411": 0.5450000000000003, "0.30572142064602736": 0.4550000000000003}, "305550000": {"0.3048541614812411": 0.5480000000000003, "0.30572142064602736": 0.4520000000000003}, "305560000": {"0.3048541614812411": 0.5310000000000002, "0.30572142064602736": 0.4690000000000003}, "305570000": {"0.3048541614812411": 0.5110000000000002, "0.30572142064602736": 0.4880000000000003, "0.28328693717327913": 0.001}, "305580000": {"0.3048541614812411": 0.6450000000000004, "0.30572142064602736": 0.3530000000000002, "0.28328693717327913": 0.002}, "305590000": {"0.3048541614812411": 0.6410000000000003, "0.30572142064602736": 0.3590000000000002}, "305600000": {"0.3048541614812411": 0.5950000000000003, "0.30572142064602736": 0.40500000000000025}, "305610000": {"0.3048541614812411": 0.5260000000000002, "0.30572142064602736": 0.4740000000000003}, "305620000": {"0.3048541614812411": 0.6740000000000004, "0.30572142064602736": 0.3260000000000002}, "305630000": {"0.3048541614812411": 0.5510000000000003, "0.30572142064602736": 0.4490000000000003}, "305640000": {"0.3048541614812411": 0.6460000000000004, "0.30572142064602736": 0.3540000000000002}, "305650000": {"0.3048541614812411": 0.6310000000000003, "0.30572142064602736": 0.3690000000000002}, "305660000": {"0.3048541614812411": 0.6910000000000004, "0.30572142064602736": 0.30900000000000016}, "305670000": {"0.3048541614812411": 0.7710000000000005, "0.30572142064602736": 0.2290000000000001}, "305680000": {"0.3048541614812411": 0.7590000000000005, "0.30572142064602736": 0.2390000000000001, "0.31403588582244596": 0.002}, "305690000": {"0.3048541614812411": 0.7580000000000005, "0.30572142064602736": 0.2420000000000001}, "305700000": {"0.3048541614812411": 0.7450000000000004, "0.30572142064602736": 0.2550000000000001}, "305710000": {"0.3048541614812411": 0.7870000000000005, "0.30572142064602736": 0.21100000000000008, "0.31551521188970677": 0.002}, "305720000": {"0.3048541614812411": 0.7230000000000004, "0.30572142064602736": 0.27700000000000014}, "305730000": {"0.3048541614812411": 0.7530000000000004, "0.30572142064602736": 0.2470000000000001}, "305740000": {"0.3048541614812411": 0.6970000000000004, "0.30572142064602736": 0.30300000000000016}, "305750000": {"0.3048541614812411": 0.7140000000000004, "0.30572142064602736": 0.28600000000000014}, "305760000": {"0.3048541614812411": 0.7010000000000004, "0.30572142064602736": 0.29900000000000015}, "305770000": {"0.3048541614812411": 0.6870000000000004, "0.30572142064602736": 0.31300000000000017}, "305780000": {"0.3048541614812411": 0.7310000000000004, "0.30572142064602736": 0.26900000000000013}, "305790000": {"0.3048541614812411": 0.7450000000000004, "0.30572142064602736": 0.2550000000000001}, "305800000": {"0.3048541614812411": 0.6790000000000004, "0.30572142064602736": 0.3210000000000002}, "305810000": {"0.3048541614812411": 0.5940000000000003, "0.30572142064602736": 0.40600000000000025}, "305820000": {"0.3048541614812411": 0.6340000000000003, "0.30572142064602736": 0.3660000000000002}, "305830000": {"0.3048541614812411": 0.7060000000000004, "0.30572142064602736": 0.28200000000000014, "0.2855495122027197": 0.012000000000000004}, "305840000": {"0.3048541614812411": 0.6390000000000003, "0.30572142064602736": 0.3580000000000002, "0.2855495122027197": 0.003}, "305850000": {"0.3048541614812411": 0.6040000000000003, "0.30572142064602736": 0.38400000000000023, "0.2855495122027197": 0.001, "0.33413936987979526": 0.009000000000000001, "0.3267527480231587": 0.002}, "305860000": {"0.3048541614812411": 0.4980000000000002, "0.30572142064602736": 0.5020000000000003}, "305870000": {"0.3048541614812411": 0.4980000000000002, "0.30572142064602736": 0.5020000000000003}, "305880000": {"0.3048541614812411": 0.4630000000000002, "0.30572142064602736": 0.5370000000000004}, "305890000": {"0.3048541614812411": 0.4850000000000002, "0.30572142064602736": 0.5150000000000003}, "305900000": {"0.3048541614812411": 0.5010000000000002, "0.30572142064602736": 0.49900000000000033}, "305910000": {"0.3048541614812411": 0.6670000000000004, "0.30572142064602736": 0.3330000000000002}, "305920000": {"0.3048541614812411": 0.6790000000000004, "0.30572142064602736": 0.31700000000000017, "0.29486347010226654": 0.004}, "305930000": {"0.3048541614812411": 0.6220000000000003, "0.30572142064602736": 0.3400000000000002, "0.29486347010226654": 0.03800000000000003}, "305940000": {"0.3048541614812411": 0.7110000000000004, "0.30572142064602736": 0.27600000000000013, "0.29486347010226654": 0.013000000000000005}, "305950000": {"0.3048541614812411": 0.6510000000000004, "0.30572142064602736": 0.3490000000000002}, "305960000": {"0.3048541614812411": 0.7010000000000004, "0.30572142064602736": 0.29900000000000015}, "305970000": {"0.3048541614812411": 0.6270000000000003, "0.30572142064602736": 0.3730000000000002}, "305980000": {"0.3048541614812411": 0.6690000000000004, "0.30572142064602736": 0.3310000000000002}, "305990000": {"0.3048541614812411": 0.5720000000000003, "0.30572142064602736": 0.42800000000000027}, "306000000": {"0.3048541614812411": 0.6240000000000003, "0.30572142064602736": 0.3760000000000002}, "306010000": {"0.3048541614812411": 0.6820000000000004, "0.30572142064602736": 0.31800000000000017}, "306020000": {"0.3048541614812411": 0.6720000000000004, "0.30572142064602736": 0.3280000000000002}, "306030000": {"0.3048541614812411": 0.6250000000000003, "0.30572142064602736": 0.3580000000000002, "0.26839308396352785": 0.017000000000000008}, "306040000": {"0.3048541614812411": 0.6850000000000004, "0.30572142064602736": 0.31500000000000017}, "306050000": {"0.3048541614812411": 0.7940000000000005, "0.30572142064602736": 0.20500000000000007, "0.3158672917628488": 0.001}, "306060000": {"0.3048541614812411": 0.7810000000000005, "0.30572142064602736": 0.21400000000000008, "0.33421934336770276": 0.003, "0.30929199662445295": 0.002}, "306070000": {"0.3048541614812411": 0.7310000000000004, "0.30572142064602736": 0.2460000000000001, "0.30929199662445295": 0.009000000000000001, "0.3458089291938328": 0.014000000000000005}, "306080000": {"0.3048541614812411": 0.8170000000000005, "0.30572142064602736": 0.17500000000000004, "0.30929199662445295": 0.007, "0.3458089291938328": 0.001}, "306090000": {"0.3048541614812411": 0.9020000000000006, "0.30572142064602736": 0.09799999999999998}, "306100000": {"0.3048541614812411": 0.8480000000000005, "0.30572142064602736": 0.15200000000000002}, "306110000": {"0.3048541614812411": 0.8010000000000005, "0.30572142064602736": 0.19900000000000007}, "306120000": {"0.3048541614812411": 0.6430000000000003, "0.30572142064602736": 0.3570000000000002}, "306130000": {"0.3048541614812411": 0.6630000000000004, "0.30572142064602736": 0.3370000000000002}, "306140000": {"0.3048541614812411": 0.7090000000000004, "0.30572142064602736": 0.29100000000000015}, "306150000": {"0.3048541614812411": 0.7020000000000004, "0.30572142064602736": 0.29800000000000015}, "306160000": {"0.3048541614812411": 0.8100000000000005, "0.30572142064602736": 0.19000000000000006}, "306170000": {"0.3048541614812411": 0.8490000000000005, "0.30572142064602736": 0.15100000000000002}, "306180000": {"0.3048541614812411": 0.9060000000000006, "0.30572142064602736": 0.09399999999999997}, "306190000": {"0.3048541614812411": 0.9560000000000006, "0.30572142064602736": 0.04399999999999993}, "306200000": {"0.3048541614812411": 0.9790000000000006, "0.30572142064602736": 0.020999999999999908}, "306210000": {"0.3048541614812411": 0.9690000000000006, "0.30572142064602736": 0.030999999999999917}, "306220000": {"0.3048541614812411": 0.9940000000000007, "0.30572142064602736": 0.005999999999999896}, "306230000": {"0.3048541614812411": 1.0000000000000007}, "306240000": {"0.3048541614812411": 1.0000000000000007}, "306250000": {"0.3048541614812411": 1.0000000000000007}, "306260000": {"0.3048541614812411": 0.9920000000000007, "0.31017007523406215": 0.002, "0.30126608860454707": 0.006}, "306270000": {"0.3048541614812411": 1.0000000000000007}, "306280000": {"0.3048541614812411": 1.0000000000000007}, "306290000": {"0.3048541614812411": 1.0000000000000007}, "306300000": {"0.3048541614812411": 1.0000000000000007}, "306310000": {"0.3048541614812411": 1.0000000000000007}, "306320000": {"0.3048541614812411": 1.0000000000000007}, "306330000": {"0.3048541614812411": 1.0000000000000007}, "306340000": {"0.3048541614812411": 1.0000000000000007}, "306350000": {"0.3048541614812411": 1.0000000000000007}, "306360000": {"0.3048541614812411": 1.0000000000000007}, "306370000": {"0.3048541614812411": 1.0000000000000007}, "306380000": {"0.3048541614812411": 1.0000000000000007}, "306390000": {"0.3048541614812411": 1.0000000000000007}, "306400000": {"0.3048541614812411": 1.0000000000000007}, "306410000": {"0.3048541614812411": 0.9980000000000007, "0.3092667149803296": 0.002}, "306420000": {"0.3048541614812411": 0.9830000000000007, "0.29768264058013094": 0.007, "0.3136891078755623": 0.010000000000000002}, "306430000": {"0.3048541614812411": 0.9860000000000007, "0.29768264058013094": 0.012000000000000004, "0.3136891078755623": 0.002}, "306440000": {"0.3048541614812411": 1.0000000000000007}, "306450000": {"0.3048541614812411": 1.0000000000000007}, "306460000": {"0.3048541614812411": 1.0000000000000007}, "306470000": {"0.3048541614812411": 1.0000000000000007}, "306480000": {"0.3048541614812411": 1.0000000000000007}, "306490000": {"0.3048541614812411": 1.0000000000000007}, "306500000": {"0.3048541614812411": 1.0000000000000007}, "306510000": {"0.3048541614812411": 1.0000000000000007}, "306520000": {"0.3048541614812411": 1.0000000000000007}, "306530000": {"0.3048541614812411": 1.0000000000000007}, "306540000": {"0.3048541614812411": 1.0000000000000007}, "306550000": {"0.3048541614812411": 1.0000000000000007}, "306560000": {"0.3048541614812411": 1.0000000000000007}, "306570000": {"0.3048541614812411": 1.0000000000000007}, "306580000": {"0.3048541614812411": 1.0000000000000007}, "306590000": {"0.3048541614812411": 0.9960000000000007, "0.26812271743787736": 0.004}, "306600000": {"0.3048541614812411": 1.0000000000000007}, "306610000": {"0.3048541614812411": 1.0000000000000007}, "306620000": {"0.3048541614812411": 1.0000000000000007}, "306630000": {"0.3048541614812411": 1.0000000000000007}, "306640000": {"0.3048541614812411": 1.0000000000000007}, "306650000": {"0.3048541614812411": 1.0000000000000007}, "306660000": {"0.3048541614812411": 1.0000000000000007}, "306670000": {"0.3048541614812411": 0.9990000000000007, "0.2693946250906712": 0.001}, "306680000": {"0.3048541614812411": 1.0000000000000007}, "306690000": {"0.3048541614812411": 0.9990000000000007, "0.2984205505175561": 0.001}, "306700000": {"0.3048541614812411": 0.9850000000000007, "0.2984205505175561": 0.015000000000000006}, "306710000": {"0.3048541614812411": 0.9480000000000006, "0.2984205505175561": 0.05200000000000004}, "306720000": {"0.3048541614812411": 0.9640000000000006, "0.2984205505175561": 0.036000000000000025}, "306730000": {"0.3048541614812411": 0.9790000000000006, "0.2984205505175561": 0.017000000000000008, "0.314160275735508": 0.004}, "306740000": {"0.3048541614812411": 0.9720000000000006, "0.2984205505175561": 0.027000000000000017, "0.2873738556782536": 0.001}, "306750000": {"0.3048541614812411": 0.9500000000000006, "0.2984205505175561": 0.05000000000000004}, "306760000": {"0.3048541614812411": 0.9560000000000006, "0.2984205505175561": 0.04400000000000003}, "306770000": {"0.3048541614812411": 0.9950000000000007, "0.2984205505175561": 0.005}, "306780000": {"0.3048541614812411": 0.9830000000000007, "0.2984205505175561": 0.017000000000000008}, "306790000": {"0.3048541614812411": 0.9780000000000006, "0.2984205505175561": 0.014000000000000005, "0.33091951168468875": 0.003, "0.2948167452003024": 0.005}, "306800000": {"0.3048541614812411": 0.9790000000000006, "0.2984205505175561": 0.006, "0.2948167452003024": 0.009000000000000001, "0.30108868935120936": 0.006}, "306810000": {"0.3048541614812411": 1.0000000000000007}, "306820000": {"0.3048541614812411": 1.0000000000000007}, "306830000": {"0.3048541614812411": 1.0000000000000007}, "306840000": {"0.3048541614812411": 1.0000000000000007}, "306850000": {"0.3048541614812411": 1.0000000000000007}, "306860000": {"0.3048541614812411": 0.9990000000000007, "0.3012072391565551": 0.001}, "306870000": {"0.3048541614812411": 1.0000000000000007}, "306880000": {"0.3048541614812411": 1.0000000000000007}, "306890000": {"0.3048541614812411": 1.0000000000000007}, "306900000": {"0.3048541614812411": 1.0000000000000007}, "306910000": {"0.3048541614812411": 1.0000000000000007}, "306920000": {"0.3048541614812411": 1.0000000000000007}, "306930000": {"0.3048541614812411": 1.0000000000000007}, "306940000": {"0.3048541614812411": 1.0000000000000007}, "306950000": {"0.3048541614812411": 0.9930000000000007, "0.363267171340137": 0.003, "0.2965563834855825": 0.002, "0.31266946319974925": 0.002}, "306960000": {"0.3048541614812411": 0.9960000000000007, "0.2965563834855825": 0.004}, "306970000": {"0.3048541614812411": 0.9750000000000006, "0.2965563834855825": 0.025000000000000015}, "306980000": {"0.3048541614812411": 0.9890000000000007, "0.2965563834855825": 0.009000000000000001, "0.2861285548847068": 0.002}, "306990000": {"0.3048541614812411": 1.0000000000000007}, "307000000": {"0.3048541614812411": 1.0000000000000007}, "307010000": {"0.3048541614812411": 0.9940000000000007, "0.30279855188727317": 0.006}, "307020000": {"0.3048541614812411": 1.0000000000000007}, "307030000": {"0.3048541614812411": 1.0000000000000007}, "307040000": {"0.3048541614812411": 1.0000000000000007}, "307050000": {"0.3048541614812411": 1.0000000000000007}, "307060000": {"0.3048541614812411": 1.0000000000000007}, "307070000": {"0.3048541614812411": 1.0000000000000007}, "307080000": {"0.3048541614812411": 1.0000000000000007}, "307090000": {"0.3048541614812411": 1.0000000000000007}, "307100000": {"0.3048541614812411": 1.0000000000000007}, "307110000": {"0.3048541614812411": 1.0000000000000007}, "307120000": {"0.3048541614812411": 0.9920000000000007, "0.30558211871100865": 0.005, "0.29016245658916484": 0.003}, "307130000": {"0.3048541614812411": 0.9870000000000007, "0.30558211871100865": 0.013000000000000005}, "307140000": {"0.3048541614812411": 0.9880000000000007, "0.30558211871100865": 0.012000000000000004}, "307150000": {"0.3048541614812411": 0.9830000000000007, "0.30558211871100865": 0.017000000000000008}, "307160000": {"0.3048541614812411": 0.9760000000000006, "0.30558211871100865": 0.024000000000000014}, "307170000": {"0.3048541614812411": 0.9840000000000007, "0.30558211871100865": 0.016000000000000007}, "307180000": {"0.3048541614812411": 0.9990000000000007, "0.29379843520610827": 0.001}, "307190000": {"0.3048541614812411": 1.0000000000000007}, "307200000": {"0.3048541614812411": 1.0000000000000007}, "307210000": {"0.3048541614812411": 0.9990000000000007, "0.27993942306673764": 0.001}, "307220000": {"0.3048541614812411": 0.9990000000000007, "0.3256743187876415": 0.001}, "307230000": {"0.3048541614812411": 1.0000000000000007}, "307240000": {"0.3048541614812411": 1.0000000000000007}, "307250000": {"0.3048541614812411": 1.0000000000000007}, "307260000": {"0.3048541614812411": 1.0000000000000007}, "307270000": {"0.3048541614812411": 1.0000000000000007}, "307280000": {"0.3048541614812411": 1.0000000000000007}, "307290000": {"0.3048541614812411": 1.0000000000000007}, "307300000": {"0.3048541614812411": 0.9990000000000007, "0.2940887182035362": 0.001}, "307310000": {"0.3048541614812411": 1.0000000000000007}, "307320000": {"0.3048541614812411": 1.0000000000000007}, "307330000": {"0.3048541614812411": 0.9960000000000007, "0.2692092869674531": 0.003, "0.2693502664770153": 0.001}, "307340000": {"0.3048541614812411": 0.9840000000000007, "0.2692092869674531": 0.016000000000000007}, "307350000": {"0.3048541614812411": 0.9780000000000006, "0.2692092869674531": 0.022000000000000013}, "307360000": {"0.3048541614812411": 0.9880000000000007, "0.2692092869674531": 0.012000000000000004}, "307370000": {"0.3048541614812411": 0.9930000000000007, "0.2692092869674531": 0.007}, "307380000": {"0.3048541614812411": 0.9940000000000007, "0.3126581632410638": 0.006}, "307390000": {"0.3048541614812411": 1.0000000000000007}, "307400000": {"0.3048541614812411": 1.0000000000000007}, "307410000": {"0.3048541614812411": 1.0000000000000007}, "307420000": {"0.3048541614812411": 1.0000000000000007}, "307430000": {"0.3048541614812411": 1.0000000000000007}, "307440000": {"0.3048541614812411": 0.9980000000000007, "0.2868057023027774": 0.002}, "307450000": {"0.3048541614812411": 0.9930000000000007, "0.2868057023027774": 0.001, "0.29887991245985895": 0.003, "0.31000611124577576": 0.003}, "307460000": {"0.3048541614812411": 1.0000000000000007}, "307470000": {"0.3048541614812411": 1.0000000000000007}, "307480000": {"0.3048541614812411": 1.0000000000000007}, "307490000": {"0.3048541614812411": 1.0000000000000007}, "307500000": {"0.3048541614812411": 1.0000000000000007}, "307510000": {"0.3048541614812411": 1.0000000000000007}, "307520000": {"0.3048541614812411": 1.0000000000000007}, "307530000": {"0.3048541614812411": 1.0000000000000007}, "307540000": {"0.3048541614812411": 1.0000000000000007}, "307550000": {"0.3048541614812411": 1.0000000000000007}, "307560000": {"0.3048541614812411": 1.0000000000000007}, "307570000": {"0.3048541614812411": 1.0000000000000007}, "307580000": {"0.3048541614812411": 1.0000000000000007}, "307590000": {"0.3048541614812411": 1.0000000000000007}, "307600000": {"0.3048541614812411": 1.0000000000000007}, "307610000": {"0.3048541614812411": 1.0000000000000007}, "307620000": {"0.3048541614812411": 0.9820000000000007, "0.28982598506604323": 0.01800000000000001}, "307630000": {"0.3048541614812411": 0.9530000000000006, "0.28982598506604323": 0.047000000000000035}, "307640000": {"0.3048541614812411": 0.9340000000000006, "0.28982598506604323": 0.06600000000000004}, "307650000": {"0.3048541614812411": 0.9040000000000006, "0.28982598506604323": 0.09600000000000007}, "307660000": {"0.3048541614812411": 0.9280000000000006, "0.28982598506604323": 0.07200000000000005}, "307670000": {"0.3048541614812411": 0.9280000000000006, "0.28982598506604323": 0.07200000000000005}, "307680000": {"0.3048541614812411": 0.9420000000000006, "0.28982598506604323": 0.05800000000000004}, "307690000": {"0.3048541614812411": 0.9350000000000006, "0.28982598506604323": 0.06500000000000004}, "307700000": {"0.3048541614812411": 0.8590000000000005, "0.28982598506604323": 0.1380000000000001, "0.3344967065891339": 0.003}, "307710000": {"0.3048541614812411": 0.8540000000000005, "0.28982598506604323": 0.1460000000000001}, "307720000": {"0.3048541614812411": 0.8120000000000005, "0.28982598506604323": 0.18800000000000014}, "307730000": {"0.3048541614812411": 0.9050000000000006, "0.28982598506604323": 0.09500000000000006}, "307740000": {"0.3048541614812411": 0.8510000000000005, "0.28982598506604323": 0.1490000000000001}, "307750000": {"0.3048541614812411": 0.9040000000000006, "0.28982598506604323": 0.09600000000000006}, "307760000": {"0.3048541614812411": 0.9610000000000006, "0.28982598506604323": 0.03900000000000001}, "307770000": {"0.3048541614812411": 0.9620000000000006, "0.28982598506604323": 0.038000000000000006}, "307780000": {"0.3048541614812411": 0.9770000000000006, "0.28982598506604323": 0.02099999999999999, "0.33353924208345476": 0.002}, "307790000": {"0.3048541614812411": 0.9650000000000006, "0.28982598506604323": 0.035}, "307800000": {"0.3048541614812411": 0.9660000000000006, "0.28982598506604323": 0.034}, "307810000": {"0.3048541614812411": 0.9450000000000006, "0.28982598506604323": 0.05500000000000002}, "307820000": {"0.3048541614812411": 0.9560000000000006, "0.28982598506604323": 0.04400000000000001}, "307830000": {"0.3048541614812411": 0.9490000000000006, "0.28982598506604323": 0.05100000000000002}, "307840000": {"0.3048541614812411": 0.9190000000000006, "0.28982598506604323": 0.08100000000000004}, "307850000": {"0.3048541614812411": 0.8300000000000005, "0.28982598506604323": 0.17000000000000012}, "307860000": {"0.3048541614812411": 0.8260000000000005, "0.28982598506604323": 0.17400000000000013}, "307870000": {"0.3048541614812411": 0.8130000000000005, "0.28982598506604323": 0.18600000000000014, "0.30818727856545114": 0.001}, "307880000": {"0.3048541614812411": 0.8580000000000005, "0.28982598506604323": 0.1420000000000001}, "307890000": {"0.3048541614812411": 0.8460000000000005, "0.28982598506604323": 0.1530000000000001, "0.3093003475288338": 0.001}, "307900000": {"0.3048541614812411": 0.8970000000000006, "0.28982598506604323": 0.10300000000000006}, "307910000": {"0.3048541614812411": 0.8590000000000005, "0.28982598506604323": 0.1410000000000001}, "307920000": {"0.3048541614812411": 0.7750000000000005, "0.28982598506604323": 0.22500000000000017}, "307930000": {"0.3048541614812411": 0.7060000000000004, "0.28982598506604323": 0.2860000000000002, "0.3304012610403858": 0.008}, "307940000": {"0.3048541614812411": 0.6960000000000004, "0.28982598506604323": 0.3040000000000002}, "307950000": {"0.3048541614812411": 0.7770000000000005, "0.28982598506604323": 0.22300000000000014}, "307960000": {"0.3048541614812411": 0.8210000000000005, "0.28982598506604323": 0.1790000000000001}, "307970000": {"0.3048541614812411": 0.7960000000000005, "0.28982598506604323": 0.20000000000000012, "0.3024688295407463": 0.004}, "307980000": {"0.3048541614812411": 0.8160000000000005, "0.28982598506604323": 0.1830000000000001, "0.3039529363879456": 0.001}, "307990000": {"0.3048541614812411": 0.8190000000000005, "0.28982598506604323": 0.1810000000000001}, "308000000": {"0.3048541614812411": 0.7620000000000005, "0.28982598506604323": 0.23400000000000015, "0.28303845477309125": 0.004}, "308010000": {"0.3048541614812411": 0.7360000000000004, "0.28982598506604323": 0.25300000000000017, "0.28303845477309125": 0.011000000000000003}, "308020000": {"0.3048541614812411": 0.7310000000000004, "0.28982598506604323": 0.2640000000000002, "0.28303845477309125": 0.005}, "308030000": {"0.3048541614812411": 0.7310000000000004, "0.28982598506604323": 0.2570000000000002, "0.28303845477309125": 0.005, "0.2933112467846443": 0.007}, "308040000": {"0.3048541614812411": 0.6300000000000003, "0.28982598506604323": 0.35900000000000026, "0.2933112467846443": 0.011000000000000003}, "308050000": {"0.3048541614812411": 0.6690000000000004, "0.28982598506604323": 0.3180000000000002, "0.2933112467846443": 0.013000000000000005}, "308060000": {"0.3048541614812411": 0.6210000000000003, "0.28982598506604323": 0.3730000000000003, "0.2933112467846443": 0.002, "0.2796768810541443": 0.004}, "308070000": {"0.3048541614812411": 0.6670000000000004, "0.28982598506604323": 0.33300000000000024}, "308080000": {"0.3048541614812411": 0.5990000000000003, "0.28982598506604323": 0.4010000000000003}, "308090000": {"0.3048541614812411": 0.7420000000000004, "0.28982598506604323": 0.2580000000000002}, "308100000": {"0.3048541614812411": 0.8590000000000005, "0.28982598506604323": 0.14100000000000007}, "308110000": {"0.3048541614812411": 0.9200000000000006, "0.28982598506604323": 0.08000000000000002}, "308120000": {"0.3048541614812411": 0.9080000000000006, "0.28982598506604323": 0.09200000000000003}, "308130000": {"0.3048541614812411": 0.9500000000000006, "0.28982598506604323": 0.04999999999999999}, "308140000": {"0.3048541614812411": 0.9820000000000007, "0.28982598506604323": 0.01799999999999996}, "308150000": {"0.3048541614812411": 0.9860000000000007, "0.28982598506604323": 0.013999999999999957}, "308160000": {"0.3048541614812411": 0.9980000000000007, "0.2775399954674983": 0.002}, "308170000": {"0.3048541614812411": 1.0000000000000007}, "308180000": {"0.3048541614812411": 0.9990000000000007, "0.2924250601490028": 0.001}, "308190000": {"0.3048541614812411": 1.0000000000000007}, "308200000": {"0.3048541614812411": 1.0000000000000007}, "308210000": {"0.3048541614812411": 0.9990000000000007, "0.33483633410257607": 0.001}, "308220000": {"0.3048541614812411": 1.0000000000000007}, "308230000": {"0.3048541614812411": 1.0000000000000007}, "308240000": {"0.3048541614812411": 1.0000000000000007}, "308250000": {"0.3048541614812411": 1.0000000000000007}, "308260000": {"0.3048541614812411": 1.0000000000000007}, "308270000": {"0.3048541614812411": 0.9990000000000007, "0.2668083780250104": 0.001}, "308280000": {"0.3048541614812411": 0.9990000000000007, "0.2953373362240233": 0.001}, "308290000": {"0.3048541614812411": 1.0000000000000007}, "308300000": {"0.3048541614812411": 1.0000000000000007}, "308310000": {"0.3048541614812411": 0.9980000000000007, "0.31992047025230835": 0.002}, "308320000": {"0.3048541614812411": 0.9970000000000007, "0.31992047025230835": 0.003}, "308330000": {"0.3048541614812411": 1.0000000000000007}, "308340000": {"0.3048541614812411": 0.9980000000000007, "0.29948045565309317": 0.002}, "308350000": {"0.3048541614812411": 1.0000000000000007}, "308360000": {"0.3048541614812411": 0.9990000000000007, "0.31407115577103634": 0.001}, "308370000": {"0.3048541614812411": 1.0000000000000007}, "308380000": {"0.3048541614812411": 1.0000000000000007}, "308390000": {"0.3048541614812411": 1.0000000000000007}, "308400000": {"0.3048541614812411": 1.0000000000000007}, "308410000": {"0.3048541614812411": 1.0000000000000007}, "308420000": {"0.3048541614812411": 1.0000000000000007}, "308430000": {"0.3048541614812411": 0.9860000000000007, "0.2856379017223539": 0.014000000000000005}, "308440000": {"0.3048541614812411": 0.9860000000000007, "0.2856379017223539": 0.014000000000000005}, "308450000": {"0.3048541614812411": 0.9800000000000006, "0.2856379017223539": 0.02000000000000001}, "308460000": {"0.3048541614812411": 0.9790000000000006, "0.2856379017223539": 0.02100000000000001}, "308470000": {"0.3048541614812411": 0.9840000000000007, "0.2856379017223539": 0.016000000000000007}, "308480000": {"0.3048541614812411": 0.9780000000000006, "0.2856379017223539": 0.01800000000000001, "0.2540688559676709": 0.004}, "308490000": {"0.3048541614812411": 0.9800000000000006, "0.2856379017223539": 0.02000000000000001}, "308500000": {"0.3048541614812411": 0.9720000000000006, "0.2856379017223539": 0.028000000000000018}, "308510000": {"0.3048541614812411": 0.9730000000000006, "0.2856379017223539": 0.027000000000000017}, "308520000": {"0.3048541614812411": 0.9730000000000006, "0.2856379017223539": 0.027000000000000017}, "308530000": {"0.3048541614812411": 1.0000000000000007}, "308540000": {"0.3048541614812411": 1.0000000000000007}, "308550000": {"0.3048541614812411": 1.0000000000000007}, "308560000": {"0.3048541614812411": 0.9990000000000007, "0.3042120052002161": 0.001}, "308570000": {"0.3048541614812411": 1.0000000000000007}, "308580000": {"0.3048541614812411": 1.0000000000000007}, "308590000": {"0.3048541614812411": 1.0000000000000007}, "308600000": {"0.3048541614812411": 1.0000000000000007}, "308610000": {"0.3048541614812411": 1.0000000000000007}, "308620000": {"0.3048541614812411": 0.9980000000000007, "0.29539673779027925": 0.002}, "308630000": {"0.3048541614812411": 0.9630000000000006, "0.2951473997350965": 0.037000000000000026}, "308640000": {"0.3048541614812411": 0.9890000000000007, "0.2951473997350965": 0.011000000000000003}, "308650000": {"0.3048541614812411": 0.9910000000000007, "0.2951473997350965": 0.004, "0.2999231503013119": 0.001, "0.27976330927748727": 0.004}, "308660000": {"0.3048541614812411": 0.9820000000000007, "0.27976330927748727": 0.003, "0.2966219905254258": 0.015000000000000006}, "308670000": {"0.3048541614812411": 0.9630000000000006, "0.2966219905254258": 0.037000000000000026}, "308680000": {"0.3048541614812411": 0.9810000000000006, "0.2966219905254258": 0.01900000000000001}, "308690000": {"0.3048541614812411": 0.9900000000000007, "0.2966219905254258": 0.010000000000000002}, "308700000": {"0.3048541614812411": 1.0000000000000007}, "308710000": {"0.3048541614812411": 0.9990000000000007, "0.3038585890549211": 0.001}, "308720000": {"0.3048541614812411": 1.0000000000000007}, "308730000": {"0.3048541614812411": 1.0000000000000007}, "308740000": {"0.3048541614812411": 1.0000000000000007}, "308750000": {"0.3048541614812411": 1.0000000000000007}, "308760000": {"0.3048541614812411": 1.0000000000000007}, "308770000": {"0.3048541614812411": 1.0000000000000007}, "308780000": {"0.3048541614812411": 1.0000000000000007}, "308790000": {"0.3048541614812411": 0.9970000000000007, "0.28199496991733936": 0.003}, "308800000": {"0.3048541614812411": 1.0000000000000007}, "308810000": {"0.3048541614812411": 1.0000000000000007}, "308820000": {"0.3048541614812411": 1.0000000000000007}, "308830000": {"0.3048541614812411": 1.0000000000000007}, "308840000": {"0.3048541614812411": 1.0000000000000007}, "308850000": {"0.3048541614812411": 1.0000000000000007}, "308860000": {"0.3048541614812411": 1.0000000000000007}, "308870000": {"0.3048541614812411": 1.0000000000000007}, "308880000": {"0.3048541614812411": 1.0000000000000007}, "308890000": {"0.3048541614812411": 1.0000000000000007}, "308900000": {"0.3048541614812411": 1.0000000000000007}, "308910000": {"0.3048541614812411": 1.0000000000000007}, "308920000": {"0.3048541614812411": 1.0000000000000007}, "308930000": {"0.3048541614812411": 1.0000000000000007}, "308940000": {"0.3048541614812411": 1.0000000000000007}, "308950000": {"0.3048541614812411": 0.9990000000000007, "0.3267413412298644": 0.001}, "308960000": {"0.3048541614812411": 1.0000000000000007}, "308970000": {"0.3048541614812411": 1.0000000000000007}, "308980000": {"0.3048541614812411": 1.0000000000000007}, "308990000": {"0.3048541614812411": 1.0000000000000007}, "309000000": {"0.3048541614812411": 1.0000000000000007}, "309010000": {"0.3048541614812411": 1.0000000000000007}, "309020000": {"0.3048541614812411": 1.0000000000000007}, "309030000": {"0.3048541614812411": 0.9990000000000007, "0.28871008545604715": 0.001}, "309040000": {"0.3048541614812411": 1.0000000000000007}, "309050000": {"0.3048541614812411": 0.9980000000000007, "0.29695955559898135": 0.001, "0.3220887699454789": 0.001}, "309060000": {"0.3048541614812411": 1.0000000000000007}, "309070000": {"0.3048541614812411": 1.0000000000000007}, "309080000": {"0.3048541614812411": 1.0000000000000007}, "309090000": {"0.3048541614812411": 1.0000000000000007}, "309100000": {"0.3048541614812411": 0.9970000000000007, "0.29371002856245504": 0.003}, "309110000": {"0.3048541614812411": 1.0000000000000007}, "309120000": {"0.3048541614812411": 0.9980000000000007, "0.26750888823219815": 0.002}, "309130000": {"0.3048541614812411": 0.9840000000000007, "0.26750888823219815": 0.016000000000000007}, "309140000": {"0.3048541614812411": 0.9940000000000007, "0.26750888823219815": 0.005, "0.3485420824627963": 0.001}, "309150000": {"0.3048541614812411": 1.0000000000000007}, "309160000": {"0.3048541614812411": 1.0000000000000007}, "309170000": {"0.3048541614812411": 1.0000000000000007}, "309180000": {"0.3048541614812411": 1.0000000000000007}, "309190000": {"0.3048541614812411": 0.9990000000000007, "0.3159342372782964": 0.001}, "309200000": {"0.3048541614812411": 1.0000000000000007}, "309210000": {"0.3048541614812411": 1.0000000000000007}, "309220000": {"0.3048541614812411": 1.0000000000000007}, "309230000": {"0.3048541614812411": 1.0000000000000007}, "309240000": {"0.3048541614812411": 0.9910000000000007, "0.280412048284001": 0.009000000000000001}, "309250000": {"0.3048541614812411": 0.9990000000000007, "0.280412048284001": 0.001}, "309260000": {"0.3048541614812411": 1.0000000000000007}, "309270000": {"0.3048541614812411": 1.0000000000000007}, "309280000": {"0.3048541614812411": 1.0000000000000007}, "309290000": {"0.3048541614812411": 0.9910000000000007, "0.3329536557037075": 0.009000000000000001}, "309300000": {"0.3048541614812411": 1.0000000000000007}, "309310000": {"0.3048541614812411": 1.0000000000000007}, "309320000": {"0.3048541614812411": 1.0000000000000007}, "309330000": {"0.3048541614812411": 1.0000000000000007}, "309340000": {"0.3048541614812411": 1.0000000000000007}, "309350000": {"0.3048541614812411": 1.0000000000000007}, "309360000": {"0.3048541614812411": 1.0000000000000007}, "309370000": {"0.3048541614812411": 1.0000000000000007}, "309380000": {"0.3048541614812411": 1.0000000000000007}, "309390000": {"0.3048541614812411": 0.9990000000000007, "0.2748149603917495": 0.001}, "309400000": {"0.3048541614812411": 1.0000000000000007}, "309410000": {"0.3048541614812411": 1.0000000000000007}, "309420000": {"0.3048541614812411": 1.0000000000000007}, "309430000": {"0.3048541614812411": 1.0000000000000007}, "309440000": {"0.3048541614812411": 1.0000000000000007}, "309450000": {"0.3048541614812411": 1.0000000000000007}, "309460000": {"0.3048541614812411": 1.0000000000000007}, "309470000": {"0.3048541614812411": 0.9910000000000007, "0.3158138615731918": 0.009000000000000001}, "309480000": {"0.3048541614812411": 1.0000000000000007}, "309490000": {"0.3048541614812411": 1.0000000000000007}, "309500000": {"0.3048541614812411": 1.0000000000000007}, "309510000": {"0.3048541614812411": 0.9960000000000007, "0.2851883069057732": 0.004}, "309520000": {"0.3048541614812411": 1.0000000000000007}, "309530000": {"0.3048541614812411": 1.0000000000000007}, "309540000": {"0.3048541614812411": 1.0000000000000007}, "309550000": {"0.3048541614812411": 1.0000000000000007}, "309560000": {"0.3048541614812411": 1.0000000000000007}, "309570000": {"0.3048541614812411": 1.0000000000000007}, "309580000": {"0.3048541614812411": 1.0000000000000007}, "309590000": {"0.3048541614812411": 1.0000000000000007}, "309600000": {"0.3048541614812411": 0.9940000000000007, "0.2801986643118249": 0.006}, "309610000": {"0.3048541614812411": 0.9920000000000007, "0.2801986643118249": 0.008}, "309620000": {"0.3048541614812411": 0.9980000000000007, "0.2801986643118249": 0.002}, "309630000": {"0.3048541614812411": 1.0000000000000007}, "309640000": {"0.3048541614812411": 1.0000000000000007}, "309650000": {"0.3048541614812411": 1.0000000000000007}, "309660000": {"0.3048541614812411": 1.0000000000000007}, "309670000": {"0.3048541614812411": 1.0000000000000007}, "309680000": {"0.3048541614812411": 1.0000000000000007}, "309690000": {"0.3048541614812411": 1.0000000000000007}, "309700000": {"0.3048541614812411": 1.0000000000000007}, "309710000": {"0.3048541614812411": 0.9990000000000007, "0.29931945325830905": 0.001}, "309720000": {"0.3048541614812411": 0.9860000000000007, "0.2890927442600812": 0.014000000000000005}, "309730000": {"0.3048541614812411": 0.9870000000000007, "0.2890927442600812": 0.013000000000000005}, "309740000": {"0.3048541614812411": 0.9220000000000006, "0.2890927442600812": 0.07800000000000006}, "309750000": {"0.3048541614812411": 0.9810000000000006, "0.2890927442600812": 0.019000000000000003}, "309760000": {"0.3048541614812411": 0.9910000000000007, "0.2890927442600812": 0.008999999999999994}, "309770000": {"0.3048541614812411": 0.9910000000000007, "0.2890927442600812": 0.008999999999999994}, "309780000": {"0.3048541614812411": 0.9950000000000007, "0.2890927442600812": 0.004999999999999993}, "309790000": {"0.3048541614812411": 0.9960000000000007, "0.26122752327974585": 0.004}, "309800000": {"0.3048541614812411": 1.0000000000000007}, "309810000": {"0.3048541614812411": 1.0000000000000007}, "309820000": {"0.3048541614812411": 1.0000000000000007}, "309830000": {"0.3048541614812411": 1.0000000000000007}, "309840000": {"0.3048541614812411": 1.0000000000000007}, "309850000": {"0.3048541614812411": 1.0000000000000007}, "309860000": {"0.3048541614812411": 1.0000000000000007}, "309870000": {"0.3048541614812411": 1.0000000000000007}, "309880000": {"0.3048541614812411": 1.0000000000000007}, "309890000": {"0.3048541614812411": 1.0000000000000007}, "309900000": {"0.3048541614812411": 0.9950000000000007, "0.31261096183984693": 0.005}, "309910000": {"0.3048541614812411": 1.0000000000000007}, "309920000": {"0.3048541614812411": 0.9970000000000007, "0.29450635474198733": 0.003}, "309930000": {"0.3048541614812411": 0.9990000000000007, "0.29450635474198733": 0.001}, "309940000": {"0.3048541614812411": 1.0000000000000007}, "309950000": {"0.3048541614812411": 1.0000000000000007}, "309960000": {"0.3048541614812411": 1.0000000000000007}, "309970000": {"0.3048541614812411": 1.0000000000000007}, "309980000": {"0.3048541614812411": 1.0000000000000007}, "309990000": {"0.3048541614812411": 1.0000000000000007}, "310000000": {"0.3048541614812411": 1.0000000000000007}, "310010000": {"0.3048541614812411": 1.0000000000000007}, "310020000": {"0.3048541614812411": 1.0000000000000007}, "310030000": {"0.3048541614812411": 1.0000000000000007}, "310040000": {"0.3048541614812411": 0.9990000000000007, "0.28679758531952587": 0.001}, "310050000": {"0.3048541614812411": 0.9880000000000007, "0.28679758531952587": 0.011000000000000003, "0.3310812803333914": 0.001}, "310060000": {"0.3048541614812411": 0.9780000000000006, "0.28679758531952587": 0.022000000000000013}, "310070000": {"0.3048541614812411": 0.9850000000000007, "0.28679758531952587": 0.015000000000000006}, "310080000": {"0.3048541614812411": 0.9990000000000007, "0.28679758531952587": 0.001}, "310090000": {"0.3048541614812411": 1.0000000000000007}, "310100000": {"0.3048541614812411": 0.9990000000000007, "0.30502583507015": 0.001}, "310110000": {"0.3048541614812411": 1.0000000000000007}, "310120000": {"0.3048541614812411": 0.9990000000000007, "0.2900511879945878": 0.001}, "310130000": {"0.3048541614812411": 1.0000000000000007}, "310140000": {"0.3048541614812411": 0.9970000000000007, "0.3174598014271216": 0.002, "0.3609396710666437": 0.001}, "310150000": {"0.3048541614812411": 1.0000000000000007}, "310160000": {"0.3048541614812411": 1.0000000000000007}, "310170000": {"0.3048541614812411": 1.0000000000000007}, "310180000": {"0.3048541614812411": 1.0000000000000007}, "310190000": {"0.3048541614812411": 1.0000000000000007}, "310200000": {"0.3048541614812411": 0.9950000000000007, "0.32555100737395776": 0.005}, "310210000": {"0.3048541614812411": 1.0000000000000007}, "310220000": {"0.3048541614812411": 1.0000000000000007}, "310230000": {"0.3048541614812411": 1.0000000000000007}, "310240000": {"0.3048541614812411": 1.0000000000000007}, "310250000": {"0.3048541614812411": 1.0000000000000007}, "310260000": {"0.3048541614812411": 1.0000000000000007}, "310270000": {"0.3048541614812411": 1.0000000000000007}, "310280000": {"0.3048541614812411": 1.0000000000000007}, "310290000": {"0.3048541614812411": 0.9990000000000007, "0.3398253293744655": 0.001}, "310300000": {"0.3048541614812411": 0.9970000000000007, "0.30616142173381306": 0.002, "0.33231951074117083": 0.001}, "310310000": {"0.3048541614812411": 0.9950000000000007, "0.33231951074117083": 0.005}, "310320000": {"0.3048541614812411": 1.0000000000000007}, "310330000": {"0.3048541614812411": 0.9930000000000007, "0.3232319875077295": 0.007}, "310340000": {"0.3048541614812411": 1.0000000000000007}, "310350000": {"0.3048541614812411": 1.0000000000000007}, "310360000": {"0.3048541614812411": 1.0000000000000007}, "310370000": {"0.3048541614812411": 1.0000000000000007}, "310380000": {"0.3048541614812411": 1.0000000000000007}, "310390000": {"0.3048541614812411": 1.0000000000000007}, "310400000": {"0.3048541614812411": 1.0000000000000007}, "310410000": {"0.3048541614812411": 0.9970000000000007, "0.29257802691886314": 0.003}, "310420000": {"0.3048541614812411": 1.0000000000000007}, "310430000": {"0.3048541614812411": 1.0000000000000007}, "310440000": {"0.3048541614812411": 1.0000000000000007}, "310450000": {"0.3048541614812411": 1.0000000000000007}, "310460000": {"0.3048541614812411": 1.0000000000000007}, "310470000": {"0.3048541614812411": 1.0000000000000007}, "310480000": {"0.3048541614812411": 0.9960000000000007, "0.3170878705827122": 0.004}, "310490000": {"0.3048541614812411": 1.0000000000000007}, "310500000": {"0.3048541614812411": 1.0000000000000007}, "310510000": {"0.3048541614812411": 1.0000000000000007}, "310520000": {"0.3048541614812411": 1.0000000000000007}, "310530000": {"0.3048541614812411": 0.9950000000000007, "0.3308432425903031": 0.005}, "310540000": {"0.3048541614812411": 0.9830000000000007, "0.3308432425903031": 0.017000000000000008}, "310550000": {"0.3048541614812411": 1.0000000000000007}, "310560000": {"0.3048541614812411": 1.0000000000000007}, "310570000": {"0.3048541614812411": 1.0000000000000007}, "310580000": {"0.3048541614812411": 0.9980000000000007, "0.30826956973635306": 0.002}, "310590000": {"0.3048541614812411": 1.0000000000000007}, "310600000": {"0.3048541614812411": 1.0000000000000007}, "310610000": {"0.3048541614812411": 1.0000000000000007}, "310620000": {"0.3048541614812411": 1.0000000000000007}, "310630000": {"0.3048541614812411": 1.0000000000000007}, "310640000": {"0.3048541614812411": 0.9990000000000007, "0.32093106156428364": 0.001}, "310650000": {"0.3048541614812411": 0.9950000000000007, "0.31361139461953835": 0.005}, "310660000": {"0.3048541614812411": 0.9980000000000007, "0.31361139461953835": 0.002}, "310670000": {"0.3048541614812411": 1.0000000000000007}, "310680000": {"0.3048541614812411": 0.9990000000000007, "0.2910722100478569": 0.001}, "310690000": {"0.3048541614812411": 0.9930000000000007, "0.32779582444961985": 0.007}, "310700000": {"0.3048541614812411": 0.9890000000000007, "0.32779582444961985": 0.010000000000000002, "0.304209768441108": 0.001}, "310710000": {"0.3048541614812411": 1.0000000000000007}, "310720000": {"0.3048541614812411": 0.9950000000000007, "0.2824061254200572": 0.005}, "310730000": {"0.3048541614812411": 0.9980000000000007, "0.2672567695161119": 0.002}, "310740000": {"0.3048541614812411": 1.0000000000000007}, "310750000": {"0.3048541614812411": 1.0000000000000007}, "310760000": {"0.3048541614812411": 1.0000000000000007}, "310770000": {"0.3048541614812411": 0.9980000000000007, "0.29951170733728166": 0.002}, "310780000": {"0.3048541614812411": 0.9960000000000007, "0.315209226961551": 0.004}, "310790000": {"0.3048541614812411": 0.9920000000000007, "0.315209226961551": 0.008}, "310800000": {"0.3048541614812411": 0.9920000000000007, "0.315209226961551": 0.008}, "310810000": {"0.3048541614812411": 0.9680000000000006, "0.315209226961551": 0.03200000000000002}, "310820000": {"0.3048541614812411": 0.9690000000000006, "0.315209226961551": 0.03100000000000002}, "310830000": {"0.3048541614812411": 0.9360000000000006, "0.315209226961551": 0.06400000000000004}, "310840000": {"0.3048541614812411": 0.9500000000000006, "0.315209226961551": 0.05000000000000003}, "310850000": {"0.3048541614812411": 0.9650000000000006, "0.315209226961551": 0.03500000000000002}, "310860000": {"0.3048541614812411": 0.8540000000000005, "0.315209226961551": 0.1460000000000001}, "310870000": {"0.3048541614812411": 0.8770000000000006, "0.315209226961551": 0.12300000000000008}, "310880000": {"0.3048541614812411": 0.8380000000000005, "0.315209226961551": 0.16200000000000012}, "310890000": {"0.3048541614812411": 0.8490000000000005, "0.315209226961551": 0.1510000000000001}, "310900000": {"0.3048541614812411": 0.8130000000000005, "0.315209226961551": 0.18600000000000014, "0.31721032780626546": 0.001}, "310910000": {"0.3048541614812411": 0.8550000000000005, "0.315209226961551": 0.1450000000000001}, "310920000": {"0.3048541614812411": 0.9130000000000006, "0.315209226961551": 0.08700000000000005}, "310930000": {"0.3048541614812411": 0.8600000000000005, "0.315209226961551": 0.1400000000000001}, "310940000": {"0.3048541614812411": 0.9050000000000006, "0.315209226961551": 0.09500000000000006}, "310950000": {"0.3048541614812411": 0.8520000000000005, "0.315209226961551": 0.1480000000000001}, "310960000": {"0.3048541614812411": 0.9120000000000006, "0.315209226961551": 0.08800000000000005}, "310970000": {"0.3048541614812411": 0.8870000000000006, "0.315209226961551": 0.11300000000000007}, "310980000": {"0.3048541614812411": 0.9060000000000006, "0.315209226961551": 0.09400000000000006}, "310990000": {"0.3048541614812411": 0.8460000000000005, "0.315209226961551": 0.1540000000000001}, "311000000": {"0.3048541614812411": 0.8600000000000005, "0.315209226961551": 0.1400000000000001}, "311010000": {"0.3048541614812411": 0.9030000000000006, "0.315209226961551": 0.09700000000000006}, "311020000": {"0.3048541614812411": 0.8400000000000005, "0.315209226961551": 0.1590000000000001, "0.2941400858112844": 0.001}, "311030000": {"0.3048541614812411": 0.8050000000000005, "0.315209226961551": 0.19500000000000015}, "311040000": {"0.3048541614812411": 0.8730000000000006, "0.315209226961551": 0.12700000000000009}, "311050000": {"0.3048541614812411": 0.8460000000000005, "0.315209226961551": 0.1540000000000001}, "311060000": {"0.3048541614812411": 0.8790000000000006, "0.315209226961551": 0.12100000000000008}, "311070000": {"0.3048541614812411": 0.7830000000000005, "0.315209226961551": 0.21700000000000016}, "311080000": {"0.3048541614812411": 0.7750000000000005, "0.315209226961551": 0.22500000000000014}, "311090000": {"0.3048541614812411": 0.7220000000000004, "0.315209226961551": 0.2710000000000002, "0.275175715364398": 0.007}, "311100000": {"0.3048541614812411": 0.7370000000000004, "0.315209226961551": 0.2590000000000002, "0.275175715364398": 0.003, "0.322590178195189": 0.001}, "311110000": {"0.3048541614812411": 0.8250000000000005, "0.315209226961551": 0.1750000000000001}, "311120000": {"0.3048541614812411": 0.7820000000000005, "0.315209226961551": 0.21800000000000014}, "311130000": {"0.3048541614812411": 0.7480000000000004, "0.315209226961551": 0.25100000000000017, "0.31663026644934916": 0.001}, "311140000": {"0.3048541614812411": 0.6940000000000004, "0.315209226961551": 0.3060000000000002}, "311150000": {"0.3048541614812411": 0.6690000000000004, "0.315209226961551": 0.33100000000000024}, "311160000": {"0.3048541614812411": 0.6610000000000004, "0.315209226961551": 0.33900000000000025}, "311170000": {"0.3048541614812411": 0.5870000000000003, "0.315209226961551": 0.4130000000000003}, "311180000": {"0.3048541614812411": 0.6760000000000004, "0.315209226961551": 0.32400000000000023}, "311190000": {"0.3048541614812411": 0.6640000000000004, "0.315209226961551": 0.33600000000000024}, "311200000": {"0.3048541614812411": 0.7510000000000004, "0.315209226961551": 0.24900000000000017}, "311210000": {"0.3048541614812411": 0.8550000000000005, "0.315209226961551": 0.14500000000000007}, "311220000": {"0.3048541614812411": 0.8820000000000006, "0.315209226961551": 0.11800000000000005}, "311230000": {"0.3048541614812411": 0.8280000000000005, "0.315209226961551": 0.1720000000000001}, "311240000": {"0.3048541614812411": 0.8160000000000005, "0.315209226961551": 0.1840000000000001}, "311250000": {"0.3048541614812411": 0.8780000000000006, "0.315209226961551": 0.12200000000000005}, "311260000": {"0.3048541614812411": 0.9360000000000006, "0.315209226961551": 0.064}, "311270000": {"0.3048541614812411": 0.9270000000000006, "0.315209226961551": 0.07300000000000001}, "311280000": {"0.3048541614812411": 0.8530000000000005, "0.315209226961551": 0.14600000000000007, "0.2917317879346302": 0.001}, "311290000": {"0.3048541614812411": 0.8650000000000005, "0.315209226961551": 0.13500000000000006}, "311300000": {"0.3048541614812411": 0.8490000000000005, "0.315209226961551": 0.15000000000000008, "0.2750383819424175": 0.001}, "311310000": {"0.3048541614812411": 0.8840000000000006, "0.315209226961551": 0.10700000000000004, "0.3438964842764059": 0.009000000000000001}, "311320000": {"0.3048541614812411": 0.8200000000000005, "0.315209226961551": 0.1720000000000001, "0.3438964842764059": 0.008}, "311330000": {"0.3048541614812411": 0.6790000000000004, "0.315209226961551": 0.32100000000000023}, "311340000": {"0.3048541614812411": 0.6500000000000004, "0.315209226961551": 0.35000000000000026}, "311350000": {"0.3048541614812411": 0.6280000000000003, "0.315209226961551": 0.36500000000000027, "0.31402901430792457": 0.007}, "311360000": {"0.3048541614812411": 0.6670000000000004, "0.315209226961551": 0.33200000000000024, "0.31402901430792457": 0.001}, "311370000": {"0.3048541614812411": 0.7390000000000004, "0.315209226961551": 0.2600000000000002, "0.309827885689541": 0.001}, "311380000": {"0.3048541614812411": 0.7570000000000005, "0.315209226961551": 0.24300000000000016}, "311390000": {"0.3048541614812411": 0.6890000000000004, "0.315209226961551": 0.3110000000000002}, "311400000": {"0.3048541614812411": 0.5790000000000003, "0.315209226961551": 0.4210000000000003}, "311410000": {"0.3048541614812411": 0.5980000000000003, "0.315209226961551": 0.3940000000000003, "0.3085033290300492": 0.008}, "311420000": {"0.3048541614812411": 0.5850000000000003, "0.315209226961551": 0.4150000000000003}, "311430000": {"0.3048541614812411": 0.5610000000000003, "0.315209226961551": 0.43900000000000033}, "311440000": {"0.3048541614812411": 0.6070000000000003, "0.315209226961551": 0.3890000000000003, "0.2947720850390284": 0.004}, "311450000": {"0.3048541614812411": 0.6480000000000004, "0.315209226961551": 0.35200000000000026}, "311460000": {"0.3048541614812411": 0.6360000000000003, "0.315209226961551": 0.36400000000000027}, "311470000": {"0.3048541614812411": 0.6280000000000003, "0.315209226961551": 0.3720000000000003}, "311480000": {"0.3048541614812411": 0.6890000000000004, "0.315209226961551": 0.3110000000000002}, "311490000": {"0.3048541614812411": 0.7340000000000004, "0.315209226961551": 0.2640000000000002, "0.317814157792528": 0.002}, "311500000": {"0.3048541614812411": 0.8200000000000005, "0.315209226961551": 0.1800000000000001}, "311510000": {"0.3048541614812411": 0.8310000000000005, "0.315209226961551": 0.1690000000000001}, "311520000": {"0.3048541614812411": 0.8430000000000005, "0.315209226961551": 0.15700000000000008}, "311530000": {"0.3048541614812411": 0.8250000000000005, "0.315209226961551": 0.15500000000000008, "0.3210368303080179": 0.02000000000000001}, "311540000": {"0.3048541614812411": 0.8840000000000006, "0.315209226961551": 0.10300000000000004, "0.3210368303080179": 0.013000000000000005}, "311550000": {"0.3048541614812411": 0.8380000000000005, "0.315209226961551": 0.1620000000000001}, "311560000": {"0.3048541614812411": 0.8780000000000006, "0.315209226961551": 0.12200000000000005}, "311570000": {"0.3048541614812411": 0.9260000000000006, "0.315209226961551": 0.07300000000000001, "0.2902796693495731": 0.001}, "311580000": {"0.3048541614812411": 0.8640000000000005, "0.315209226961551": 0.13600000000000007}, "311590000": {"0.3048541614812411": 0.8670000000000005, "0.315209226961551": 0.13300000000000006}, "311600000": {"0.3048541614812411": 0.8530000000000005, "0.315209226961551": 0.14700000000000008}, "311610000": {"0.3048541614812411": 0.8920000000000006, "0.315209226961551": 0.10800000000000004}, "311620000": {"0.3048541614812411": 0.8930000000000006, "0.315209226961551": 0.10700000000000004}, "311630000": {"0.3048541614812411": 0.9460000000000006, "0.315209226961551": 0.05399999999999999}, "311640000": {"0.3048541614812411": 0.9350000000000006, "0.315209226961551": 0.064, "0.30808757928435027": 0.001}, "311650000": {"0.3048541614812411": 0.9540000000000006, "0.315209226961551": 0.045999999999999985}, "311660000": {"0.3048541614812411": 0.9840000000000007, "0.315209226961551": 0.014999999999999958, "0.30920194968658776": 0.001}, "311670000": {"0.3048541614812411": 0.9950000000000007, "0.315209226961551": 0.0049999999999999515}, "311680000": {"0.3048541614812411": 0.9930000000000007, "0.315209226961551": 0.006999999999999952}, "311690000": {"0.3048541614812411": 0.9780000000000006, "0.315209226961551": 0.021999999999999964}, "311700000": {"0.3048541614812411": 0.9770000000000006, "0.315209226961551": 0.022999999999999965}, "311710000": {"0.3048541614812411": 0.9380000000000006, "0.315209226961551": 0.062}, "311720000": {"0.3048541614812411": 0.9220000000000006, "0.315209226961551": 0.07800000000000001}, "311730000": {"0.3048541614812411": 0.8910000000000006, "0.315209226961551": 0.10900000000000004}, "311740000": {"0.3048541614812411": 0.9020000000000006, "0.315209226961551": 0.09800000000000003}, "311750000": {"0.3048541614812411": 0.9210000000000006, "0.315209226961551": 0.07900000000000001}, "311760000": {"0.3048541614812411": 0.9070000000000006, "0.315209226961551": 0.09300000000000003}, "311770000": {"0.3048541614812411": 0.8970000000000006, "0.315209226961551": 0.10300000000000004}, "311780000": {"0.3048541614812411": 0.9530000000000006, "0.315209226961551": 0.046999999999999986}, "311790000": {"0.3048541614812411": 0.8830000000000006, "0.315209226961551": 0.11700000000000005}, "311800000": {"0.3048541614812411": 0.9020000000000006, "0.315209226961551": 0.09800000000000003}, "311810000": {"0.3048541614812411": 0.9200000000000006, "0.315209226961551": 0.08000000000000002}, "311820000": {"0.3048541614812411": 0.8150000000000005, "0.315209226961551": 0.1850000000000001}, "311830000": {"0.3048541614812411": 0.9050000000000006, "0.315209226961551": 0.09500000000000003}, "311840000": {"0.3048541614812411": 0.8870000000000006, "0.315209226961551": 0.11300000000000004}, "311850000": {"0.3048541614812411": 0.8120000000000005, "0.315209226961551": 0.1880000000000001}, "311860000": {"0.3048541614812411": 0.7780000000000005, "0.315209226961551": 0.22100000000000014, "0.3331078442553268": 0.001}, "311870000": {"0.3048541614812411": 0.7770000000000005, "0.315209226961551": 0.21900000000000014, "0.32236479196023066": 0.004}, "311880000": {"0.3048541614812411": 0.8520000000000005, "0.315209226961551": 0.14800000000000008}, "311890000": {"0.3048541614812411": 0.8690000000000005, "0.315209226961551": 0.13100000000000006}, "311900000": {"0.3048541614812411": 0.8720000000000006, "0.315209226961551": 0.12800000000000006}, "311910000": {"0.3048541614812411": 0.8670000000000005, "0.315209226961551": 0.13200000000000006, "0.3003597100058026": 0.001}, "311920000": {"0.3048541614812411": 0.8810000000000006, "0.315209226961551": 0.11900000000000005}, "311930000": {"0.3048541614812411": 0.9030000000000006, "0.315209226961551": 0.09700000000000003}, "311940000": {"0.3048541614812411": 0.9370000000000006, "0.315209226961551": 0.063}, "311950000": {"0.3048541614812411": 0.9680000000000006, "0.315209226961551": 0.03199999999999997}, "311960000": {"0.3048541614812411": 1.0000000000000007}, "311970000": {"0.3048541614812411": 1.0000000000000007}, "311980000": {"0.3048541614812411": 1.0000000000000007}, "311990000": {"0.3048541614812411": 0.9980000000000007, "0.27308009386927656": 0.002}, "312000000": {"0.3048541614812411": 1.0000000000000007}, "312010000": {"0.3048541614812411": 0.9970000000000007, "0.27416122359777906": 0.003}, "312020000": {"0.3048541614812411": 0.9970000000000007, "0.27416122359777906": 0.002, "0.2970500878438448": 0.001}, "312030000": {"0.3048541614812411": 1.0000000000000007}, "312040000": {"0.3048541614812411": 1.0000000000000007}, "312050000": {"0.3048541614812411": 1.0000000000000007}, "312060000": {"0.3048541614812411": 1.0000000000000007}, "312070000": {"0.3048541614812411": 1.0000000000000007}, "312080000": {"0.3048541614812411": 1.0000000000000007}, "312090000": {"0.3048541614812411": 0.9990000000000007, "0.2841707435433268": 0.001}, "312100000": {"0.3048541614812411": 1.0000000000000007}, "312110000": {"0.3048541614812411": 0.9980000000000007, "0.3336969627692861": 0.002}, "312120000": {"0.3048541614812411": 0.9990000000000007, "0.3256232703973288": 0.001}, "312130000": {"0.3048541614812411": 0.9840000000000007, "0.3256232703973288": 0.016000000000000007}, "312140000": {"0.3048541614812411": 0.9970000000000007, "0.3256232703973288": 0.003}, "312150000": {"0.3048541614812411": 1.0000000000000007}, "312160000": {"0.3048541614812411": 0.9990000000000007, "0.320081256798072": 0.001}, "312170000": {"0.3048541614812411": 1.0000000000000007}, "312180000": {"0.3048541614812411": 1.0000000000000007}, "312190000": {"0.3048541614812411": 1.0000000000000007}, "312200000": {"0.3048541614812411": 1.0000000000000007}, "312210000": {"0.3048541614812411": 1.0000000000000007}, "312220000": {"0.3048541614812411": 1.0000000000000007}, "312230000": {"0.3048541614812411": 1.0000000000000007}, "312240000": {"0.3048541614812411": 1.0000000000000007}, "312250000": {"0.3048541614812411": 1.0000000000000007}, "312260000": {"0.3048541614812411": 0.9930000000000007, "0.2797792291852379": 0.007}, "312270000": {"0.3048541614812411": 0.9970000000000007, "0.2797792291852379": 0.003}, "312280000": {"0.3048541614812411": 1.0000000000000007}, "312290000": {"0.3048541614812411": 1.0000000000000007}, "312300000": {"0.3048541614812411": 1.0000000000000007}, "312310000": {"0.3048541614812411": 1.0000000000000007}, "312320000": {"0.3048541614812411": 1.0000000000000007}, "312330000": {"0.3048541614812411": 1.0000000000000007}, "312340000": {"0.3048541614812411": 1.0000000000000007}, "312350000": {"0.3048541614812411": 1.0000000000000007}, "312360000": {"0.3048541614812411": 0.9980000000000007, "0.3038147305706301": 0.002}, "312370000": {"0.3048541614812411": 1.0000000000000007}, "312380000": {"0.3048541614812411": 1.0000000000000007}, "312390000": {"0.3048541614812411": 1.0000000000000007}, "312400000": {"0.3048541614812411": 1.0000000000000007}, "312410000": {"0.3048541614812411": 1.0000000000000007}, "312420000": {"0.3048541614812411": 1.0000000000000007}, "312430000": {"0.3048541614812411": 1.0000000000000007}, "312440000": {"0.3048541614812411": 1.0000000000000007}, "312450000": {"0.3048541614812411": 1.0000000000000007}, "312460000": {"0.3048541614812411": 1.0000000000000007}, "312470000": {"0.3048541614812411": 1.0000000000000007}, "312480000": {"0.3048541614812411": 1.0000000000000007}, "312490000": {"0.3048541614812411": 1.0000000000000007}, "312500000": {"0.3048541614812411": 1.0000000000000007}, "312510000": {"0.3048541614812411": 1.0000000000000007}, "312520000": {"0.3048541614812411": 0.9980000000000007, "0.2774093378320862": 0.002}, "312530000": {"0.3048541614812411": 0.9940000000000007, "0.2774093378320862": 0.006}, "312540000": {"0.3048541614812411": 0.9980000000000007, "0.2774093378320862": 0.002}, "312550000": {"0.3048541614812411": 1.0000000000000007}, "312560000": {"0.3048541614812411": 0.9990000000000007, "0.34125652429235237": 0.001}, "312570000": {"0.3048541614812411": 1.0000000000000007}, "312580000": {"0.3048541614812411": 0.9990000000000007, "0.3165598064999861": 0.001}, "312590000": {"0.3048541614812411": 0.9970000000000007, "0.3165598064999861": 0.003}, "312600000": {"0.3048541614812411": 1.0000000000000007}, "312610000": {"0.3048541614812411": 1.0000000000000007}, "312620000": {"0.3048541614812411": 1.0000000000000007}, "312630000": {"0.3048541614812411": 0.9990000000000007, "0.31343535282246604": 0.001}, "312640000": {"0.3048541614812411": 1.0000000000000007}, "312650000": {"0.3048541614812411": 1.0000000000000007}, "312660000": {"0.3048541614812411": 1.0000000000000007}, "312670000": {"0.3048541614812411": 0.9990000000000007, "0.3273627121322491": 0.001}, "312680000": {"0.3048541614812411": 1.0000000000000007}, "312690000": {"0.3048541614812411": 1.0000000000000007}, "312700000": {"0.3048541614812411": 1.0000000000000007}, "312710000": {"0.3048541614812411": 0.9960000000000007, "0.326531557589898": 0.004}, "312720000": {"0.3048541614812411": 0.9990000000000007, "0.326531557589898": 0.001}, "312730000": {"0.3048541614812411": 1.0000000000000007}, "312740000": {"0.3048541614812411": 1.0000000000000007}, "312750000": {"0.3048541614812411": 1.0000000000000007}, "312760000": {"0.3048541614812411": 1.0000000000000007}, "312770000": {"0.3048541614812411": 0.9990000000000007, "0.30281906352311033": 0.001}, "312780000": {"0.3048541614812411": 1.0000000000000007}, "312790000": {"0.3048541614812411": 1.0000000000000007}, "312800000": {"0.3048541614812411": 1.0000000000000007}, "312810000": {"0.3048541614812411": 1.0000000000000007}, "312820000": {"0.3048541614812411": 1.0000000000000007}, "312830000": {"0.3048541614812411": 1.0000000000000007}, "312840000": {"0.3048541614812411": 0.9980000000000007, "0.3250466367880158": 0.002}, "312850000": {"0.3048541614812411": 0.9940000000000007, "0.3184326404130296": 0.006}, "312860000": {"0.3048541614812411": 0.9870000000000007, "0.3082793298710287": 0.011000000000000003, "0.31593243347759864": 0.002}, "312870000": {"0.3048541614812411": 0.9470000000000006, "0.3082793298710287": 0.05300000000000004}, "312880000": {"0.3048541614812411": 0.9810000000000006, "0.3082793298710287": 0.01900000000000001}, "312890000": {"0.3048541614812411": 0.9990000000000007, "0.3346878224026534": 0.001}, "312900000": {"0.3048541614812411": 0.9990000000000007, "0.3171576861992059": 0.001}, "312910000": {"0.3048541614812411": 1.0000000000000007}, "312920000": {"0.3048541614812411": 0.9970000000000007, "0.29368953418578253": 0.003}, "312930000": {"0.3048541614812411": 1.0000000000000007}, "312940000": {"0.3048541614812411": 1.0000000000000007}, "312950000": {"0.3048541614812411": 1.0000000000000007}, "312960000": {"0.3048541614812411": 1.0000000000000007}, "312970000": {"0.3048541614812411": 1.0000000000000007}, "312980000": {"0.3048541614812411": 1.0000000000000007}, "312990000": {"0.3048541614812411": 1.0000000000000007}, "313000000": {"0.3048541614812411": 1.0000000000000007}, "313010000": {"0.3048541614812411": 1.0000000000000007}, "313020000": {"0.3048541614812411": 0.9970000000000007, "0.2910406619805": 0.003}, "313030000": {"0.3048541614812411": 1.0000000000000007}, "313040000": {"0.3048541614812411": 0.9990000000000007, "0.2624235441767237": 0.001}, "313050000": {"0.3048541614812411": 0.9980000000000007, "0.33050166550670823": 0.002}, "313060000": {"0.3048541614812411": 1.0000000000000007}, "313070000": {"0.3048541614812411": 1.0000000000000007}, "313080000": {"0.3048541614812411": 0.9990000000000007, "0.27893550816990237": 0.001}, "313090000": {"0.3048541614812411": 1.0000000000000007}, "313100000": {"0.3048541614812411": 1.0000000000000007}, "313110000": {"0.3048541614812411": 1.0000000000000007}, "313120000": {"0.3048541614812411": 1.0000000000000007}, "313130000": {"0.3048541614812411": 1.0000000000000007}, "313140000": {"0.3048541614812411": 0.9990000000000007, "0.34006040575388313": 0.001}, "313150000": {"0.3048541614812411": 1.0000000000000007}, "313160000": {"0.3048541614812411": 0.9990000000000007, "0.31687355861327055": 0.001}, "313170000": {"0.3048541614812411": 0.9920000000000007, "0.31687355861327055": 0.008}, "313180000": {"0.3048541614812411": 0.9950000000000007, "0.31687355861327055": 0.005}, "313190000": {"0.3048541614812411": 1.0000000000000007}, "313200000": {"0.3048541614812411": 1.0000000000000007}, "313210000": {"0.3048541614812411": 1.0000000000000007}, "313220000": {"0.3048541614812411": 1.0000000000000007}, "313230000": {"0.3048541614812411": 1.0000000000000007}, "313240000": {"0.3048541614812411": 0.9990000000000007, "0.31883266043145797": 0.001}, "313250000": {"0.3048541614812411": 1.0000000000000007}, "313260000": {"0.3048541614812411": 1.0000000000000007}, "313270000": {"0.3048541614812411": 0.9990000000000007, "0.2906941197229455": 0.001}, "313280000": {"0.3048541614812411": 1.0000000000000007}, "313290000": {"0.3048541614812411": 1.0000000000000007}, "313300000": {"0.3048541614812411": 1.0000000000000007}, "313310000": {"0.3048541614812411": 1.0000000000000007}, "313320000": {"0.3048541614812411": 1.0000000000000007}, "313330000": {"0.3048541614812411": 1.0000000000000007}, "313340000": {"0.3048541614812411": 1.0000000000000007}, "313350000": {"0.3048541614812411": 1.0000000000000007}, "313360000": {"0.3048541614812411": 1.0000000000000007}, "313370000": {"0.3048541614812411": 1.0000000000000007}, "313380000": {"0.3048541614812411": 0.9960000000000007, "0.29236731201630556": 0.004}, "313390000": {"0.3048541614812411": 0.9720000000000006, "0.29236731201630556": 0.028000000000000018}, "313400000": {"0.3048541614812411": 0.9810000000000006, "0.29236731201630556": 0.01800000000000001, "0.33583073467340213": 0.001}, "313410000": {"0.3048541614812411": 0.9950000000000007, "0.3352167275356021": 0.005}, "313420000": {"0.3048541614812411": 1.0000000000000007}, "313430000": {"0.3048541614812411": 1.0000000000000007}, "313440000": {"0.3048541614812411": 0.9920000000000007, "0.30419152795161225": 0.008}, "313450000": {"0.3048541614812411": 1.0000000000000007}, "313460000": {"0.3048541614812411": 0.9990000000000007, "0.27597364236358124": 0.001}, "313470000": {"0.3048541614812411": 1.0000000000000007}, "313480000": {"0.3048541614812411": 1.0000000000000007}, "313490000": {"0.3048541614812411": 0.9710000000000006, "0.2744426657843629": 0.02900000000000002}, "313500000": {"0.3048541614812411": 0.9800000000000006, "0.2744426657843629": 0.02000000000000001}, "313510000": {"0.3048541614812411": 0.9740000000000006, "0.2744426657843629": 0.026000000000000016}, "313520000": {"0.3048541614812411": 0.9750000000000006, "0.2744426657843629": 0.025000000000000015}, "313530000": {"0.3048541614812411": 0.9630000000000006, "0.2744426657843629": 0.037000000000000026}, "313540000": {"0.3048541614812411": 0.9880000000000007, "0.2744426657843629": 0.012000000000000004}, "313550000": {"0.3048541614812411": 0.9990000000000007, "0.31476361227806604": 0.001}, "313560000": {"0.3048541614812411": 1.0000000000000007}, "313570000": {"0.3048541614812411": 0.9980000000000007, "0.3297302981887404": 0.002}, "313580000": {"0.3048541614812411": 1.0000000000000007}, "313590000": {"0.3048541614812411": 1.0000000000000007}, "313600000": {"0.3048541614812411": 1.0000000000000007}, "313610000": {"0.3048541614812411": 0.9980000000000007, "0.29421801827534355": 0.002}, "313620000": {"0.3048541614812411": 1.0000000000000007}, "313630000": {"0.3048541614812411": 0.9860000000000007, "0.33154153239871753": 0.013000000000000005, "0.3084326908409576": 0.001}, "313640000": {"0.3048541614812411": 0.9910000000000007, "0.33154153239871753": 0.009000000000000001}, "313650000": {"0.3048541614812411": 1.0000000000000007}, "313660000": {"0.3048541614812411": 1.0000000000000007}, "313670000": {"0.3048541614812411": 0.9970000000000007, "0.32864947076835405": 0.003}, "313680000": {"0.3048541614812411": 1.0000000000000007}, "313690000": {"0.3048541614812411": 1.0000000000000007}, "313700000": {"0.3048541614812411": 1.0000000000000007}, "313710000": {"0.3048541614812411": 1.0000000000000007}, "313720000": {"0.3048541614812411": 0.9980000000000007, "0.3508808640716861": 0.002}, "313730000": {"0.3048541614812411": 0.9990000000000007, "0.3508808640716861": 0.001}, "313740000": {"0.3048541614812411": 1.0000000000000007}, "313750000": {"0.3048541614812411": 0.9950000000000007, "0.29523356374772824": 0.005}, "313760000": {"0.3048541614812411": 0.9940000000000007, "0.29523356374772824": 0.006}, "313770000": {"0.3048541614812411": 1.0000000000000007}, "313780000": {"0.3048541614812411": 1.0000000000000007}, "313790000": {"0.3048541614812411": 1.0000000000000007}, "313800000": {"0.3048541614812411": 1.0000000000000007}, "313810000": {"0.3048541614812411": 1.0000000000000007}, "313820000": {"0.3048541614812411": 1.0000000000000007}, "313830000": {"0.3048541614812411": 1.0000000000000007}, "313840000": {"0.3048541614812411": 1.0000000000000007}, "313850000": {"0.3048541614812411": 1.0000000000000007}, "313860000": {"0.3048541614812411": 1.0000000000000007}, "313870000": {"0.3048541614812411": 1.0000000000000007}, "313880000": {"0.3048541614812411": 1.0000000000000007}, "313890000": {"0.3048541614812411": 1.0000000000000007}, "313900000": {"0.3048541614812411": 1.0000000000000007}, "313910000": {"0.3048541614812411": 0.9910000000000007, "0.3274740038340141": 0.009000000000000001}, "313920000": {"0.3048541614812411": 0.9850000000000007, "0.3274740038340141": 0.015000000000000006}, "313930000": {"0.3048541614812411": 0.9600000000000006, "0.3274740038340141": 0.04000000000000003}, "313940000": {"0.3048541614812411": 0.9680000000000006, "0.3274740038340141": 0.03200000000000002}, "313950000": {"0.3048541614812411": 0.9710000000000006, "0.3274740038340141": 0.02900000000000002}, "313960000": {"0.3048541614812411": 0.9700000000000006, "0.3274740038340141": 0.03000000000000002}, "313970000": {"0.3048541614812411": 0.9600000000000006, "0.3274740038340141": 0.04000000000000003}, "313980000": {"0.3048541614812411": 0.9560000000000006, "0.3274740038340141": 0.04400000000000003}, "313990000": {"0.3048541614812411": 0.9590000000000006, "0.3274740038340141": 0.04100000000000002}, "314000000": {"0.3048541614812411": 0.9640000000000006, "0.3274740038340141": 0.03500000000000002, "0.28850801339126175": 0.001}, "314010000": {"0.3048541614812411": 0.9940000000000007, "0.3274740038340141": 0.005999999999999993}, "314020000": {"0.3048541614812411": 1.0000000000000007}, "314030000": {"0.3048541614812411": 1.0000000000000007}, "314040000": {"0.3048541614812411": 1.0000000000000007}, "314050000": {"0.3048541614812411": 1.0000000000000007}, "314060000": {"0.3048541614812411": 1.0000000000000007}, "314070000": {"0.3048541614812411": 1.0000000000000007}, "314080000": {"0.3048541614812411": 1.0000000000000007}, "314090000": {"0.3048541614812411": 1.0000000000000007}, "314100000": {"0.3048541614812411": 1.0000000000000007}, "314110000": {"0.3048541614812411": 1.0000000000000007}, "314120000": {"0.3048541614812411": 1.0000000000000007}, "314130000": {"0.3048541614812411": 1.0000000000000007}, "314140000": {"0.3048541614812411": 0.9990000000000007, "0.2905759722773036": 0.001}, "314150000": {"0.3048541614812411": 1.0000000000000007}, "314160000": {"0.3048541614812411": 1.0000000000000007}, "314170000": {"0.3048541614812411": 1.0000000000000007}, "314180000": {"0.3048541614812411": 1.0000000000000007}, "314190000": {"0.3048541614812411": 1.0000000000000007}, "314200000": {"0.3048541614812411": 1.0000000000000007}, "314210000": {"0.3048541614812411": 1.0000000000000007}, "314220000": {"0.3048541614812411": 1.0000000000000007}, "314230000": {"0.3048541614812411": 0.9990000000000007, "0.3160948387839645": 0.001}, "314240000": {"0.3048541614812411": 0.9870000000000007, "0.30950532966605765": 0.013000000000000005}, "314250000": {"0.3048541614812411": 0.9630000000000006, "0.30950532966605765": 0.037000000000000026}, "314260000": {"0.3048541614812411": 0.9480000000000006, "0.30950532966605765": 0.05200000000000003}, "314270000": {"0.3048541614812411": 0.9600000000000006, "0.30950532966605765": 0.04000000000000002}, "314280000": {"0.3048541614812411": 0.9560000000000006, "0.30950532966605765": 0.044000000000000025}, "314290000": {"0.3048541614812411": 0.9550000000000006, "0.30950532966605765": 0.043000000000000024, "0.31380708252152123": 0.002}, "314300000": {"0.3048541614812411": 0.9720000000000006, "0.30950532966605765": 0.02700000000000001, "0.3159346518747089": 0.001}, "314310000": {"0.3048541614812411": 0.9990000000000007, "0.30950532966605765": 0.000999999999999993}, "314320000": {"0.3048541614812411": 1.0000000000000007}, "314330000": {"0.3048541614812411": 1.0000000000000007}, "314340000": {"0.3048541614812411": 1.0000000000000007}, "314350000": {"0.3048541614812411": 1.0000000000000007}, "314360000": {"0.3048541614812411": 1.0000000000000007}, "314370000": {"0.3048541614812411": 1.0000000000000007}, "314380000": {"0.3048541614812411": 1.0000000000000007}, "314390000": {"0.3048541614812411": 1.0000000000000007}, "314400000": {"0.3048541614812411": 0.9960000000000007, "0.2858896547057801": 0.004}, "314410000": {"0.3048541614812411": 0.9990000000000007, "0.28478451322386444": 0.001}, "314420000": {"0.3048541614812411": 1.0000000000000007}, "314430000": {"0.3048541614812411": 1.0000000000000007}, "314440000": {"0.3048541614812411": 0.9990000000000007, "0.3211959219436452": 0.001}, "314450000": {"0.3048541614812411": 1.0000000000000007}, "314460000": {"0.3048541614812411": 0.9970000000000007, "0.32523227979721286": 0.003}, "314470000": {"0.3048541614812411": 0.9950000000000007, "0.3231739819805932": 0.004, "0.2951818943274091": 0.001}, "314480000": {"0.3048541614812411": 0.9750000000000006, "0.3231739819805932": 0.025000000000000015}, "314490000": {"0.3048541614812411": 0.9560000000000006, "0.3231739819805932": 0.04400000000000003}, "314500000": {"0.3048541614812411": 0.9570000000000006, "0.3231739819805932": 0.04300000000000003}, "314510000": {"0.3048541614812411": 0.9730000000000006, "0.3231739819805932": 0.027000000000000017}, "314520000": {"0.3048541614812411": 0.9750000000000006, "0.3231739819805932": 0.025000000000000015}, "314530000": {"0.3048541614812411": 0.9870000000000007, "0.3231739819805932": 0.013000000000000005}, "314540000": {"0.3048541614812411": 0.9690000000000006, "0.3231739819805932": 0.03100000000000002}, "314550000": {"0.3048541614812411": 0.9580000000000006, "0.3231739819805932": 0.04200000000000003}, "314560000": {"0.3048541614812411": 0.9300000000000006, "0.3231739819805932": 0.06900000000000005, "0.2980077302849137": 0.001}, "314570000": {"0.3048541614812411": 0.9540000000000006, "0.3231739819805932": 0.04600000000000003}, "314580000": {"0.3048541614812411": 0.9600000000000006, "0.3231739819805932": 0.04000000000000002}, "314590000": {"0.3048541614812411": 0.9520000000000006, "0.3231739819805932": 0.04800000000000003}, "314600000": {"0.3048541614812411": 0.9120000000000006, "0.3231739819805932": 0.08800000000000006}, "314610000": {"0.3048541614812411": 0.9690000000000006, "0.3231739819805932": 0.030000000000000013, "0.32806138261284146": 0.001}, "314620000": {"0.3048541614812411": 0.9660000000000006, "0.3231739819805932": 0.034000000000000016}, "314630000": {"0.3048541614812411": 0.9850000000000007, "0.3231739819805932": 0.005999999999999993, "0.3332752197945326": 0.008, "0.33178982259133677": 0.001}, "314640000": {"0.3048541614812411": 0.9920000000000007, "0.33178982259133677": 0.007, "0.29908411718636024": 0.001}, "314650000": {"0.3048541614812411": 0.9780000000000006, "0.33178982259133677": 0.022000000000000013}, "314660000": {"0.3048541614812411": 0.9760000000000006, "0.33178982259133677": 0.024000000000000014}, "314670000": {"0.3048541614812411": 0.9910000000000007, "0.33178982259133677": 0.009000000000000001}, "314680000": {"0.3048541614812411": 0.9900000000000007, "0.33178982259133677": 0.010000000000000002}, "314690000": {"0.3048541614812411": 0.9910000000000007, "0.32328662710298167": 0.009000000000000001}, "314700000": {"0.3048541614812411": 1.0000000000000007}, "314710000": {"0.3048541614812411": 1.0000000000000007}, "314720000": {"0.3048541614812411": 1.0000000000000007}, "314730000": {"0.3048541614812411": 1.0000000000000007}, "314740000": {"0.3048541614812411": 0.9970000000000007, "0.26100346306012623": 0.003}, "314750000": {"0.3048541614812411": 0.9940000000000007, "0.26100346306012623": 0.006}, "314760000": {"0.3048541614812411": 0.9930000000000007, "0.283662080925731": 0.007}, "314770000": {"0.3048541614812411": 0.9820000000000007, "0.283662080925731": 0.01800000000000001}, "314780000": {"0.3048541614812411": 0.9900000000000007, "0.283662080925731": 0.010000000000000002}, "314790000": {"0.3048541614812411": 1.0000000000000007}, "314800000": {"0.3048541614812411": 1.0000000000000007}, "314810000": {"0.3048541614812411": 1.0000000000000007}, "314820000": {"0.3048541614812411": 1.0000000000000007}, "314830000": {"0.3048541614812411": 1.0000000000000007}, "314840000": {"0.3048541614812411": 1.0000000000000007}, "314850000": {"0.3048541614812411": 1.0000000000000007}, "314860000": {"0.3048541614812411": 1.0000000000000007}, "314870000": {"0.3048541614812411": 1.0000000000000007}, "314880000": {"0.3048541614812411": 1.0000000000000007}, "314890000": {"0.3048541614812411": 1.0000000000000007}, "314900000": {"0.3048541614812411": 0.9990000000000007, "0.30243838270143986": 0.001}, "314910000": {"0.3048541614812411": 1.0000000000000007}, "314920000": {"0.3048541614812411": 1.0000000000000007}, "314930000": {"0.3048541614812411": 1.0000000000000007}, "314940000": {"0.3048541614812411": 1.0000000000000007}, "314950000": {"0.3048541614812411": 1.0000000000000007}, "314960000": {"0.3048541614812411": 1.0000000000000007}, "314970000": {"0.3048541614812411": 1.0000000000000007}, "314980000": {"0.3048541614812411": 1.0000000000000007}, "314990000": {"0.3048541614812411": 1.0000000000000007}, "315000000": {"0.3048541614812411": 0.9990000000000007, "0.311376711589546": 0.001}, "315010000": {"0.3048541614812411": 1.0000000000000007}, "315020000": {"0.3048541614812411": 1.0000000000000007}, "315030000": {"0.3048541614812411": 1.0000000000000007}, "315040000": {"0.3048541614812411": 0.9980000000000007, "0.3165846544481788": 0.002}, "315050000": {"0.3048541614812411": 0.9990000000000007, "0.3108951044096534": 0.001}, "315060000": {"0.3048541614812411": 1.0000000000000007}, "315070000": {"0.3048541614812411": 1.0000000000000007}, "315080000": {"0.3048541614812411": 1.0000000000000007}, "315090000": {"0.3048541614812411": 1.0000000000000007}, "315100000": {"0.3048541614812411": 1.0000000000000007}, "315110000": {"0.3048541614812411": 1.0000000000000007}, "315120000": {"0.3048541614812411": 1.0000000000000007}, "315130000": {"0.3048541614812411": 1.0000000000000007}, "315140000": {"0.3048541614812411": 1.0000000000000007}, "315150000": {"0.3048541614812411": 1.0000000000000007}, "315160000": {"0.3048541614812411": 0.9950000000000007, "0.3354445622722393": 0.005}, "315170000": {"0.3048541614812411": 0.9930000000000007, "0.3354445622722393": 0.007}, "315180000": {"0.3048541614812411": 0.9610000000000006, "0.3354445622722393": 0.03800000000000003, "0.3060919970844919": 0.001}, "315190000": {"0.3048541614812411": 0.9840000000000007, "0.3354445622722393": 0.016000000000000007}, "315200000": {"0.3048541614812411": 0.9630000000000006, "0.3354445622722393": 0.037000000000000026}, "315210000": {"0.3048541614812411": 0.9790000000000006, "0.3354445622722393": 0.02100000000000001}, "315220000": {"0.3048541614812411": 0.9690000000000006, "0.3354445622722393": 0.03100000000000002}, "315230000": {"0.3048541614812411": 0.9840000000000007, "0.3354445622722393": 0.016000000000000007}, "315240000": {"0.3048541614812411": 0.9990000000000007, "0.33434779776848217": 0.001}, "315250000": {"0.3048541614812411": 0.9800000000000006, "0.33434779776848217": 0.016000000000000007, "0.304043478859217": 0.004}, "315260000": {"0.3048541614812411": 0.9940000000000007, "0.33434779776848217": 0.006}, "315270000": {"0.3048541614812411": 1.0000000000000007}, "315280000": {"0.3048541614812411": 1.0000000000000007}, "315290000": {"0.3048541614812411": 0.9980000000000007, "0.29221916952752314": 0.002}, "315300000": {"0.3048541614812411": 1.0000000000000007}, "315310000": {"0.3048541614812411": 1.0000000000000007}, "315320000": {"0.3048541614812411": 1.0000000000000007}, "315330000": {"0.3048541614812411": 0.9890000000000007, "0.2924942076628457": 0.005, "0.34724817460707963": 0.006}, "315340000": {"0.3048541614812411": 0.9770000000000006, "0.34724817460707963": 0.023000000000000013}, "315350000": {"0.3048541614812411": 0.9970000000000007, "0.34241765191921403": 0.003}, "315360000": {"0.3048541614812411": 1.0000000000000007}, "315370000": {"0.3048541614812411": 1.0000000000000007}, "315380000": {"0.3048541614812411": 1.0000000000000007}, "315390000": {"0.3048541614812411": 1.0000000000000007}, "315400000": {"0.3048541614812411": 1.0000000000000007}, "315410000": {"0.3048541614812411": 1.0000000000000007}, "315420000": {"0.3048541614812411": 1.0000000000000007}, "315430000": {"0.3048541614812411": 1.0000000000000007}, "315440000": {"0.3048541614812411": 1.0000000000000007}, "315450000": {"0.3048541614812411": 1.0000000000000007}, "315460000": {"0.3048541614812411": 0.9970000000000007, "0.28059073491646497": 0.003}, "315470000": {"0.3048541614812411": 1.0000000000000007}, "315480000": {"0.3048541614812411": 1.0000000000000007}, "315490000": {"0.3048541614812411": 1.0000000000000007}, "315500000": {"0.3048541614812411": 1.0000000000000007}, "315510000": {"0.3048541614812411": 1.0000000000000007}, "315520000": {"0.3048541614812411": 1.0000000000000007}, "315530000": {"0.3048541614812411": 1.0000000000000007}, "315540000": {"0.3048541614812411": 0.9920000000000007, "0.3136911124142092": 0.008}, "315550000": {"0.3048541614812411": 0.9800000000000006, "0.3136911124142092": 0.01900000000000001, "0.2976141118018805": 0.001}, "315560000": {"0.3048541614812411": 0.9910000000000007, "0.3136911124142092": 0.009000000000000001}, "315570000": {"0.3048541614812411": 0.9920000000000007, "0.3136911124142092": 0.008}, "315580000": {"0.3048541614812411": 1.0000000000000007}, "315590000": {"0.3048541614812411": 1.0000000000000007}, "315600000": {"0.3048541614812411": 1.0000000000000007}, "315610000": {"0.3048541614812411": 0.9970000000000007, "0.3268878481744949": 0.003}, "315620000": {"0.3048541614812411": 0.9960000000000007, "0.3268878481744949": 0.004}, "315630000": {"0.3048541614812411": 0.9990000000000007, "0.3268878481744949": 0.001}, "315640000": {"0.3048541614812411": 1.0000000000000007}, "315650000": {"0.3048541614812411": 0.9980000000000007, "0.295968029070403": 0.002}, "315660000": {"0.3048541614812411": 1.0000000000000007}, "315670000": {"0.3048541614812411": 1.0000000000000007}, "315680000": {"0.3048541614812411": 1.0000000000000007}, "315690000": {"0.3048541614812411": 1.0000000000000007}, "315700000": {"0.3048541614812411": 0.9950000000000007, "0.25541965529797855": 0.005}, "315710000": {"0.3048541614812411": 1.0000000000000007}, "315720000": {"0.3048541614812411": 1.0000000000000007}, "315730000": {"0.3048541614812411": 1.0000000000000007}, "315740000": {"0.3048541614812411": 1.0000000000000007}, "315750000": {"0.3048541614812411": 1.0000000000000007}, "315760000": {"0.3048541614812411": 1.0000000000000007}, "315770000": {"0.3048541614812411": 1.0000000000000007}, "315780000": {"0.3048541614812411": 0.9990000000000007, "0.29341717790372474": 0.001}, "315790000": {"0.3048541614812411": 0.9960000000000007, "0.2704504623419958": 0.004}, "315800000": {"0.3048541614812411": 0.9980000000000007, "0.307528813300545": 0.002}, "315810000": {"0.3048541614812411": 0.9830000000000007, "0.307528813300545": 0.017000000000000008}, "315820000": {"0.3048541614812411": 1.0000000000000007}, "315830000": {"0.3048541614812411": 0.9990000000000007, "0.33389017485559935": 0.001}, "315840000": {"0.3048541614812411": 1.0000000000000007}, "315850000": {"0.3048541614812411": 1.0000000000000007}, "315860000": {"0.3048541614812411": 1.0000000000000007}, "315870000": {"0.3048541614812411": 0.9970000000000007, "0.29922541286677884": 0.003}, "315880000": {"0.3048541614812411": 1.0000000000000007}, "315890000": {"0.3048541614812411": 1.0000000000000007}, "315900000": {"0.3048541614812411": 1.0000000000000007}, "315910000": {"0.3048541614812411": 0.9990000000000007, "0.2991748158968113": 0.001}, "315920000": {"0.3048541614812411": 1.0000000000000007}, "315930000": {"0.3048541614812411": 1.0000000000000007}, "315940000": {"0.3048541614812411": 0.9980000000000007, "0.33092435892254746": 0.002}, "315950000": {"0.3048541614812411": 1.0000000000000007}, "315960000": {"0.3048541614812411": 1.0000000000000007}, "315970000": {"0.3048541614812411": 1.0000000000000007}, "315980000": {"0.3048541614812411": 1.0000000000000007}, "315990000": {"0.3048541614812411": 1.0000000000000007}, "316000000": {"0.3048541614812411": 1.0000000000000007}, "316010000": {"0.3048541614812411": 1.0000000000000007}, "316020000": {"0.3048541614812411": 1.0000000000000007}, "316030000": {"0.3048541614812411": 1.0000000000000007}, "316040000": {"0.3048541614812411": 1.0000000000000007}, "316050000": {"0.3048541614812411": 1.0000000000000007}, "316060000": {"0.3048541614812411": 1.0000000000000007}, "316070000": {"0.3048541614812411": 1.0000000000000007}, "316080000": {"0.3048541614812411": 1.0000000000000007}, "316090000": {"0.3048541614812411": 1.0000000000000007}, "316100000": {"0.3048541614812411": 1.0000000000000007}, "316110000": {"0.3048541614812411": 1.0000000000000007}, "316120000": {"0.3048541614812411": 1.0000000000000007}, "316130000": {"0.3048541614812411": 1.0000000000000007}, "316140000": {"0.3048541614812411": 0.9930000000000007, "0.2851451664604682": 0.007}, "316150000": {"0.3048541614812411": 1.0000000000000007}, "316160000": {"0.3048541614812411": 1.0000000000000007}, "316170000": {"0.3048541614812411": 1.0000000000000007}, "316180000": {"0.3048541614812411": 1.0000000000000007}, "316190000": {"0.3048541614812411": 1.0000000000000007}, "316200000": {"0.3048541614812411": 1.0000000000000007}, "316210000": {"0.3048541614812411": 1.0000000000000007}, "316220000": {"0.3048541614812411": 1.0000000000000007}, "316230000": {"0.3048541614812411": 1.0000000000000007}, "316240000": {"0.3048541614812411": 0.9970000000000007, "0.3115076372421369": 0.003}, "316250000": {"0.3048541614812411": 1.0000000000000007}, "316260000": {"0.3048541614812411": 0.9940000000000007, "0.33214005066261443": 0.006}, "316270000": {"0.3048541614812411": 1.0000000000000007}, "316280000": {"0.3048541614812411": 1.0000000000000007}, "316290000": {"0.3048541614812411": 0.9950000000000007, "0.3411434217912753": 0.005}, "316300000": {"0.3048541614812411": 1.0000000000000007}, "316310000": {"0.3048541614812411": 1.0000000000000007}, "316320000": {"0.3048541614812411": 1.0000000000000007}, "316330000": {"0.3048541614812411": 1.0000000000000007}, "316340000": {"0.3048541614812411": 1.0000000000000007}, "316350000": {"0.3048541614812411": 1.0000000000000007}, "316360000": {"0.3048541614812411": 0.9980000000000007, "0.30428622720660037": 0.002}, "316370000": {"0.3048541614812411": 1.0000000000000007}, "316380000": {"0.3048541614812411": 0.9980000000000007, "0.2786630229352252": 0.002}, "316390000": {"0.3048541614812411": 0.9950000000000007, "0.32711460785681284": 0.005}, "316400000": {"0.3048541614812411": 0.9960000000000007, "0.32711460785681284": 0.003, "0.3184451991229091": 0.001}, "316410000": {"0.3048541614812411": 0.9910000000000007, "0.33935208016123425": 0.008, "0.3036368626231421": 0.001}, "316420000": {"0.3048541614812411": 1.0000000000000007}, "316430000": {"0.3048541614812411": 1.0000000000000007}, "316440000": {"0.3048541614812411": 1.0000000000000007}, "316450000": {"0.3048541614812411": 1.0000000000000007}, "316460000": {"0.3048541614812411": 1.0000000000000007}, "316470000": {"0.3048541614812411": 1.0000000000000007}, "316480000": {"0.3048541614812411": 1.0000000000000007}, "316490000": {"0.3048541614812411": 1.0000000000000007}, "316500000": {"0.3048541614812411": 1.0000000000000007}, "316510000": {"0.3048541614812411": 1.0000000000000007}, "316520000": {"0.3048541614812411": 1.0000000000000007}, "316530000": {"0.3048541614812411": 0.9770000000000006, "0.3350018029088921": 0.023000000000000013}, "316540000": {"0.3048541614812411": 0.9780000000000006, "0.3350018029088921": 0.022000000000000013}, "316550000": {"0.3048541614812411": 1.0000000000000007}, "316560000": {"0.3048541614812411": 1.0000000000000007}, "316570000": {"0.3048541614812411": 1.0000000000000007}, "316580000": {"0.3048541614812411": 1.0000000000000007}, "316590000": {"0.3048541614812411": 1.0000000000000007}, "316600000": {"0.3048541614812411": 1.0000000000000007}, "316610000": {"0.3048541614812411": 0.9990000000000007, "0.3100002995430279": 0.001}, "316620000": {"0.3048541614812411": 1.0000000000000007}, "316630000": {"0.3048541614812411": 1.0000000000000007}, "316640000": {"0.3048541614812411": 1.0000000000000007}, "316650000": {"0.3048541614812411": 0.9900000000000007, "0.33041660445067966": 0.010000000000000002}, "316660000": {"0.3048541614812411": 0.9860000000000007, "0.33041660445067966": 0.014000000000000005}, "316670000": {"0.3048541614812411": 0.9860000000000007, "0.33041660445067966": 0.001, "0.31404390746126803": 0.013000000000000005}, "316680000": {"0.3048541614812411": 0.9980000000000007, "0.3197857188370759": 0.001, "0.30256983351976025": 0.001}, "316690000": {"0.3048541614812411": 0.9950000000000007, "0.3197857188370759": 0.002, "0.33178689843909037": 0.003}, "316700000": {"0.3048541614812411": 0.9980000000000007, "0.3197857188370759": 0.002}, "316710000": {"0.3048541614812411": 1.0000000000000007}, "316720000": {"0.3048541614812411": 1.0000000000000007}, "316730000": {"0.3048541614812411": 1.0000000000000007}, "316740000": {"0.3048541614812411": 1.0000000000000007}, "316750000": {"0.3048541614812411": 1.0000000000000007}, "316760000": {"0.3048541614812411": 1.0000000000000007}, "316770000": {"0.3048541614812411": 0.9990000000000007, "0.27132678132714694": 0.001}, "316780000": {"0.3048541614812411": 1.0000000000000007}, "316790000": {"0.3048541614812411": 0.9990000000000007, "0.2738439613752454": 0.001}, "316800000": {"0.3048541614812411": 1.0000000000000007}, "316810000": {"0.3048541614812411": 1.0000000000000007}, "316820000": {"0.3048541614812411": 1.0000000000000007}, "316830000": {"0.3048541614812411": 0.9980000000000007, "0.3081294412078349": 0.002}, "316840000": {"0.3048541614812411": 1.0000000000000007}, "316850000": {"0.3048541614812411": 1.0000000000000007}, "316860000": {"0.3048541614812411": 1.0000000000000007}, "316870000": {"0.3048541614812411": 1.0000000000000007}, "316880000": {"0.3048541614812411": 1.0000000000000007}, "316890000": {"0.3048541614812411": 0.9910000000000007, "0.2753491361687033": 0.009000000000000001}, "316900000": {"0.3048541614812411": 1.0000000000000007}, "316910000": {"0.3048541614812411": 1.0000000000000007}, "316920000": {"0.3048541614812411": 1.0000000000000007}, "316930000": {"0.3048541614812411": 0.9990000000000007, "0.3144189259106274": 0.001}, "316940000": {"0.3048541614812411": 1.0000000000000007}, "316950000": {"0.3048541614812411": 0.9980000000000007, "0.28275871112676293": 0.002}, "316960000": {"0.3048541614812411": 1.0000000000000007}, "316970000": {"0.3048541614812411": 1.0000000000000007}, "316980000": {"0.3048541614812411": 1.0000000000000007}, "316990000": {"0.3048541614812411": 1.0000000000000007}, "317000000": {"0.3048541614812411": 1.0000000000000007}, "317010000": {"0.3048541614812411": 1.0000000000000007}, "317020000": {"0.3048541614812411": 1.0000000000000007}, "317030000": {"0.3048541614812411": 1.0000000000000007}, "317040000": {"0.3048541614812411": 1.0000000000000007}, "317050000": {"0.3048541614812411": 1.0000000000000007}, "317060000": {"0.3048541614812411": 1.0000000000000007}, "317070000": {"0.3048541614812411": 1.0000000000000007}, "317080000": {"0.3048541614812411": 1.0000000000000007}, "317090000": {"0.3048541614812411": 1.0000000000000007}, "317100000": {"0.3048541614812411": 1.0000000000000007}, "317110000": {"0.3048541614812411": 1.0000000000000007}, "317120000": {"0.3048541614812411": 1.0000000000000007}, "317130000": {"0.3048541614812411": 1.0000000000000007}, "317140000": {"0.3048541614812411": 1.0000000000000007}, "317150000": {"0.3048541614812411": 0.9980000000000007, "0.3323589050850909": 0.002}, "317160000": {"0.3048541614812411": 1.0000000000000007}, "317170000": {"0.3048541614812411": 1.0000000000000007}, "317180000": {"0.3048541614812411": 1.0000000000000007}, "317190000": {"0.3048541614812411": 0.9910000000000007, "0.30320205400223876": 0.009000000000000001}, "317200000": {"0.3048541614812411": 1.0000000000000007}, "317210000": {"0.3048541614812411": 1.0000000000000007}, "317220000": {"0.3048541614812411": 1.0000000000000007}, "317230000": {"0.3048541614812411": 0.9990000000000007, "0.30565851957284845": 0.001}, "317240000": {"0.3048541614812411": 1.0000000000000007}, "317250000": {"0.3048541614812411": 1.0000000000000007}, "317260000": {"0.3048541614812411": 0.9920000000000007, "0.300870919151658": 0.008}, "317270000": {"0.3048541614812411": 0.9960000000000007, "0.300870919151658": 0.004}, "317280000": {"0.3048541614812411": 0.9910000000000007, "0.300870919151658": 0.007, "0.2924816120734302": 0.002}, "317290000": {"0.3048541614812411": 0.9940000000000007, "0.300870919151658": 0.006}, "317300000": {"0.3048541614812411": 0.9800000000000006, "0.300870919151658": 0.02000000000000001}, "317310000": {"0.3048541614812411": 0.9850000000000007, "0.300870919151658": 0.015000000000000006}, "317320000": {"0.3048541614812411": 0.9760000000000006, "0.300870919151658": 0.024000000000000014}, "317330000": {"0.3048541614812411": 0.9600000000000006, "0.300870919151658": 0.03900000000000003, "0.3003284901704421": 0.001}, "317340000": {"0.3048541614812411": 0.9710000000000006, "0.300870919151658": 0.02900000000000002}, "317350000": {"0.3048541614812411": 0.9790000000000006, "0.300870919151658": 0.02100000000000001}, "317360000": {"0.3048541614812411": 0.9970000000000007, "0.3052044618865192": 0.003}, "317370000": {"0.3048541614812411": 1.0000000000000007}, "317380000": {"0.3048541614812411": 0.9990000000000007, "0.3032611157209909": 0.001}, "317390000": {"0.3048541614812411": 1.0000000000000007}, "317400000": {"0.3048541614812411": 1.0000000000000007}, "317410000": {"0.3048541614812411": 0.9990000000000007, "0.30628379840356373": 0.001}, "317420000": {"0.3048541614812411": 1.0000000000000007}, "317430000": {"0.3048541614812411": 1.0000000000000007}, "317440000": {"0.3048541614812411": 1.0000000000000007}, "317450000": {"0.3048541614812411": 1.0000000000000007}, "317460000": {"0.3048541614812411": 0.9990000000000007, "0.30353361044595467": 0.001}, "317470000": {"0.3048541614812411": 1.0000000000000007}, "317480000": {"0.3048541614812411": 1.0000000000000007}, "317490000": {"0.3048541614812411": 0.9990000000000007, "0.28293090039824537": 0.001}, "317500000": {"0.3048541614812411": 1.0000000000000007}, "317510000": {"0.3048541614812411": 1.0000000000000007}, "317520000": {"0.3048541614812411": 1.0000000000000007}, "317530000": {"0.3048541614812411": 0.9900000000000007, "0.28664187684652154": 0.010000000000000002}, "317540000": {"0.3048541614812411": 0.9790000000000006, "0.28664187684652154": 0.02100000000000001}, "317550000": {"0.3048541614812411": 1.0000000000000007}, "317560000": {"0.3048541614812411": 1.0000000000000007}, "317570000": {"0.3048541614812411": 1.0000000000000007}, "317580000": {"0.3048541614812411": 1.0000000000000007}, "317590000": {"0.3048541614812411": 0.9940000000000007, "0.29495960823469125": 0.006}, "317600000": {"0.3048541614812411": 1.0000000000000007}, "317610000": {"0.3048541614812411": 1.0000000000000007}, "317620000": {"0.3048541614812411": 0.9960000000000007, "0.31744144719807627": 0.004}, "317630000": {"0.3048541614812411": 1.0000000000000007}, "317640000": {"0.3048541614812411": 1.0000000000000007}, "317650000": {"0.3048541614812411": 1.0000000000000007}, "317660000": {"0.3048541614812411": 1.0000000000000007}, "317670000": {"0.3048541614812411": 1.0000000000000007}, "317680000": {"0.3048541614812411": 1.0000000000000007}, "317690000": {"0.3048541614812411": 1.0000000000000007}, "317700000": {"0.3048541614812411": 1.0000000000000007}, "317710000": {"0.3048541614812411": 1.0000000000000007}, "317720000": {"0.3048541614812411": 1.0000000000000007}, "317730000": {"0.3048541614812411": 1.0000000000000007}, "317740000": {"0.3048541614812411": 1.0000000000000007}, "317750000": {"0.3048541614812411": 1.0000000000000007}, "317760000": {"0.3048541614812411": 0.9970000000000007, "0.31143181466366193": 0.003}, "317770000": {"0.3048541614812411": 1.0000000000000007}, "317780000": {"0.3048541614812411": 0.9950000000000007, "0.2929889345576654": 0.005}, "317790000": {"0.3048541614812411": 1.0000000000000007}, "317800000": {"0.3048541614812411": 1.0000000000000007}, "317810000": {"0.3048541614812411": 1.0000000000000007}, "317820000": {"0.3048541614812411": 0.9930000000000007, "0.3105129507621813": 0.007}, "317830000": {"0.3048541614812411": 0.9990000000000007, "0.3014999820141397": 0.001}, "317840000": {"0.3048541614812411": 1.0000000000000007}, "317850000": {"0.3048541614812411": 1.0000000000000007}, "317860000": {"0.3048541614812411": 0.9990000000000007, "0.3413984334389402": 0.001}, "317870000": {"0.3048541614812411": 1.0000000000000007}, "317880000": {"0.3048541614812411": 1.0000000000000007}, "317890000": {"0.3048541614812411": 0.9960000000000007, "0.29604377495129763": 0.004}, "317900000": {"0.3048541614812411": 0.9900000000000007, "0.29604377495129763": 0.010000000000000002}, "317910000": {"0.3048541614812411": 1.0000000000000007}, "317920000": {"0.3048541614812411": 1.0000000000000007}, "317930000": {"0.3048541614812411": 1.0000000000000007}, "317940000": {"0.3048541614812411": 1.0000000000000007}, "317950000": {"0.3048541614812411": 1.0000000000000007}, "317960000": {"0.3048541614812411": 0.9930000000000007, "0.31801222189572487": 0.007}, "317970000": {"0.3048541614812411": 1.0000000000000007}, "317980000": {"0.3048541614812411": 1.0000000000000007}, "317990000": {"0.3048541614812411": 1.0000000000000007}, "318000000": {"0.3048541614812411": 1.0000000000000007}, "318010000": {"0.3048541614812411": 1.0000000000000007}, "318020000": {"0.3048541614812411": 0.9840000000000007, "0.2955845419153905": 0.009000000000000001, "0.33217820661821834": 0.007}, "318030000": {"0.3048541614812411": 0.9900000000000007, "0.33217820661821834": 0.007, "0.3131476679968927": 0.002, "0.2927387985278669": 0.001}, "318040000": {"0.3048541614812411": 0.9960000000000007, "0.3131476679968927": 0.004}, "318050000": {"0.3048541614812411": 0.9730000000000006, "0.3131476679968927": 0.027000000000000017}, "318060000": {"0.3048541614812411": 0.9770000000000006, "0.3131476679968927": 0.004, "0.3006478634314448": 0.006, "0.3310389481224233": 0.013000000000000005}, "318070000": {"0.3048541614812411": 0.9720000000000006, "0.3310389481224233": 0.028000000000000018}, "318080000": {"0.3048541614812411": 0.9560000000000006, "0.3310389481224233": 0.044000000000000025}, "318090000": {"0.3048541614812411": 0.9550000000000006, "0.3310389481224233": 0.044000000000000025, "0.2774447327495895": 0.001}, "318100000": {"0.3048541614812411": 0.9550000000000006, "0.3310389481224233": 0.044000000000000025, "0.26879446345083285": 0.001}, "318110000": {"0.3048541614812411": 0.9450000000000006, "0.3310389481224233": 0.055000000000000035}, "318120000": {"0.3048541614812411": 0.8630000000000005, "0.3310389481224233": 0.1370000000000001}, "318130000": {"0.3048541614812411": 0.8950000000000006, "0.3310389481224233": 0.10500000000000007}, "318140000": {"0.3048541614812411": 0.9300000000000006, "0.3310389481224233": 0.07000000000000003}, "318150000": {"0.3048541614812411": 0.9610000000000006, "0.3310389481224233": 0.03900000000000001}, "318160000": {"0.3048541614812411": 0.9220000000000006, "0.3310389481224233": 0.07700000000000004, "0.31491103228096945": 0.001}, "318170000": {"0.3048541614812411": 0.9440000000000006, "0.3310389481224233": 0.05500000000000002, "0.30855050208378515": 0.001}, "318180000": {"0.3048541614812411": 0.9720000000000006, "0.3310389481224233": 0.027999999999999997}, "318190000": {"0.3048541614812411": 0.9850000000000007, "0.3310389481224233": 0.00799999999999998, "0.3113354771491818": 0.007}, "318200000": {"0.3048541614812411": 0.9880000000000007, "0.3113354771491818": 0.012000000000000004}, "318210000": {"0.3048541614812411": 0.9990000000000007, "0.3113354771491818": 0.001}, "318220000": {"0.3048541614812411": 1.0000000000000007}, "318230000": {"0.3048541614812411": 1.0000000000000007}, "318240000": {"0.3048541614812411": 1.0000000000000007}, "318250000": {"0.3048541614812411": 0.9950000000000007, "0.27246970041064505": 0.005}, "318260000": {"0.3048541614812411": 0.9740000000000006, "0.27246970041064505": 0.026000000000000016}, "318270000": {"0.3048541614812411": 0.9840000000000007, "0.27246970041064505": 0.016000000000000007}, "318280000": {"0.3048541614812411": 0.9740000000000006, "0.27246970041064505": 0.026000000000000016}, "318290000": {"0.3048541614812411": 0.9910000000000007, "0.27246970041064505": 0.009000000000000001}, "318300000": {"0.3048541614812411": 1.0000000000000007}, "318310000": {"0.3048541614812411": 0.9990000000000007, "0.284981188207279": 0.001}, "318320000": {"0.3048541614812411": 1.0000000000000007}, "318330000": {"0.3048541614812411": 1.0000000000000007}, "318340000": {"0.3048541614812411": 1.0000000000000007}, "318350000": {"0.3048541614812411": 1.0000000000000007}, "318360000": {"0.3048541614812411": 1.0000000000000007}, "318370000": {"0.3048541614812411": 1.0000000000000007}, "318380000": {"0.3048541614812411": 1.0000000000000007}, "318390000": {"0.3048541614812411": 1.0000000000000007}, "318400000": {"0.3048541614812411": 1.0000000000000007}, "318410000": {"0.3048541614812411": 0.9990000000000007, "0.2958512380439916": 0.001}, "318420000": {"0.3048541614812411": 0.9990000000000007, "0.3111566424678273": 0.001}, "318430000": {"0.3048541614812411": 1.0000000000000007}, "318440000": {"0.3048541614812411": 1.0000000000000007}, "318450000": {"0.3048541614812411": 1.0000000000000007}, "318460000": {"0.3048541614812411": 1.0000000000000007}, "318470000": {"0.3048541614812411": 0.9870000000000007, "0.3174357903965394": 0.013000000000000005}, "318480000": {"0.3048541614812411": 0.9970000000000007, "0.28407542093050986": 0.003}, "318490000": {"0.3048541614812411": 0.9960000000000007, "0.28407542093050986": 0.003, "0.29873478500669154": 0.001}, "318500000": {"0.3048541614812411": 0.9940000000000007, "0.28407542093050986": 0.006}, "318510000": {"0.3048541614812411": 1.0000000000000007}, "318520000": {"0.3048541614812411": 1.0000000000000007}, "318530000": {"0.3048541614812411": 1.0000000000000007}, "318540000": {"0.3048541614812411": 1.0000000000000007}, "318550000": {"0.3048541614812411": 1.0000000000000007}, "318560000": {"0.3048541614812411": 1.0000000000000007}, "318570000": {"0.3048541614812411": 1.0000000000000007}, "318580000": {"0.3048541614812411": 1.0000000000000007}, "318590000": {"0.3048541614812411": 1.0000000000000007}, "318600000": {"0.3048541614812411": 1.0000000000000007}, "318610000": {"0.3048541614812411": 1.0000000000000007}, "318620000": {"0.3048541614812411": 0.9980000000000007, "0.32395543647874825": 0.002}, "318630000": {"0.3048541614812411": 0.9780000000000006, "0.32395543647874825": 0.022000000000000013}, "318640000": {"0.3048541614812411": 0.9900000000000007, "0.32395543647874825": 0.010000000000000002}, "318650000": {"0.3048541614812411": 0.9920000000000007, "0.32395543647874825": 0.008}, "318660000": {"0.3048541614812411": 1.0000000000000007}, "318670000": {"0.3048541614812411": 0.9920000000000007, "0.31693713626975195": 0.008}, "318680000": {"0.3048541614812411": 1.0000000000000007}, "318690000": {"0.3048541614812411": 1.0000000000000007}, "318700000": {"0.3048541614812411": 0.9970000000000007, "0.30739454653601633": 0.003}, "318710000": {"0.3048541614812411": 1.0000000000000007}, "318720000": {"0.3048541614812411": 0.9990000000000007, "0.29094823416345": 0.001}, "318730000": {"0.3048541614812411": 1.0000000000000007}, "318740000": {"0.3048541614812411": 0.9660000000000006, "0.3184307562651047": 0.03000000000000002, "0.2690459987216076": 0.004}, "318750000": {"0.3048541614812411": 0.9560000000000006, "0.3184307562651047": 0.04400000000000003}, "318760000": {"0.3048541614812411": 0.9800000000000006, "0.3184307562651047": 0.02000000000000001}, "318770000": {"0.3048541614812411": 0.9030000000000006, "0.3184307562651047": 0.09700000000000007}, "318780000": {"0.3048541614812411": 0.9010000000000006, "0.3184307562651047": 0.09800000000000007, "0.3144423263238377": 0.001}, "318790000": {"0.3048541614812411": 0.9170000000000006, "0.3184307562651047": 0.08300000000000006}, "318800000": {"0.3048541614812411": 0.8670000000000005, "0.3184307562651047": 0.1330000000000001}, "318810000": {"0.3048541614812411": 0.8350000000000005, "0.3184307562651047": 0.16500000000000012}, "318820000": {"0.3048541614812411": 0.8820000000000006, "0.3184307562651047": 0.11800000000000008}, "318830000": {"0.3048541614812411": 0.8620000000000005, "0.3184307562651047": 0.1380000000000001}, "318840000": {"0.3048541614812411": 0.8800000000000006, "0.3184307562651047": 0.10800000000000007, "0.31649391935511073": 0.012000000000000004}, "318850000": {"0.3048541614812411": 0.9600000000000006, "0.3184307562651047": 0.015999999999999986, "0.31649391935511073": 0.024000000000000014}, "318860000": {"0.3048541614812411": 0.9530000000000006, "0.3184307562651047": 0.027999999999999997, "0.31649391935511073": 0.01900000000000001}, "318870000": {"0.3048541614812411": 0.9910000000000007, "0.3184307562651047": 0.0019999999999999792, "0.31649391935511073": 0.007}, "318880000": {"0.3048541614812411": 1.0000000000000007}, "318890000": {"0.3048541614812411": 0.9990000000000007, "0.3165874367557534": 0.001}, "318900000": {"0.3048541614812411": 1.0000000000000007}, "318910000": {"0.3048541614812411": 1.0000000000000007}, "318920000": {"0.3048541614812411": 1.0000000000000007}, "318930000": {"0.3048541614812411": 0.9860000000000007, "0.32353070540190276": 0.005, "0.28584587639810555": 0.005, "0.32702709702041666": 0.003, "0.3112755448369221": 0.001}, "318940000": {"0.3048541614812411": 0.9980000000000007, "0.3055537704966839": 0.002}, "318950000": {"0.3048541614812411": 1.0000000000000007}, "318960000": {"0.3048541614812411": 1.0000000000000007}, "318970000": {"0.3048541614812411": 1.0000000000000007}, "318980000": {"0.3048541614812411": 1.0000000000000007}, "318990000": {"0.3048541614812411": 1.0000000000000007}, "319000000": {"0.3048541614812411": 0.9990000000000007, "0.30601163978015766": 0.001}, "319010000": {"0.3048541614812411": 1.0000000000000007}, "319020000": {"0.3048541614812411": 1.0000000000000007}, "319030000": {"0.3048541614812411": 1.0000000000000007}, "319040000": {"0.3048541614812411": 1.0000000000000007}, "319050000": {"0.3048541614812411": 0.9790000000000006, "0.28934132873600865": 0.02100000000000001}, "319060000": {"0.3048541614812411": 0.9360000000000006, "0.28934132873600865": 0.06400000000000004}, "319070000": {"0.3048541614812411": 0.9490000000000006, "0.28934132873600865": 0.05100000000000003}, "319080000": {"0.3048541614812411": 0.9690000000000006, "0.28934132873600865": 0.031000000000000014}, "319090000": {"0.3048541614812411": 0.9950000000000007, "0.28934132873600865": 0.004999999999999993}, "319100000": {"0.3048541614812411": 0.9610000000000006, "0.28934132873600865": 0.03900000000000002}, "319110000": {"0.3048541614812411": 0.9950000000000007, "0.28934132873600865": 0.004999999999999993}, "319120000": {"0.3048541614812411": 1.0000000000000007}, "319130000": {"0.3048541614812411": 0.9980000000000007, "0.294898861395036": 0.002}, "319140000": {"0.3048541614812411": 0.9960000000000007, "0.2921680509771941": 0.004}, "319150000": {"0.3048541614812411": 1.0000000000000007}, "319160000": {"0.3048541614812411": 1.0000000000000007}, "319170000": {"0.3048541614812411": 1.0000000000000007}, "319180000": {"0.3048541614812411": 1.0000000000000007}, "319190000": {"0.3048541614812411": 1.0000000000000007}, "319200000": {"0.3048541614812411": 0.9970000000000007, "0.31553719989706136": 0.002, "0.253068684513372": 0.001}, "319210000": {"0.3048541614812411": 0.9990000000000007, "0.33491315322000886": 0.001}, "319220000": {"0.3048541614812411": 1.0000000000000007}, "319230000": {"0.3048541614812411": 1.0000000000000007}, "319240000": {"0.3048541614812411": 1.0000000000000007}, "319250000": {"0.3048541614812411": 1.0000000000000007}, "319260000": {"0.3048541614812411": 1.0000000000000007}, "319270000": {"0.3048541614812411": 1.0000000000000007}, "319280000": {"0.3048541614812411": 1.0000000000000007}, "319290000": {"0.3048541614812411": 0.9930000000000007, "0.3423817965687573": 0.005, "0.3007224291845712": 0.002}, "319300000": {"0.3048541614812411": 1.0000000000000007}, "319310000": {"0.3048541614812411": 1.0000000000000007}, "319320000": {"0.3048541614812411": 1.0000000000000007}, "319330000": {"0.3048541614812411": 0.9990000000000007, "0.30218832621797037": 0.001}, "319340000": {"0.3048541614812411": 1.0000000000000007}, "319350000": {"0.3048541614812411": 1.0000000000000007}, "319360000": {"0.3048541614812411": 1.0000000000000007}, "319370000": {"0.3048541614812411": 1.0000000000000007}, "319380000": {"0.3048541614812411": 1.0000000000000007}, "319390000": {"0.3048541614812411": 1.0000000000000007}, "319400000": {"0.3048541614812411": 1.0000000000000007}, "319410000": {"0.3048541614812411": 1.0000000000000007}, "319420000": {"0.3048541614812411": 1.0000000000000007}, "319430000": {"0.3048541614812411": 1.0000000000000007}, "319440000": {"0.3048541614812411": 0.9990000000000007, "0.314189464291409": 0.001}, "319450000": {"0.3048541614812411": 1.0000000000000007}, "319460000": {"0.3048541614812411": 0.9990000000000007, "0.2866737567618339": 0.001}, "319470000": {"0.3048541614812411": 0.9870000000000007, "0.2866737567618339": 0.013000000000000005}, "319480000": {"0.3048541614812411": 0.9900000000000007, "0.2866737567618339": 0.010000000000000002}, "319490000": {"0.3048541614812411": 1.0000000000000007}, "319500000": {"0.3048541614812411": 1.0000000000000007}, "319510000": {"0.3048541614812411": 1.0000000000000007}, "319520000": {"0.3048541614812411": 1.0000000000000007}, "319530000": {"0.3048541614812411": 0.9990000000000007, "0.31563358938355646": 0.001}, "319540000": {"0.3048541614812411": 1.0000000000000007}, "319550000": {"0.3048541614812411": 1.0000000000000007}, "319560000": {"0.3048541614812411": 1.0000000000000007}, "319570000": {"0.3048541614812411": 1.0000000000000007}, "319580000": {"0.3048541614812411": 1.0000000000000007}, "319590000": {"0.3048541614812411": 1.0000000000000007}, "319600000": {"0.3048541614812411": 0.9940000000000007, "0.29595383000748493": 0.004, "0.29572633937479764": 0.002}, "319610000": {"0.3048541614812411": 0.9890000000000007, "0.29595383000748493": 0.011000000000000003}, "319620000": {"0.3048541614812411": 0.9700000000000006, "0.29595383000748493": 0.024000000000000014, "0.31288767091780345": 0.006}, "319630000": {"0.3048541614812411": 0.9820000000000007, "0.29595383000748493": 0.011000000000000003, "0.2913598898397979": 0.007}, "319640000": {"0.3048541614812411": 1.0000000000000007}, "319650000": {"0.3048541614812411": 1.0000000000000007}, "319660000": {"0.3048541614812411": 1.0000000000000007}, "319670000": {"0.3048541614812411": 1.0000000000000007}, "319680000": {"0.3048541614812411": 1.0000000000000007}, "319690000": {"0.3048541614812411": 1.0000000000000007}, "319700000": {"0.3048541614812411": 1.0000000000000007}, "319710000": {"0.3048541614812411": 1.0000000000000007}, "319720000": {"0.3048541614812411": 1.0000000000000007}, "319730000": {"0.3048541614812411": 1.0000000000000007}, "319740000": {"0.3048541614812411": 0.9990000000000007, "0.3009137713299404": 0.001}, "319750000": {"0.3048541614812411": 1.0000000000000007}, "319760000": {"0.3048541614812411": 1.0000000000000007}, "319770000": {"0.3048541614812411": 0.9990000000000007, "0.3253246685901209": 0.001}, "319780000": {"0.3048541614812411": 1.0000000000000007}, "319790000": {"0.3048541614812411": 0.9990000000000007, "0.29026414003084644": 0.001}, "319800000": {"0.3048541614812411": 1.0000000000000007}, "319810000": {"0.3048541614812411": 1.0000000000000007}, "319820000": {"0.3048541614812411": 0.9940000000000007, "0.30069901439375796": 0.006}, "319830000": {"0.3048541614812411": 0.9870000000000007, "0.30069901439375796": 0.013000000000000005}, "319840000": {"0.3048541614812411": 0.9800000000000006, "0.30069901439375796": 0.014000000000000005, "0.32220527049781483": 0.006}, "319850000": {"0.3048541614812411": 0.9710000000000006, "0.30069901439375796": 0.02900000000000002}, "319860000": {"0.3048541614812411": 0.9960000000000007, "0.30069901439375796": 0.004}, "319870000": {"0.3048541614812411": 1.0000000000000007}, "319880000": {"0.3048541614812411": 1.0000000000000007}, "319890000": {"0.3048541614812411": 1.0000000000000007}, "319900000": {"0.3048541614812411": 1.0000000000000007}, "319910000": {"0.3048541614812411": 1.0000000000000007}, "319920000": {"0.3048541614812411": 1.0000000000000007}, "319930000": {"0.3048541614812411": 0.9900000000000007, "0.2967080088110807": 0.010000000000000002}, "319940000": {"0.3048541614812411": 0.9980000000000007, "0.2967080088110807": 0.002}, "319950000": {"0.3048541614812411": 1.0000000000000007}, "319960000": {"0.3048541614812411": 1.0000000000000007}, "319970000": {"0.3048541614812411": 1.0000000000000007}, "319980000": {"0.3048541614812411": 1.0000000000000007}, "319990000": {"0.3048541614812411": 1.0000000000000007}, "320000000": {"0.3048541614812411": 1.0000000000000007}, "320010000": {"0.3048541614812411": 1.0000000000000007}, "320020000": {"0.3048541614812411": 1.0000000000000007}, "320030000": {"0.3048541614812411": 1.0000000000000007}, "320040000": {"0.3048541614812411": 1.0000000000000007}, "320050000": {"0.3048541614812411": 0.9930000000000007, "0.3258443599236015": 0.007}, "320060000": {"0.3048541614812411": 0.9960000000000007, "0.3258443599236015": 0.002, "0.28012685294419365": 0.002}, "320070000": {"0.3048541614812411": 1.0000000000000007}, "320080000": {"0.3048541614812411": 1.0000000000000007}, "320090000": {"0.3048541614812411": 1.0000000000000007}, "320100000": {"0.3048541614812411": 1.0000000000000007}, "320110000": {"0.3048541614812411": 1.0000000000000007}, "320120000": {"0.3048541614812411": 0.9990000000000007, "0.28312050611514034": 0.001}, "320130000": {"0.3048541614812411": 1.0000000000000007}, "320140000": {"0.3048541614812411": 0.9990000000000007, "0.3476877060012487": 0.001}, "320150000": {"0.3048541614812411": 1.0000000000000007}, "320160000": {"0.3048541614812411": 1.0000000000000007}, "320170000": {"0.3048541614812411": 0.9960000000000007, "0.2922986342090623": 0.004}, "320180000": {"0.3048541614812411": 1.0000000000000007}, "320190000": {"0.3048541614812411": 0.9870000000000007, "0.29291060778052963": 0.013000000000000005}, "320200000": {"0.3048541614812411": 0.9850000000000007, "0.29291060778052963": 0.015000000000000006}, "320210000": {"0.3048541614812411": 0.9980000000000007, "0.29291060778052963": 0.002}, "320220000": {"0.3048541614812411": 1.0000000000000007}, "320230000": {"0.3048541614812411": 1.0000000000000007}, "320240000": {"0.3048541614812411": 1.0000000000000007}, "320250000": {"0.3048541614812411": 0.9970000000000007, "0.31753566687885615": 0.003}, "320260000": {"0.3048541614812411": 1.0000000000000007}, "320270000": {"0.3048541614812411": 1.0000000000000007}, "320280000": {"0.3048541614812411": 1.0000000000000007}, "320290000": {"0.3048541614812411": 1.0000000000000007}, "320300000": {"0.3048541614812411": 1.0000000000000007}, "320310000": {"0.3048541614812411": 1.0000000000000007}, "320320000": {"0.3048541614812411": 1.0000000000000007}, "320330000": {"0.3048541614812411": 1.0000000000000007}, "320340000": {"0.3048541614812411": 1.0000000000000007}, "320350000": {"0.3048541614812411": 1.0000000000000007}, "320360000": {"0.3048541614812411": 1.0000000000000007}, "320370000": {"0.3048541614812411": 1.0000000000000007}, "320380000": {"0.3048541614812411": 1.0000000000000007}, "320390000": {"0.3048541614812411": 1.0000000000000007}, "320400000": {"0.3048541614812411": 1.0000000000000007}, "320410000": {"0.3048541614812411": 1.0000000000000007}, "320420000": {"0.3048541614812411": 1.0000000000000007}, "320430000": {"0.3048541614812411": 0.9990000000000007, "0.33589800802060243": 0.001}, "320440000": {"0.3048541614812411": 1.0000000000000007}, "320450000": {"0.3048541614812411": 1.0000000000000007}, "320460000": {"0.3048541614812411": 1.0000000000000007}, "320470000": {"0.3048541614812411": 1.0000000000000007}, "320480000": {"0.3048541614812411": 1.0000000000000007}, "320490000": {"0.3048541614812411": 1.0000000000000007}, "320500000": {"0.3048541614812411": 1.0000000000000007}, "320510000": {"0.3048541614812411": 1.0000000000000007}, "320520000": {"0.3048541614812411": 1.0000000000000007}, "320530000": {"0.3048541614812411": 0.9980000000000007, "0.3237315583455792": 0.001, "0.2910785035359068": 0.001}, "320540000": {"0.3048541614812411": 1.0000000000000007}, "320550000": {"0.3048541614812411": 1.0000000000000007}, "320560000": {"0.3048541614812411": 1.0000000000000007}, "320570000": {"0.3048541614812411": 0.9980000000000007, "0.3144009789770544": 0.002}, "320580000": {"0.3048541614812411": 0.9850000000000007, "0.3144009789770544": 0.015000000000000006}, "320590000": {"0.3048541614812411": 1.0000000000000007}, "320600000": {"0.3048541614812411": 1.0000000000000007}, "320610000": {"0.3048541614812411": 0.9990000000000007, "0.33472846947417023": 0.001}, "320620000": {"0.3048541614812411": 1.0000000000000007}, "320630000": {"0.3048541614812411": 1.0000000000000007}, "320640000": {"0.3048541614812411": 1.0000000000000007}, "320650000": {"0.3048541614812411": 0.9990000000000007, "0.342104193522199": 0.001}, "320660000": {"0.3048541614812411": 0.9990000000000007, "0.30232463541953947": 0.001}, "320670000": {"0.3048541614812411": 1.0000000000000007}, "320680000": {"0.3048541614812411": 1.0000000000000007}, "320690000": {"0.3048541614812411": 1.0000000000000007}, "320700000": {"0.3048541614812411": 0.9930000000000007, "0.29731746931223446": 0.007}, "320710000": {"0.3048541614812411": 0.9950000000000007, "0.29731746931223446": 0.005}, "320720000": {"0.3048541614812411": 1.0000000000000007}, "320730000": {"0.3048541614812411": 0.9960000000000007, "0.32433250390252766": 0.004}, "320740000": {"0.3048541614812411": 1.0000000000000007}, "320750000": {"0.3048541614812411": 1.0000000000000007}, "320760000": {"0.3048541614812411": 0.9990000000000007, "0.29216402650869633": 0.001}, "320770000": {"0.3048541614812411": 1.0000000000000007}, "320780000": {"0.3048541614812411": 1.0000000000000007}, "320790000": {"0.3048541614812411": 1.0000000000000007}, "320800000": {"0.3048541614812411": 1.0000000000000007}, "320810000": {"0.3048541614812411": 1.0000000000000007}, "320820000": {"0.3048541614812411": 1.0000000000000007}, "320830000": {"0.3048541614812411": 1.0000000000000007}, "320840000": {"0.3048541614812411": 1.0000000000000007}, "320850000": {"0.3048541614812411": 1.0000000000000007}, "320860000": {"0.3048541614812411": 1.0000000000000007}, "320870000": {"0.3048541614812411": 0.9930000000000007, "0.3015828540144819": 0.007}, "320880000": {"0.3048541614812411": 0.9920000000000007, "0.3046320570495887": 0.008}, "320890000": {"0.3048541614812411": 1.0000000000000007}, "320900000": {"0.3048541614812411": 0.9950000000000007, "0.2995858894533997": 0.005}, "320910000": {"0.3048541614812411": 1.0000000000000007}, "320920000": {"0.3048541614812411": 1.0000000000000007}, "320930000": {"0.3048541614812411": 1.0000000000000007}, "320940000": {"0.3048541614812411": 0.9850000000000007, "0.2884953517313681": 0.001, "0.31532413884393484": 0.008, "0.3304901340836548": 0.006}, "320950000": {"0.3048541614812411": 0.9680000000000006, "0.31532413884393484": 0.013000000000000005, "0.3304901340836548": 0.01900000000000001}, "320960000": {"0.3048541614812411": 0.9730000000000006, "0.31532413884393484": 0.010000000000000002, "0.3304901340836548": 0.017000000000000008}, "320970000": {"0.3048541614812411": 0.9820000000000007, "0.3304901340836548": 0.017000000000000008, "0.2589428753456181": 0.001}, "320980000": {"0.3048541614812411": 0.9660000000000006, "0.3304901340836548": 0.03400000000000002}, "320990000": {"0.3048541614812411": 0.9640000000000006, "0.3304901340836548": 0.036000000000000025}, "321000000": {"0.3048541614812411": 0.9790000000000006, "0.3304901340836548": 0.02100000000000001}, "321010000": {"0.3048541614812411": 0.9960000000000007, "0.3304901340836548": 0.004}, "321020000": {"0.3048541614812411": 0.9760000000000006, "0.3304901340836548": 0.024000000000000014}, "321030000": {"0.3048541614812411": 0.9630000000000006, "0.3304901340836548": 0.037000000000000026}, "321040000": {"0.3048541614812411": 1.0000000000000007}, "321050000": {"0.3048541614812411": 1.0000000000000007}, "321060000": {"0.3048541614812411": 0.9840000000000007, "0.3110355985192759": 0.016000000000000007}, "321070000": {"0.3048541614812411": 0.9900000000000007, "0.3110355985192759": 0.010000000000000002}, "321080000": {"0.3048541614812411": 1.0000000000000007}, "321090000": {"0.3048541614812411": 0.9950000000000007, "0.3464189751951523": 0.005}, "321100000": {"0.3048541614812411": 0.9490000000000006, "0.3464189751951523": 0.05100000000000004}, "321110000": {"0.3048541614812411": 0.9730000000000006, "0.3464189751951523": 0.02700000000000001}, "321120000": {"0.3048541614812411": 0.9770000000000006, "0.3464189751951523": 0.023000000000000007}, "321130000": {"0.3048541614812411": 0.9890000000000007, "0.3464189751951523": 0.010999999999999996}, "321140000": {"0.3048541614812411": 1.0000000000000007}, "321150000": {"0.3048541614812411": 1.0000000000000007}, "321160000": {"0.3048541614812411": 1.0000000000000007}, "321170000": {"0.3048541614812411": 0.9970000000000007, "0.2996648930052332": 0.003}, "321180000": {"0.3048541614812411": 1.0000000000000007}, "321190000": {"0.3048541614812411": 1.0000000000000007}, "321200000": {"0.3048541614812411": 1.0000000000000007}, "321210000": {"0.3048541614812411": 1.0000000000000007}, "321220000": {"0.3048541614812411": 1.0000000000000007}, "321230000": {"0.3048541614812411": 1.0000000000000007}, "321240000": {"0.3048541614812411": 1.0000000000000007}, "321250000": {"0.3048541614812411": 1.0000000000000007}, "321260000": {"0.3048541614812411": 0.9950000000000007, "0.3168561966125102": 0.005}, "321270000": {"0.3048541614812411": 1.0000000000000007}, "321280000": {"0.3048541614812411": 1.0000000000000007}, "321290000": {"0.3048541614812411": 1.0000000000000007}, "321300000": {"0.3048541614812411": 1.0000000000000007}, "321310000": {"0.3048541614812411": 1.0000000000000007}, "321320000": {"0.3048541614812411": 1.0000000000000007}, "321330000": {"0.3048541614812411": 0.9930000000000007, "0.3211641256239035": 0.007}, "321340000": {"0.3048541614812411": 1.0000000000000007}, "321350000": {"0.3048541614812411": 1.0000000000000007}, "321360000": {"0.3048541614812411": 0.9980000000000007, "0.31208392653828626": 0.002}, "321370000": {"0.3048541614812411": 1.0000000000000007}, "321380000": {"0.3048541614812411": 1.0000000000000007}, "321390000": {"0.3048541614812411": 1.0000000000000007}, "321400000": {"0.3048541614812411": 1.0000000000000007}, "321410000": {"0.3048541614812411": 1.0000000000000007}, "321420000": {"0.3048541614812411": 0.9970000000000007, "0.3161937460317389": 0.003}, "321430000": {"0.3048541614812411": 0.9990000000000007, "0.30117709171730805": 0.001}, "321440000": {"0.3048541614812411": 1.0000000000000007}, "321450000": {"0.3048541614812411": 1.0000000000000007}, "321460000": {"0.3048541614812411": 0.9990000000000007, "0.29620129594605543": 0.001}, "321470000": {"0.3048541614812411": 1.0000000000000007}, "321480000": {"0.3048541614812411": 1.0000000000000007}, "321490000": {"0.3048541614812411": 1.0000000000000007}, "321500000": {"0.3048541614812411": 1.0000000000000007}, "321510000": {"0.3048541614812411": 1.0000000000000007}, "321520000": {"0.3048541614812411": 1.0000000000000007}, "321530000": {"0.3048541614812411": 0.9990000000000007, "0.270835257957158": 0.001}, "321540000": {"0.3048541614812411": 1.0000000000000007}, "321550000": {"0.3048541614812411": 1.0000000000000007}, "321560000": {"0.3048541614812411": 1.0000000000000007}, "321570000": {"0.3048541614812411": 0.9950000000000007, "0.31049383176315354": 0.003, "0.27772261395377484": 0.002}, "321580000": {"0.3048541614812411": 1.0000000000000007}, "321590000": {"0.3048541614812411": 0.9940000000000007, "0.33187746610919927": 0.006}, "321600000": {"0.3048541614812411": 1.0000000000000007}, "321610000": {"0.3048541614812411": 0.9830000000000007, "0.3067745954051": 0.017000000000000008}, "321620000": {"0.3048541614812411": 1.0000000000000007}, "321630000": {"0.3048541614812411": 0.9990000000000007, "0.2956635165971757": 0.001}, "321640000": {"0.3048541614812411": 1.0000000000000007}, "321650000": {"0.3048541614812411": 1.0000000000000007}, "321660000": {"0.3048541614812411": 0.9990000000000007, "0.32938907673436546": 0.001}, "321670000": {"0.3048541614812411": 1.0000000000000007}, "321680000": {"0.3048541614812411": 1.0000000000000007}, "321690000": {"0.3048541614812411": 1.0000000000000007}, "321700000": {"0.3048541614812411": 1.0000000000000007}, "321710000": {"0.3048541614812411": 1.0000000000000007}, "321720000": {"0.3048541614812411": 0.9960000000000007, "0.3080035133932241": 0.004}, "321730000": {"0.3048541614812411": 0.9690000000000006, "0.3080035133932241": 0.03100000000000002}, "321740000": {"0.3048541614812411": 0.9410000000000006, "0.3080035133932241": 0.05900000000000004}, "321750000": {"0.3048541614812411": 0.9540000000000006, "0.3080035133932241": 0.04600000000000003}, "321760000": {"0.3048541614812411": 0.8680000000000005, "0.3080035133932241": 0.1320000000000001}, "321770000": {"0.3048541614812411": 0.8170000000000005, "0.3080035133932241": 0.18300000000000013}, "321780000": {"0.3048541614812411": 0.8930000000000006, "0.3080035133932241": 0.10200000000000006, "0.3136169269080186": 0.005}, "321790000": {"0.3048541614812411": 0.9050000000000006, "0.3080035133932241": 0.09500000000000006}, "321800000": {"0.3048541614812411": 0.9180000000000006, "0.3080035133932241": 0.07800000000000004, "0.2860207558864538": 0.004}, "321810000": {"0.3048541614812411": 0.9200000000000006, "0.3080035133932241": 0.07800000000000004, "0.2860207558864538": 0.002}, "321820000": {"0.3048541614812411": 0.9540000000000006, "0.3080035133932241": 0.04600000000000001}, "321830000": {"0.3048541614812411": 0.9500000000000006, "0.3080035133932241": 0.05000000000000002}, "321840000": {"0.3048541614812411": 0.9230000000000006, "0.3080035133932241": 0.07700000000000004}, "321850000": {"0.3048541614812411": 0.9340000000000006, "0.3080035133932241": 0.06500000000000003, "0.3298665964432215": 0.001}, "321860000": {"0.3048541614812411": 0.8880000000000006, "0.3080035133932241": 0.11200000000000007}, "321870000": {"0.3048541614812411": 0.9020000000000006, "0.3080035133932241": 0.09800000000000006}, "321880000": {"0.3048541614812411": 0.9260000000000006, "0.3080035133932241": 0.07400000000000004}, "321890000": {"0.3048541614812411": 0.9350000000000006, "0.3080035133932241": 0.06500000000000003}, "321900000": {"0.3048541614812411": 0.9280000000000006, "0.3080035133932241": 0.06800000000000003, "0.3043533033941788": 0.004}, "321910000": {"0.3048541614812411": 0.9170000000000006, "0.3080035133932241": 0.08300000000000005}, "321920000": {"0.3048541614812411": 0.9210000000000006, "0.3080035133932241": 0.07500000000000004, "0.3207559690582923": 0.004}, "321930000": {"0.3048541614812411": 0.8480000000000005, "0.3080035133932241": 0.1450000000000001, "0.2830733805453521": 0.007}, "321940000": {"0.3048541614812411": 0.8780000000000006, "0.3080035133932241": 0.10700000000000007, "0.2830733805453521": 0.014000000000000005, "0.2947644200324705": 0.001}, "321950000": {"0.3048541614812411": 0.9370000000000006, "0.3080035133932241": 0.04600000000000001, "0.2830733805453521": 0.017000000000000008}, "321960000": {"0.3048541614812411": 0.9620000000000006, "0.3080035133932241": 0.037000000000000005, "0.280223370891165": 0.001}, "321970000": {"0.3048541614812411": 0.9500000000000006, "0.3080035133932241": 0.05000000000000002}, "321980000": {"0.3048541614812411": 0.9370000000000006, "0.3080035133932241": 0.06300000000000003}, "321990000": {"0.3048541614812411": 0.8840000000000006, "0.3080035133932241": 0.11600000000000008}, "322000000": {"0.3048541614812411": 0.9230000000000006, "0.3080035133932241": 0.07700000000000004}, "322010000": {"0.3048541614812411": 0.9570000000000006, "0.3080035133932241": 0.04300000000000001}, "322020000": {"0.3048541614812411": 0.9570000000000006, "0.3080035133932241": 0.04300000000000001}, "322030000": {"0.3048541614812411": 0.9560000000000006, "0.3080035133932241": 0.04400000000000001}, "322040000": {"0.3048541614812411": 0.9150000000000006, "0.3080035133932241": 0.08500000000000005}, "322050000": {"0.3048541614812411": 0.8590000000000005, "0.3080035133932241": 0.1410000000000001}, "322060000": {"0.3048541614812411": 0.9020000000000006, "0.3080035133932241": 0.09700000000000006, "0.2750066099691833": 0.001}, "322070000": {"0.3048541614812411": 0.8360000000000005, "0.3080035133932241": 0.16400000000000012}, "322080000": {"0.3048541614812411": 0.8380000000000005, "0.3080035133932241": 0.16200000000000012}, "322090000": {"0.3048541614812411": 0.8360000000000005, "0.3080035133932241": 0.16400000000000012}, "322100000": {"0.3048541614812411": 0.8620000000000005, "0.3080035133932241": 0.1380000000000001}, "322110000": {"0.3048541614812411": 0.8930000000000006, "0.3080035133932241": 0.10700000000000007}, "322120000": {"0.3048541614812411": 0.8330000000000005, "0.3080035133932241": 0.16400000000000012, "0.3251569324998914": 0.003}, "322130000": {"0.3048541614812411": 0.8040000000000005, "0.3080035133932241": 0.19400000000000014, "0.3251569324998914": 0.002}, "322140000": {"0.3048541614812411": 0.7430000000000004, "0.3080035133932241": 0.2570000000000002}, "322150000": {"0.3048541614812411": 0.8060000000000005, "0.3080035133932241": 0.19400000000000012}, "322160000": {"0.3048541614812411": 0.7850000000000005, "0.3080035133932241": 0.20100000000000012, "0.323384659607981": 0.014000000000000005}, "322170000": {"0.3048541614812411": 0.8290000000000005, "0.3080035133932241": 0.1710000000000001}, "322180000": {"0.3048541614812411": 0.5960000000000003, "0.3080035133932241": 0.4040000000000003}, "322190000": {"0.3048541614812411": 0.5420000000000003, "0.3080035133932241": 0.45800000000000035}, "322200000": {"0.3048541614812411": 0.5760000000000003, "0.3080035133932241": 0.4240000000000003}, "322210000": {"0.3048541614812411": 0.6660000000000004, "0.3080035133932241": 0.33400000000000024}, "322220000": {"0.3048541614812411": 0.7500000000000004, "0.3080035133932241": 0.25000000000000017}, "322230000": {"0.3048541614812411": 0.7630000000000005, "0.3080035133932241": 0.23700000000000015}, "322240000": {"0.3048541614812411": 0.7900000000000005, "0.3080035133932241": 0.20900000000000013, "0.3005534408046689": 0.001}, "322250000": {"0.3048541614812411": 0.7460000000000004, "0.3080035133932241": 0.25200000000000017, "0.317754934374037": 0.002}, "322260000": {"0.3048541614812411": 0.7480000000000004, "0.3080035133932241": 0.25200000000000017}, "322270000": {"0.3048541614812411": 0.6930000000000004, "0.3080035133932241": 0.3070000000000002}, "322280000": {"0.3048541614812411": 0.7320000000000004, "0.3080035133932241": 0.2680000000000002}, "322290000": {"0.3048541614812411": 0.8090000000000005, "0.3080035133932241": 0.1900000000000001, "0.32195157206255925": 0.001}, "322300000": {"0.3048541614812411": 0.8740000000000006, "0.3080035133932241": 0.12600000000000006}, "322310000": {"0.3048541614812411": 0.8720000000000006, "0.3080035133932241": 0.12300000000000005, "0.30193664573377266": 0.005}, "322320000": {"0.3048541614812411": 0.8860000000000006, "0.3080035133932241": 0.11100000000000004, "0.30193664573377266": 0.003}, "322330000": {"0.3048541614812411": 0.7550000000000004, "0.3080035133932241": 0.24500000000000016}, "322340000": {"0.3048541614812411": 0.8100000000000005, "0.3080035133932241": 0.1900000000000001}, "322350000": {"0.3048541614812411": 0.8290000000000005, "0.3080035133932241": 0.1710000000000001}, "322360000": {"0.3048541614812411": 0.8110000000000005, "0.3080035133932241": 0.1800000000000001, "0.3079505298822979": 0.009000000000000001}, "322370000": {"0.3048541614812411": 0.8330000000000005, "0.3080035133932241": 0.1610000000000001, "0.3079505298822979": 0.006}, "322380000": {"0.3048541614812411": 0.8280000000000005, "0.3080035133932241": 0.15200000000000008, "0.3079505298822979": 0.02000000000000001}, "322390000": {"0.3048541614812411": 0.7800000000000005, "0.3080035133932241": 0.22000000000000014}, "322400000": {"0.3048541614812411": 0.7390000000000004, "0.3080035133932241": 0.2610000000000002}, "322410000": {"0.3048541614812411": 0.6750000000000004, "0.3080035133932241": 0.32500000000000023}, "322420000": {"0.3048541614812411": 0.6730000000000004, "0.3080035133932241": 0.32700000000000023}, "322430000": {"0.3048541614812411": 0.6290000000000003, "0.3080035133932241": 0.3710000000000003}, "322440000": {"0.3048541614812411": 0.6540000000000004, "0.3080035133932241": 0.34600000000000025}, "322450000": {"0.3048541614812411": 0.6670000000000004, "0.3080035133932241": 0.33000000000000024, "0.2920149519765089": 0.003}, "322460000": {"0.3048541614812411": 0.6390000000000003, "0.3080035133932241": 0.3180000000000002, "0.2920149519765089": 0.04300000000000003}, "322470000": {"0.3048541614812411": 0.6630000000000004, "0.3080035133932241": 0.2870000000000002, "0.2920149519765089": 0.05000000000000003}, "322480000": {"0.3048541614812411": 0.6440000000000003, "0.3080035133932241": 0.2910000000000002, "0.2920149519765089": 0.06500000000000004}, "322490000": {"0.3048541614812411": 0.6660000000000004, "0.3080035133932241": 0.2690000000000002, "0.2920149519765089": 0.05200000000000003, "0.2985383621526037": 0.013000000000000005}, "322500000": {"0.3048541614812411": 0.6680000000000004, "0.3080035133932241": 0.2840000000000002, "0.2920149519765089": 0.02600000000000001, "0.2985383621526037": 0.022000000000000013}, "322510000": {"0.3048541614812411": 0.7590000000000005, "0.3080035133932241": 0.24100000000000016}, "322520000": {"0.3048541614812411": 0.6740000000000004, "0.3080035133932241": 0.32600000000000023}, "322530000": {"0.3048541614812411": 0.6070000000000003, "0.3080035133932241": 0.3930000000000003}, "322540000": {"0.3048541614812411": 0.6410000000000003, "0.3080035133932241": 0.35900000000000026}, "322550000": {"0.3048541614812411": 0.5260000000000002, "0.3080035133932241": 0.46500000000000036, "0.3057058558984495": 0.009000000000000001}, "322560000": {"0.3048541614812411": 0.5340000000000003, "0.3080035133932241": 0.46600000000000036}, "322570000": {"0.3048541614812411": 0.4940000000000002, "0.3080035133932241": 0.5060000000000003}, "322580000": {"0.3048541614812411": 0.4720000000000002, "0.3080035133932241": 0.5280000000000004}, "322590000": {"0.3048541614812411": 0.4890000000000002, "0.3080035133932241": 0.5070000000000003, "0.2921976037896573": 0.004}, "322600000": {"0.3048541614812411": 0.43500000000000016, "0.3080035133932241": 0.5460000000000004, "0.2921976037896573": 0.01800000000000001, "0.24833695030781278": 0.001}, "322610000": {"0.3048541614812411": 0.4730000000000002, "0.3080035133932241": 0.5210000000000004, "0.2921976037896573": 0.006}, "322620000": {"0.3048541614812411": 0.6280000000000003, "0.3080035133932241": 0.3640000000000002, "0.2921976037896573": 0.008}, "322630000": {"0.3048541614812411": 0.6560000000000004, "0.3080035133932241": 0.3420000000000002, "0.31263066110196486": 0.002}, "322640000": {"0.3048541614812411": 0.6800000000000004, "0.3080035133932241": 0.31000000000000016, "0.31263066110196486": 0.010000000000000002}, "322650000": {"0.3048541614812411": 0.6540000000000004, "0.3080035133932241": 0.3310000000000002, "0.31263066110196486": 0.015000000000000006}, "322660000": {"0.3048541614812411": 0.8220000000000005, "0.3080035133932241": 0.17800000000000005}, "322670000": {"0.3048541614812411": 0.7890000000000005, "0.3080035133932241": 0.21100000000000008}, "322680000": {"0.3048541614812411": 0.8020000000000005, "0.3080035133932241": 0.19400000000000006, "0.29088433670133146": 0.004}, "322690000": {"0.3048541614812411": 0.8010000000000005, "0.3080035133932241": 0.19900000000000007}, "322700000": {"0.3048541614812411": 0.8920000000000006, "0.3080035133932241": 0.10799999999999998}, "322710000": {"0.3048541614812411": 0.9460000000000006, "0.3080035133932241": 0.05399999999999994}, "322720000": {"0.3048541614812411": 0.9500000000000006, "0.3080035133932241": 0.04999999999999993}, "322730000": {"0.3048541614812411": 0.9330000000000006, "0.3080035133932241": 0.06699999999999995}, "322740000": {"0.3048541614812411": 0.9220000000000006, "0.3080035133932241": 0.07199999999999995, "0.27521712887959165": 0.005, "0.32438069808721137": 0.001}, "322750000": {"0.3048541614812411": 0.8840000000000006, "0.3080035133932241": 0.09099999999999997, "0.32438069808721137": 0.025000000000000015}, "322760000": {"0.3048541614812411": 0.8760000000000006, "0.3080035133932241": 0.10699999999999998, "0.32438069808721137": 0.017000000000000008}, "322770000": {"0.3048541614812411": 0.8550000000000005, "0.3080035133932241": 0.14300000000000002, "0.2719111805708909": 0.002}, "322780000": {"0.3048541614812411": 0.9140000000000006, "0.3080035133932241": 0.08599999999999997}, "322790000": {"0.3048541614812411": 0.9000000000000006, "0.3080035133932241": 0.09999999999999998}, "322800000": {"0.3048541614812411": 0.8980000000000006, "0.3080035133932241": 0.10199999999999998}, "322810000": {"0.3048541614812411": 0.9030000000000006, "0.3080035133932241": 0.09699999999999998}, "322820000": {"0.3048541614812411": 0.9470000000000006, "0.3080035133932241": 0.052999999999999936}, "322830000": {"0.3048541614812411": 0.9630000000000006, "0.3080035133932241": 0.028999999999999915, "0.28716941452807054": 0.007, "0.29726612592197893": 0.001}, "322840000": {"0.3048541614812411": 0.9620000000000006, "0.3080035133932241": 0.028999999999999915, "0.28716941452807054": 0.009000000000000001}, "322850000": {"0.3048541614812411": 0.9570000000000006, "0.3080035133932241": 0.03199999999999992, "0.28716941452807054": 0.011000000000000003}, "322860000": {"0.3048541614812411": 0.9690000000000006, "0.3080035133932241": 0.030999999999999917}, "322870000": {"0.3048541614812411": 0.9860000000000007, "0.3080035133932241": 0.013999999999999901}, "322880000": {"0.3048541614812411": 1.0000000000000007}, "322890000": {"0.3048541614812411": 1.0000000000000007}, "322900000": {"0.3048541614812411": 1.0000000000000007}, "322910000": {"0.3048541614812411": 1.0000000000000007}, "322920000": {"0.3048541614812411": 1.0000000000000007}, "322930000": {"0.3048541614812411": 1.0000000000000007}, "322940000": {"0.3048541614812411": 0.9920000000000007, "0.2751228847343522": 0.008}, "322950000": {"0.3048541614812411": 0.9890000000000007, "0.2751228847343522": 0.008, "0.2965861216917437": 0.003}, "322960000": {"0.3048541614812411": 1.0000000000000007}, "322970000": {"0.3048541614812411": 0.9950000000000007, "0.3070809178057688": 0.005}, "322980000": {"0.3048541614812411": 0.9950000000000007, "0.25054087668740244": 0.005}, "322990000": {"0.3048541614812411": 0.9740000000000006, "0.25054087668740244": 0.026000000000000016}, "323000000": {"0.3048541614812411": 1.0000000000000007}, "323010000": {"0.3048541614812411": 1.0000000000000007}, "323020000": {"0.3048541614812411": 0.9980000000000007, "0.31367446198240573": 0.002}, "323030000": {"0.3048541614812411": 0.9800000000000006, "0.31367446198240573": 0.02000000000000001}, "323040000": {"0.3048541614812411": 0.9200000000000006, "0.31367446198240573": 0.07200000000000005, "0.3023878718057518": 0.008}, "323050000": {"0.3048541614812411": 0.9810000000000006, "0.31367446198240573": 0.015, "0.3023878718057518": 0.004}, "323060000": {"0.3048541614812411": 0.9750000000000006, "0.31367446198240573": 0.02500000000000001}, "323070000": {"0.3048541614812411": 0.9600000000000006, "0.31367446198240573": 0.04000000000000002}, "323080000": {"0.3048541614812411": 0.9490000000000006, "0.31367446198240573": 0.05100000000000003}, "323090000": {"0.3048541614812411": 0.9360000000000006, "0.31367446198240573": 0.06400000000000004}, "323100000": {"0.3048541614812411": 0.9690000000000006, "0.31367446198240573": 0.031000000000000014}, "323110000": {"0.3048541614812411": 0.9620000000000006, "0.31367446198240573": 0.03800000000000002}, "323120000": {"0.3048541614812411": 0.9810000000000006, "0.31367446198240573": 0.019000000000000003}, "323130000": {"0.3048541614812411": 0.9660000000000006, "0.31367446198240573": 0.034000000000000016}, "323140000": {"0.3048541614812411": 0.9240000000000006, "0.31367446198240573": 0.07600000000000005}, "323150000": {"0.3048541614812411": 0.9390000000000006, "0.31367446198240573": 0.06000000000000004, "0.3188672969680557": 0.001}, "323160000": {"0.3048541614812411": 0.9550000000000006, "0.31367446198240573": 0.045000000000000026}, "323170000": {"0.3048541614812411": 0.9130000000000006, "0.31367446198240573": 0.08300000000000006, "0.3046201920144906": 0.004}, "323180000": {"0.3048541614812411": 0.9460000000000006, "0.31367446198240573": 0.054000000000000034}, "323190000": {"0.3048541614812411": 0.9550000000000006, "0.31367446198240573": 0.043000000000000024, "0.25938767324585876": 0.001, "0.2943113827811695": 0.001}, "323200000": {"0.3048541614812411": 0.9470000000000006, "0.31367446198240573": 0.05300000000000003}, "323210000": {"0.3048541614812411": 0.9770000000000006, "0.31367446198240573": 0.023000000000000007}, "323220000": {"0.3048541614812411": 0.9860000000000007, "0.31367446198240573": 0.013999999999999999}, "323230000": {"0.3048541614812411": 0.9920000000000007, "0.31367446198240573": 0.007999999999999993}, "323240000": {"0.3048541614812411": 0.9840000000000007, "0.31367446198240573": 0.016}, "323250000": {"0.3048541614812411": 0.9330000000000006, "0.31367446198240573": 0.06700000000000005}, "323260000": {"0.3048541614812411": 0.9560000000000006, "0.31367446198240573": 0.044000000000000025}, "323270000": {"0.3048541614812411": 0.9800000000000006, "0.31367446198240573": 0.020000000000000004}, "323280000": {"0.3048541614812411": 0.9600000000000006, "0.31367446198240573": 0.03900000000000002, "0.33574332383527244": 0.001}, "323290000": {"0.3048541614812411": 0.9580000000000006, "0.31367446198240573": 0.03900000000000002, "0.31704024803717124": 0.003}, "323300000": {"0.3048541614812411": 0.9680000000000006, "0.31367446198240573": 0.032000000000000015}, "323310000": {"0.3048541614812411": 0.9840000000000007, "0.31367446198240573": 0.016}, "323320000": {"0.3048541614812411": 0.9950000000000007, "0.31367446198240573": 0.004999999999999993}, "323330000": {"0.3048541614812411": 1.0000000000000007}, "323340000": {"0.3048541614812411": 0.9970000000000007, "0.3341962748363676": 0.003}, "323350000": {"0.3048541614812411": 1.0000000000000007}, "323360000": {"0.3048541614812411": 1.0000000000000007}, "323370000": {"0.3048541614812411": 1.0000000000000007}, "323380000": {"0.3048541614812411": 1.0000000000000007}, "323390000": {"0.3048541614812411": 1.0000000000000007}, "323400000": {"0.3048541614812411": 1.0000000000000007}, "323410000": {"0.3048541614812411": 1.0000000000000007}, "323420000": {"0.3048541614812411": 1.0000000000000007}, "323430000": {"0.3048541614812411": 1.0000000000000007}, "323440000": {"0.3048541614812411": 1.0000000000000007}, "323450000": {"0.3048541614812411": 1.0000000000000007}, "323460000": {"0.3048541614812411": 1.0000000000000007}, "323470000": {"0.3048541614812411": 1.0000000000000007}, "323480000": {"0.3048541614812411": 1.0000000000000007}, "323490000": {"0.3048541614812411": 1.0000000000000007}, "323500000": {"0.3048541614812411": 1.0000000000000007}, "323510000": {"0.3048541614812411": 1.0000000000000007}, "323520000": {"0.3048541614812411": 1.0000000000000007}, "323530000": {"0.3048541614812411": 0.9920000000000007, "0.31838882713630273": 0.008}, "323540000": {"0.3048541614812411": 0.9770000000000006, "0.31838882713630273": 0.01900000000000001, "0.2621099906421696": 0.004}, "323550000": {"0.3048541614812411": 0.9760000000000006, "0.31838882713630273": 0.011000000000000003, "0.2621099906421696": 0.013000000000000005}, "323560000": {"0.3048541614812411": 0.9780000000000006, "0.31838882713630273": 0.022000000000000013}, "323570000": {"0.3048541614812411": 1.0000000000000007}, "323580000": {"0.3048541614812411": 0.9970000000000007, "0.29672620088573265": 0.002, "0.2833504420397048": 0.001}, "323590000": {"0.3048541614812411": 1.0000000000000007}, "323600000": {"0.3048541614812411": 0.9970000000000007, "0.3166752218205929": 0.003}, "323610000": {"0.3048541614812411": 0.9870000000000007, "0.3155904869854996": 0.013000000000000005}, "323620000": {"0.3048541614812411": 0.9940000000000007, "0.3155904869854996": 0.006}, "323630000": {"0.3048541614812411": 0.9730000000000006, "0.3155904869854996": 0.027000000000000017}, "323640000": {"0.3048541614812411": 0.9790000000000006, "0.3155904869854996": 0.02100000000000001}, "323650000": {"0.3048541614812411": 0.9720000000000006, "0.3155904869854996": 0.028000000000000018}, "323660000": {"0.3048541614812411": 0.9760000000000006, "0.3155904869854996": 0.024000000000000014}, "323670000": {"0.3048541614812411": 0.9840000000000007, "0.3155904869854996": 0.016000000000000007}, "323680000": {"0.3048541614812411": 0.9260000000000006, "0.3155904869854996": 0.07400000000000005}, "323690000": {"0.3048541614812411": 0.9460000000000006, "0.3155904869854996": 0.054000000000000034}, "323700000": {"0.3048541614812411": 0.9730000000000006, "0.3155904869854996": 0.024000000000000007, "0.3358314077707304": 0.003}, "323710000": {"0.3048541614812411": 0.9910000000000007, "0.3155904869854996": 0.008999999999999994}, "323720000": {"0.3048541614812411": 0.9980000000000007, "0.3155904869854996": 0.001999999999999993}, "323730000": {"0.3048541614812411": 1.0000000000000007}, "323740000": {"0.3048541614812411": 1.0000000000000007}, "323750000": {"0.3048541614812411": 1.0000000000000007}, "323760000": {"0.3048541614812411": 1.0000000000000007}, "323770000": {"0.3048541614812411": 1.0000000000000007}, "323780000": {"0.3048541614812411": 0.9990000000000007, "0.30957974523316495": 0.001}, "323790000": {"0.3048541614812411": 1.0000000000000007}, "323800000": {"0.3048541614812411": 1.0000000000000007}, "323810000": {"0.3048541614812411": 1.0000000000000007}, "323820000": {"0.3048541614812411": 1.0000000000000007}, "323830000": {"0.3048541614812411": 1.0000000000000007}, "323840000": {"0.3048541614812411": 1.0000000000000007}, "323850000": {"0.3048541614812411": 1.0000000000000007}, "323860000": {"0.3048541614812411": 1.0000000000000007}, "323870000": {"0.3048541614812411": 0.9840000000000007, "0.2667059212007805": 0.016000000000000007}, "323880000": {"0.3048541614812411": 0.9760000000000006, "0.2667059212007805": 0.024000000000000014}, "323890000": {"0.3048541614812411": 0.9750000000000006, "0.2667059212007805": 0.025000000000000015}, "323900000": {"0.3048541614812411": 0.9730000000000006, "0.2667059212007805": 0.027000000000000017}, "323910000": {"0.3048541614812411": 0.9250000000000006, "0.2667059212007805": 0.06600000000000004, "0.31614924596247296": 0.008, "0.31521086331410525": 0.001}, "323920000": {"0.3048541614812411": 0.9480000000000006, "0.2667059212007805": 0.031000000000000014, "0.31614924596247296": 0.02100000000000001}, "323930000": {"0.3048541614812411": 0.9190000000000006, "0.2667059212007805": 0.03900000000000002, "0.31614924596247296": 0.03800000000000003, "0.29904656173912575": 0.004}, "323940000": {"0.3048541614812411": 0.9140000000000006, "0.2667059212007805": 0.018000000000000002, "0.31614924596247296": 0.06800000000000005}, "323950000": {"0.3048541614812411": 0.9580000000000006, "0.2667059212007805": 0.008999999999999994, "0.31614924596247296": 0.033000000000000015}, "323960000": {"0.3048541614812411": 0.9180000000000006, "0.2667059212007805": 0.045000000000000026, "0.31614924596247296": 0.03700000000000002}, "323970000": {"0.3048541614812411": 0.8830000000000006, "0.2667059212007805": 0.11000000000000008, "0.31614924596247296": 0.005999999999999993, "0.3181462318959219": 0.001}, "323980000": {"0.3048541614812411": 0.9010000000000006, "0.2667059212007805": 0.09900000000000006}, "323990000": {"0.3048541614812411": 0.8780000000000006, "0.2667059212007805": 0.12200000000000008}, "324000000": {"0.3048541614812411": 0.9420000000000006, "0.2667059212007805": 0.058000000000000024}, "324010000": {"0.3048541614812411": 0.9630000000000006, "0.2667059212007805": 0.037000000000000005}, "324020000": {"0.3048541614812411": 0.9870000000000007, "0.2667059212007805": 0.012999999999999984}, "324030000": {"0.3048541614812411": 0.9970000000000007, "0.2667059212007805": 0.0019999999999999792, "0.2869653787396205": 0.001}, "324040000": {"0.3048541614812411": 0.9640000000000006, "0.2667059212007805": 0.036000000000000004}, "324050000": {"0.3048541614812411": 0.8840000000000006, "0.2667059212007805": 0.11600000000000008}, "324060000": {"0.3048541614812411": 0.8840000000000006, "0.2667059212007805": 0.11500000000000007, "0.3190759801541466": 0.001}, "324070000": {"0.3048541614812411": 0.9200000000000006, "0.2667059212007805": 0.08000000000000004}, "324080000": {"0.3048541614812411": 0.9430000000000006, "0.2667059212007805": 0.05700000000000002}, "324090000": {"0.3048541614812411": 0.9890000000000007, "0.2667059212007805": 0.010999999999999982}, "324100000": {"0.3048541614812411": 0.9870000000000007, "0.2667059212007805": 0.012999999999999984}, "324110000": {"0.3048541614812411": 0.9730000000000006, "0.2667059212007805": 0.026999999999999996}, "324120000": {"0.3048541614812411": 0.9770000000000006, "0.2667059212007805": 0.022999999999999993}, "324130000": {"0.3048541614812411": 0.9640000000000006, "0.2667059212007805": 0.036000000000000004}, "324140000": {"0.3048541614812411": 0.9680000000000006, "0.2667059212007805": 0.032}, "324150000": {"0.3048541614812411": 0.9650000000000006, "0.2667059212007805": 0.034, "0.30476108622300063": 0.001}, "324160000": {"0.3048541614812411": 0.9600000000000006, "0.2667059212007805": 0.03900000000000001, "0.32568829263162846": 0.001}, "324170000": {"0.3048541614812411": 0.9730000000000006, "0.2667059212007805": 0.026999999999999996}, "324180000": {"0.3048541614812411": 0.9410000000000006, "0.2667059212007805": 0.059000000000000025}, "324190000": {"0.3048541614812411": 0.9390000000000006, "0.2667059212007805": 0.061000000000000026}, "324200000": {"0.3048541614812411": 0.9830000000000007, "0.2667059212007805": 0.016999999999999987}, "324210000": {"0.3048541614812411": 0.9770000000000006, "0.2667059212007805": 0.022999999999999993}, "324220000": {"0.3048541614812411": 0.9900000000000007, "0.2667059212007805": 0.009999999999999981}, "324230000": {"0.3048541614812411": 0.9790000000000006, "0.2667059212007805": 0.02099999999999999}, "324240000": {"0.3048541614812411": 0.9620000000000006, "0.2667059212007805": 0.038000000000000006}, "324250000": {"0.3048541614812411": 0.9710000000000006, "0.2667059212007805": 0.028999999999999998}, "324260000": {"0.3048541614812411": 0.9770000000000006, "0.2667059212007805": 0.022999999999999993}, "324270000": {"0.3048541614812411": 0.9990000000000007, "0.2667059212007805": 0.0009999999999999792}, "324280000": {"0.3048541614812411": 1.0000000000000007}, "324290000": {"0.3048541614812411": 1.0000000000000007}, "324300000": {"0.3048541614812411": 1.0000000000000007}, "324310000": {"0.3048541614812411": 1.0000000000000007}, "324320000": {"0.3048541614812411": 0.9970000000000007, "0.30469431310095724": 0.003}, "324330000": {"0.3048541614812411": 0.9930000000000007, "0.30469431310095724": 0.007}, "324340000": {"0.3048541614812411": 0.9960000000000007, "0.30469431310095724": 0.004}, "324350000": {"0.3048541614812411": 1.0000000000000007}, "324360000": {"0.3048541614812411": 1.0000000000000007}, "324370000": {"0.3048541614812411": 1.0000000000000007}, "324380000": {"0.3048541614812411": 1.0000000000000007}, "324390000": {"0.3048541614812411": 1.0000000000000007}, "324400000": {"0.3048541614812411": 1.0000000000000007}, "324410000": {"0.3048541614812411": 1.0000000000000007}, "324420000": {"0.3048541614812411": 1.0000000000000007}, "324430000": {"0.3048541614812411": 1.0000000000000007}, "324440000": {"0.3048541614812411": 0.9970000000000007, "0.3454161460199184": 0.003}, "324450000": {"0.3048541614812411": 1.0000000000000007}, "324460000": {"0.3048541614812411": 1.0000000000000007}, "324470000": {"0.3048541614812411": 1.0000000000000007}, "324480000": {"0.3048541614812411": 1.0000000000000007}, "324490000": {"0.3048541614812411": 1.0000000000000007}, "324500000": {"0.3048541614812411": 1.0000000000000007}, "324510000": {"0.3048541614812411": 0.9980000000000007, "0.30825154880642597": 0.002}, "324520000": {"0.3048541614812411": 1.0000000000000007}, "324530000": {"0.3048541614812411": 1.0000000000000007}, "324540000": {"0.3048541614812411": 1.0000000000000007}, "324550000": {"0.3048541614812411": 1.0000000000000007}, "324560000": {"0.3048541614812411": 1.0000000000000007}, "324570000": {"0.3048541614812411": 0.9990000000000007, "0.32414493779672177": 0.001}, "324580000": {"0.3048541614812411": 1.0000000000000007}, "324590000": {"0.3048541614812411": 1.0000000000000007}, "324600000": {"0.3048541614812411": 1.0000000000000007}, "324610000": {"0.3048541614812411": 1.0000000000000007}, "324620000": {"0.3048541614812411": 1.0000000000000007}, "324630000": {"0.3048541614812411": 1.0000000000000007}, "324640000": {"0.3048541614812411": 0.9980000000000007, "0.30652170638704795": 0.002}, "324650000": {"0.3048541614812411": 1.0000000000000007}, "324660000": {"0.3048541614812411": 0.9910000000000007, "0.294595849566211": 0.009000000000000001}, "324670000": {"0.3048541614812411": 0.9970000000000007, "0.294595849566211": 0.003}, "324680000": {"0.3048541614812411": 0.9920000000000007, "0.294595849566211": 0.008}, "324690000": {"0.3048541614812411": 0.9920000000000007, "0.294595849566211": 0.008}, "324700000": {"0.3048541614812411": 1.0000000000000007}, "324710000": {"0.3048541614812411": 1.0000000000000007}, "324720000": {"0.3048541614812411": 1.0000000000000007}, "324730000": {"0.3048541614812411": 1.0000000000000007}, "324740000": {"0.3048541614812411": 1.0000000000000007}, "324750000": {"0.3048541614812411": 1.0000000000000007}, "324760000": {"0.3048541614812411": 1.0000000000000007}, "324770000": {"0.3048541614812411": 0.9930000000000007, "0.29562826135195364": 0.007}, "324780000": {"0.3048541614812411": 0.9990000000000007, "0.3219235995265996": 0.001}, "324790000": {"0.3048541614812411": 1.0000000000000007}, "324800000": {"0.3048541614812411": 1.0000000000000007}, "324810000": {"0.3048541614812411": 1.0000000000000007}, "324820000": {"0.3048541614812411": 1.0000000000000007}, "324830000": {"0.3048541614812411": 1.0000000000000007}, "324840000": {"0.3048541614812411": 1.0000000000000007}, "324850000": {"0.3048541614812411": 1.0000000000000007}, "324860000": {"0.3048541614812411": 0.9940000000000007, "0.32746545246895586": 0.006}, "324870000": {"0.3048541614812411": 1.0000000000000007}, "324880000": {"0.3048541614812411": 0.9990000000000007, "0.2820418816448963": 0.001}, "324890000": {"0.3048541614812411": 0.9970000000000007, "0.2820418816448963": 0.003}, "324900000": {"0.3048541614812411": 1.0000000000000007}, "324910000": {"0.3048541614812411": 1.0000000000000007}, "324920000": {"0.3048541614812411": 1.0000000000000007}, "324930000": {"0.3048541614812411": 1.0000000000000007}, "324940000": {"0.3048541614812411": 0.9990000000000007, "0.31499999279964713": 0.001}, "324950000": {"0.3048541614812411": 1.0000000000000007}, "324960000": {"0.3048541614812411": 1.0000000000000007}, "324970000": {"0.3048541614812411": 0.9620000000000006, "0.30839924235415156": 0.037000000000000026, "0.28076463978630634": 0.001}, "324980000": {"0.3048541614812411": 0.9700000000000006, "0.30839924235415156": 0.022000000000000013, "0.30919834526628254": 0.008}, "324990000": {"0.3048541614812411": 0.9780000000000006, "0.30839924235415156": 0.002, "0.30919834526628254": 0.02000000000000001}, "325000000": {"0.3048541614812411": 0.9790000000000006, "0.30919834526628254": 0.01800000000000001, "0.2935621098258651": 0.003}, "325010000": {"0.3048541614812411": 0.9790000000000006, "0.30919834526628254": 0.02100000000000001}, "325020000": {"0.3048541614812411": 0.9840000000000007, "0.30919834526628254": 0.012000000000000004, "0.3082299486454025": 0.004}, "325030000": {"0.3048541614812411": 0.9980000000000007, "0.3165409656734355": 0.002}, "325040000": {"0.3048541614812411": 1.0000000000000007}, "325050000": {"0.3048541614812411": 1.0000000000000007}, "325060000": {"0.3048541614812411": 1.0000000000000007}, "325070000": {"0.3048541614812411": 1.0000000000000007}, "325080000": {"0.3048541614812411": 0.9990000000000007, "0.3101108135912946": 0.001}, "325090000": {"0.3048541614812411": 0.9980000000000007, "0.29706873505253995": 0.002}, "325100000": {"0.3048541614812411": 0.9990000000000007, "0.2736278774883424": 0.001}, "325110000": {"0.3048541614812411": 1.0000000000000007}, "325120000": {"0.3048541614812411": 1.0000000000000007}, "325130000": {"0.3048541614812411": 1.0000000000000007}, "325140000": {"0.3048541614812411": 1.0000000000000007}, "325150000": {"0.3048541614812411": 1.0000000000000007}, "325160000": {"0.3048541614812411": 1.0000000000000007}, "325170000": {"0.3048541614812411": 0.9960000000000007, "0.29380303584648504": 0.003, "0.31461344225159316": 0.001}, "325180000": {"0.3048541614812411": 0.9840000000000007, "0.31461344225159316": 0.016000000000000007}, "325190000": {"0.3048541614812411": 1.0000000000000007}, "325200000": {"0.3048541614812411": 1.0000000000000007}, "325210000": {"0.3048541614812411": 1.0000000000000007}, "325220000": {"0.3048541614812411": 1.0000000000000007}, "325230000": {"0.3048541614812411": 1.0000000000000007}, "325240000": {"0.3048541614812411": 1.0000000000000007}, "325250000": {"0.3048541614812411": 1.0000000000000007}, "325260000": {"0.3048541614812411": 0.9980000000000007, "0.3403722001557216": 0.002}, "325270000": {"0.3048541614812411": 1.0000000000000007}, "325280000": {"0.3048541614812411": 1.0000000000000007}, "325290000": {"0.3048541614812411": 0.9940000000000007, "0.3247390967448792": 0.006}, "325300000": {"0.3048541614812411": 1.0000000000000007}, "325310000": {"0.3048541614812411": 1.0000000000000007}, "325320000": {"0.3048541614812411": 1.0000000000000007}, "325330000": {"0.3048541614812411": 1.0000000000000007}, "325340000": {"0.3048541614812411": 0.9990000000000007, "0.31336597366043156": 0.001}, "325350000": {"0.3048541614812411": 1.0000000000000007}, "325360000": {"0.3048541614812411": 0.9920000000000007, "0.3287859825849758": 0.008}, "325370000": {"0.3048541614812411": 0.9690000000000006, "0.3287859825849758": 0.03100000000000002}, "325380000": {"0.3048541614812411": 0.9620000000000006, "0.3287859825849758": 0.03800000000000002}, "325390000": {"0.3048541614812411": 0.9400000000000006, "0.3287859825849758": 0.05700000000000004, "0.36905305194577337": 0.003}, "325400000": {"0.3048541614812411": 0.9330000000000006, "0.3287859825849758": 0.06700000000000005}, "325410000": {"0.3048541614812411": 0.9560000000000006, "0.3287859825849758": 0.03900000000000002, "0.3269427812169821": 0.005}, "325420000": {"0.3048541614812411": 0.9930000000000007, "0.3287859825849758": 0.006999999999999993}, "325430000": {"0.3048541614812411": 1.0000000000000007}, "325440000": {"0.3048541614812411": 1.0000000000000007}, "325450000": {"0.3048541614812411": 1.0000000000000007}, "325460000": {"0.3048541614812411": 1.0000000000000007}, "325470000": {"0.3048541614812411": 1.0000000000000007}, "325480000": {"0.3048541614812411": 0.9990000000000007, "0.31055789933481526": 0.001}, "325490000": {"0.3048541614812411": 0.9980000000000007, "0.30570456931044315": 0.002}, "325500000": {"0.3048541614812411": 0.9960000000000007, "0.30570456931044315": 0.004}, "325510000": {"0.3048541614812411": 1.0000000000000007}, "325520000": {"0.3048541614812411": 1.0000000000000007}, "325530000": {"0.3048541614812411": 1.0000000000000007}, "325540000": {"0.3048541614812411": 1.0000000000000007}, "325550000": {"0.3048541614812411": 1.0000000000000007}, "325560000": {"0.3048541614812411": 1.0000000000000007}, "325570000": {"0.3048541614812411": 1.0000000000000007}, "325580000": {"0.3048541614812411": 1.0000000000000007}, "325590000": {"0.3048541614812411": 1.0000000000000007}, "325600000": {"0.3048541614812411": 0.9980000000000007, "0.30680143739086735": 0.002}, "325610000": {"0.3048541614812411": 1.0000000000000007}, "325620000": {"0.3048541614812411": 0.9720000000000006, "0.297977127165326": 0.028000000000000018}, "325630000": {"0.3048541614812411": 0.9580000000000006, "0.297977127165326": 0.04200000000000003}, "325640000": {"0.3048541614812411": 0.9720000000000006, "0.297977127165326": 0.028000000000000018}, "325650000": {"0.3048541614812411": 0.9290000000000006, "0.297977127165326": 0.07100000000000005}, "325660000": {"0.3048541614812411": 0.9580000000000006, "0.297977127165326": 0.04200000000000002}, "325670000": {"0.3048541614812411": 0.9140000000000006, "0.297977127165326": 0.08600000000000006}, "325680000": {"0.3048541614812411": 0.8960000000000006, "0.297977127165326": 0.10400000000000006}, "325690000": {"0.3048541614812411": 0.8720000000000006, "0.297977127165326": 0.12800000000000009}, "325700000": {"0.3048541614812411": 0.9050000000000006, "0.297977127165326": 0.09500000000000006}, "325710000": {"0.3048541614812411": 0.9430000000000006, "0.297977127165326": 0.05300000000000002, "0.27965753018560785": 0.004}, "325720000": {"0.3048541614812411": 0.9880000000000007, "0.297977127165326": 0.011999999999999983}, "325730000": {"0.3048541614812411": 0.9800000000000006, "0.297977127165326": 0.01999999999999999}, "325740000": {"0.3048541614812411": 0.9870000000000007, "0.297977127165326": 0.012999999999999984}, "325750000": {"0.3048541614812411": 0.9950000000000007, "0.297977127165326": 0.004999999999999979}, "325760000": {"0.3048541614812411": 0.9930000000000007, "0.30813964546379924": 0.004, "0.29347247662662296": 0.002, "0.3076377127341397": 0.001}, "325770000": {"0.3048541614812411": 0.9910000000000007, "0.32442240211002177": 0.009000000000000001}, "325780000": {"0.3048541614812411": 0.9920000000000007, "0.32442240211002177": 0.008}, "325790000": {"0.3048541614812411": 0.9850000000000007, "0.32442240211002177": 0.015000000000000006}, "325800000": {"0.3048541614812411": 0.9770000000000006, "0.32442240211002177": 0.022000000000000013, "0.3096394763188121": 0.001}, "325810000": {"0.3048541614812411": 0.9720000000000006, "0.32442240211002177": 0.008, "0.3096394763188121": 0.02000000000000001}, "325820000": {"0.3048541614812411": 0.9490000000000006, "0.32442240211002177": 0.006, "0.3096394763188121": 0.04500000000000003}, "325830000": {"0.3048541614812411": 0.9160000000000006, "0.32442240211002177": 0.002, "0.3096394763188121": 0.08200000000000006}, "325840000": {"0.3048541614812411": 0.9110000000000006, "0.3096394763188121": 0.08800000000000006, "0.3097192782945495": 0.001}, "325850000": {"0.3048541614812411": 0.9170000000000006, "0.3096394763188121": 0.08200000000000006, "0.2810087818532189": 0.001}, "325860000": {"0.3048541614812411": 0.8490000000000005, "0.3096394763188121": 0.11200000000000009, "0.2810087818532189": 0.03900000000000003}, "325870000": {"0.3048541614812411": 0.8320000000000005, "0.3096394763188121": 0.10700000000000007, "0.2810087818532189": 0.06100000000000004}, "325880000": {"0.3048541614812411": 0.8400000000000005, "0.3096394763188121": 0.1390000000000001, "0.2810087818532189": 0.021000000000000005}, "325890000": {"0.3048541614812411": 0.8610000000000005, "0.3096394763188121": 0.1300000000000001, "0.2810087818532189": 0.008999999999999994}, "325900000": {"0.3048541614812411": 0.8320000000000005, "0.3096394763188121": 0.16600000000000012, "0.2810087818532189": 0.001999999999999993}, "325910000": {"0.3048541614812411": 0.8210000000000005, "0.3096394763188121": 0.17900000000000013}, "325920000": {"0.3048541614812411": 0.6850000000000004, "0.3096394763188121": 0.3020000000000002, "0.3087945846143391": 0.013000000000000005}, "325930000": {"0.3048541614812411": 0.7120000000000004, "0.3096394763188121": 0.2870000000000002, "0.31132792767216716": 0.001}, "325940000": {"0.3048541614812411": 0.6100000000000003, "0.3096394763188121": 0.3900000000000003}, "325950000": {"0.3048541614812411": 0.7020000000000004, "0.3096394763188121": 0.2980000000000002}, "325960000": {"0.3048541614812411": 0.7290000000000004, "0.3096394763188121": 0.2670000000000002, "0.3252023288495805": 0.004}, "325970000": {"0.3048541614812411": 0.7120000000000004, "0.3096394763188121": 0.2860000000000002, "0.3257724660562087": 0.002}, "325980000": {"0.3048541614812411": 0.7210000000000004, "0.3096394763188121": 0.2790000000000002}, "325990000": {"0.3048541614812411": 0.6760000000000004, "0.3096394763188121": 0.32400000000000023}, "326000000": {"0.3048541614812411": 0.6520000000000004, "0.3096394763188121": 0.34800000000000025}, "326010000": {"0.3048541614812411": 0.5480000000000003, "0.3096394763188121": 0.45200000000000035}, "326020000": {"0.3048541614812411": 0.5740000000000003, "0.3096394763188121": 0.4260000000000003}, "326030000": {"0.3048541614812411": 0.5950000000000003, "0.3096394763188121": 0.4020000000000003, "0.32321468095297423": 0.003}, "326040000": {"0.3048541614812411": 0.6640000000000004, "0.3096394763188121": 0.32800000000000024, "0.32321468095297423": 0.008}, "326050000": {"0.3048541614812411": 0.6360000000000003, "0.3096394763188121": 0.36400000000000027}, "326060000": {"0.3048541614812411": 0.6120000000000003, "0.3096394763188121": 0.3880000000000003}, "326070000": {"0.3048541614812411": 0.5640000000000003, "0.3096394763188121": 0.43500000000000033, "0.30582198143570843": 0.001}, "326080000": {"0.3048541614812411": 0.5850000000000003, "0.3096394763188121": 0.4150000000000003}, "326090000": {"0.3048541614812411": 0.6030000000000003, "0.3096394763188121": 0.3970000000000003}, "326100000": {"0.3048541614812411": 0.6700000000000004, "0.3096394763188121": 0.33000000000000024}, "326110000": {"0.3048541614812411": 0.6330000000000003, "0.3096394763188121": 0.36700000000000027}, "326120000": {"0.3048541614812411": 0.7670000000000005, "0.3096394763188121": 0.23300000000000015}, "326130000": {"0.3048541614812411": 0.7980000000000005, "0.3096394763188121": 0.20000000000000012, "0.31127334133142553": 0.002}, "326140000": {"0.3048541614812411": 0.8300000000000005, "0.3096394763188121": 0.1690000000000001, "0.2813581155758224": 0.001}, "326150000": {"0.3048541614812411": 0.8360000000000005, "0.3096394763188121": 0.1640000000000001}, "326160000": {"0.3048541614812411": 0.7340000000000004, "0.3096394763188121": 0.2660000000000002}, "326170000": {"0.3048541614812411": 0.7550000000000004, "0.3096394763188121": 0.24500000000000016}, "326180000": {"0.3048541614812411": 0.6980000000000004, "0.3096394763188121": 0.2890000000000002, "0.31363782115974914": 0.013000000000000005}, "326190000": {"0.3048541614812411": 0.8450000000000005, "0.3096394763188121": 0.10000000000000003, "0.31363782115974914": 0.055000000000000035}, "326200000": {"0.3048541614812411": 0.9070000000000006, "0.3096394763188121": 0.05199999999999999, "0.31363782115974914": 0.04100000000000002}, "326210000": {"0.3048541614812411": 0.8690000000000005, "0.3096394763188121": 0.063, "0.31363782115974914": 0.06800000000000005}, "326220000": {"0.3048541614812411": 0.7900000000000005, "0.3096394763188121": 0.09800000000000003, "0.31363782115974914": 0.11200000000000007}, "326230000": {"0.3048541614812411": 0.7760000000000005, "0.3096394763188121": 0.08500000000000002, "0.31363782115974914": 0.1390000000000001}, "326240000": {"0.3048541614812411": 0.8040000000000005, "0.3096394763188121": 0.13700000000000007, "0.31363782115974914": 0.059000000000000025}, "326250000": {"0.3048541614812411": 0.7620000000000005, "0.3096394763188121": 0.19700000000000012, "0.31363782115974914": 0.04100000000000001}, "326260000": {"0.3048541614812411": 0.6680000000000004, "0.3096394763188121": 0.25000000000000017, "0.31363782115974914": 0.08200000000000005}, "326270000": {"0.3048541614812411": 0.7140000000000004, "0.3096394763188121": 0.22500000000000014, "0.31363782115974914": 0.061000000000000026}, "326280000": {"0.3048541614812411": 0.6450000000000004, "0.3096394763188121": 0.2740000000000002, "0.31363782115974914": 0.08100000000000004}, "326290000": {"0.3048541614812411": 0.6060000000000003, "0.3096394763188121": 0.2930000000000002, "0.31363782115974914": 0.10100000000000006}, "326300000": {"0.3048541614812411": 0.5590000000000003, "0.3096394763188121": 0.2830000000000002, "0.31363782115974914": 0.1580000000000001}, "326310000": {"0.3048541614812411": 0.5020000000000002, "0.3096394763188121": 0.3880000000000003, "0.31363782115974914": 0.11000000000000007}, "326320000": {"0.3048541614812411": 0.4440000000000002, "0.3096394763188121": 0.43800000000000033, "0.31363782115974914": 0.11800000000000008}, "326330000": {"0.3048541614812411": 0.42800000000000016, "0.3096394763188121": 0.45700000000000035, "0.31363782115974914": 0.11500000000000007}, "326340000": {"0.3048541614812411": 0.5180000000000002, "0.3096394763188121": 0.3720000000000003, "0.31363782115974914": 0.11000000000000007}, "326350000": {"0.3048541614812411": 0.3520000000000001, "0.3096394763188121": 0.5760000000000004, "0.31363782115974914": 0.07100000000000004, "0.2787730171469551": 0.001}, "326360000": {"0.3048541614812411": 0.40900000000000014, "0.3096394763188121": 0.5310000000000004, "0.31363782115974914": 0.060000000000000026}, "326370000": {"0.3048541614812411": 0.5060000000000002, "0.3096394763188121": 0.4740000000000003, "0.31363782115974914": 0.015999999999999986, "0.2946198366952038": 0.004}, "326380000": {"0.3048541614812411": 0.5480000000000003, "0.3096394763188121": 0.4320000000000003, "0.31363782115974914": 0.014999999999999986, "0.33302565966470715": 0.005}, "326390000": {"0.3048541614812411": 0.5830000000000003, "0.3096394763188121": 0.39300000000000024, "0.31363782115974914": 0.023999999999999994}, "326400000": {"0.3048541614812411": 0.5660000000000003, "0.3096394763188121": 0.40500000000000025, "0.31363782115974914": 0.028999999999999998}, "326410000": {"0.3048541614812411": 0.5960000000000003, "0.3096394763188121": 0.3380000000000002, "0.31363782115974914": 0.06600000000000003}, "326420000": {"0.3048541614812411": 0.5750000000000003, "0.3096394763188121": 0.3500000000000002, "0.31363782115974914": 0.07500000000000004}, "326430000": {"0.3048541614812411": 0.5110000000000002, "0.3096394763188121": 0.41400000000000026, "0.31363782115974914": 0.07500000000000004}, "326440000": {"0.3048541614812411": 0.43100000000000016, "0.3096394763188121": 0.5160000000000003, "0.31363782115974914": 0.05300000000000002}, "326450000": {"0.3048541614812411": 0.4930000000000002, "0.3096394763188121": 0.4410000000000003, "0.31363782115974914": 0.06300000000000003, "0.30027374890455916": 0.003}, "326460000": {"0.3048541614812411": 0.4700000000000002, "0.3096394763188121": 0.5240000000000004, "0.31363782115974914": 0.005999999999999979}, "326470000": {"0.3048541614812411": 0.5220000000000002, "0.3096394763188121": 0.4780000000000003}, "326480000": {"0.3048541614812411": 0.5170000000000002, "0.3096394763188121": 0.4830000000000003}, "326490000": {"0.3048541614812411": 0.39600000000000013, "0.3096394763188121": 0.6040000000000004}, "326500000": {"0.3048541614812411": 0.3430000000000001, "0.3096394763188121": 0.6210000000000004, "0.2766273139126776": 0.03400000000000002, "0.27438778638667066": 0.002}, "326510000": {"0.3048541614812411": 0.26, "0.3096394763188121": 0.7020000000000005, "0.2766273139126776": 0.03800000000000003}, "326520000": {"0.3048541614812411": 0.242, "0.3096394763188121": 0.7130000000000005, "0.2766273139126776": 0.045000000000000026}, "326530000": {"0.3048541614812411": 0.43000000000000016, "0.3096394763188121": 0.5370000000000004, "0.2766273139126776": 0.030000000000000013, "0.2680583573587363": 0.003}, "326540000": {"0.3048541614812411": 0.30500000000000005, "0.3096394763188121": 0.6630000000000005, "0.2766273139126776": 0.032000000000000015}, "326550000": {"0.3048541614812411": 0.31500000000000006, "0.3096394763188121": 0.6690000000000005, "0.2766273139126776": 0.016}, "326560000": {"0.3048541614812411": 0.3630000000000001, "0.3096394763188121": 0.6230000000000004, "0.2766273139126776": 0.011999999999999997, "0.30366799422399016": 0.002}, "326570000": {"0.3048541614812411": 0.43700000000000017, "0.3096394763188121": 0.5580000000000004, "0.30366799422399016": 0.003, "0.2940879852929402": 0.001, "0.3077743848941843": 0.001}, "326580000": {"0.3048541614812411": 0.4510000000000002, "0.3096394763188121": 0.5360000000000004, "0.3077743848941843": 0.010000000000000002, "0.27165492298654664": 0.003}, "326590000": {"0.3048541614812411": 0.3890000000000001, "0.3096394763188121": 0.5730000000000004, "0.3077743848941843": 0.015000000000000006, "0.27165492298654664": 0.023000000000000013}, "326600000": {"0.3048541614812411": 0.4950000000000002, "0.3096394763188121": 0.4800000000000003, "0.3077743848941843": 0.004, "0.27165492298654664": 0.02100000000000001}, "326610000": {"0.3048541614812411": 0.5150000000000002, "0.3096394763188121": 0.4610000000000003, "0.3077743848941843": 0.023000000000000013, "0.2931315311523184": 0.001}, "326620000": {"0.3048541614812411": 0.5500000000000003, "0.3096394763188121": 0.39400000000000024, "0.3077743848941843": 0.04200000000000002, "0.2931315311523184": 0.014000000000000005}, "326630000": {"0.3048541614812411": 0.5800000000000003, "0.3096394763188121": 0.3500000000000002, "0.3077743848941843": 0.05800000000000004, "0.3304521669686143": 0.012000000000000004}, "326640000": {"0.3048541614812411": 0.4990000000000002, "0.3096394763188121": 0.4650000000000003, "0.3077743848941843": 0.022000000000000006, "0.3304521669686143": 0.014000000000000005}, "326650000": {"0.3048541614812411": 0.5730000000000003, "0.3096394763188121": 0.42400000000000027, "0.3304521669686143": 0.003}, "326660000": {"0.3048541614812411": 0.5330000000000003, "0.3096394763188121": 0.4600000000000003, "0.2965880785143309": 0.007}, "326670000": {"0.3048541614812411": 0.5880000000000003, "0.3096394763188121": 0.41100000000000025, "0.31056177550319425": 0.001}, "326680000": {"0.3048541614812411": 0.6180000000000003, "0.3096394763188121": 0.38200000000000023}, "326690000": {"0.3048541614812411": 0.6000000000000003, "0.3096394763188121": 0.40000000000000024}, "326700000": {"0.3048541614812411": 0.6070000000000003, "0.3096394763188121": 0.39200000000000024, "0.2995356138980417": 0.001}, "326710000": {"0.3048541614812411": 0.5770000000000003, "0.3096394763188121": 0.42000000000000026, "0.31178862926577633": 0.003}, "326720000": {"0.3048541614812411": 0.6240000000000003, "0.3096394763188121": 0.3750000000000002, "0.31851972895453423": 0.001}, "326730000": {"0.3048541614812411": 0.5480000000000003, "0.3096394763188121": 0.4520000000000003}, "326740000": {"0.3048541614812411": 0.5050000000000002, "0.3096394763188121": 0.49500000000000033}, "326750000": {"0.3048541614812411": 0.4820000000000002, "0.3096394763188121": 0.5180000000000003}, "326760000": {"0.3048541614812411": 0.5180000000000002, "0.3096394763188121": 0.4820000000000003}, "326770000": {"0.3048541614812411": 0.5740000000000003, "0.3096394763188121": 0.42600000000000027}, "326780000": {"0.3048541614812411": 0.5710000000000003, "0.3096394763188121": 0.42700000000000027, "0.3236065265497766": 0.002}, "326790000": {"0.3048541614812411": 0.6500000000000004, "0.3096394763188121": 0.3250000000000002, "0.3236065265497766": 0.025000000000000015}, "326800000": {"0.3048541614812411": 0.7210000000000004, "0.3096394763188121": 0.2590000000000001, "0.3236065265497766": 0.02000000000000001}, "326810000": {"0.3048541614812411": 0.7960000000000005, "0.3096394763188121": 0.19000000000000006, "0.3236065265497766": 0.014000000000000005}, "326820000": {"0.3048541614812411": 0.7640000000000005, "0.3096394763188121": 0.21100000000000008, "0.3236065265497766": 0.023000000000000013, "0.28890796510888306": 0.002}, "326830000": {"0.3048541614812411": 0.8180000000000005, "0.3096394763188121": 0.17200000000000004, "0.3236065265497766": 0.010000000000000002}, "326840000": {"0.3048541614812411": 0.8370000000000005, "0.3096394763188121": 0.16300000000000003}, "326850000": {"0.3048541614812411": 0.8950000000000006, "0.3096394763188121": 0.10499999999999998}, "326860000": {"0.3048541614812411": 0.9130000000000006, "0.3096394763188121": 0.08399999999999996, "0.2987785016999939": 0.003}, "326870000": {"0.3048541614812411": 0.8730000000000006, "0.3096394763188121": 0.127}, "326880000": {"0.3048541614812411": 0.8440000000000005, "0.3096394763188121": 0.15600000000000003}, "326890000": {"0.3048541614812411": 0.8820000000000006, "0.3096394763188121": 0.118}, "326900000": {"0.3048541614812411": 0.8640000000000005, "0.3096394763188121": 0.125, "0.30525122026238083": 0.010000000000000002, "0.2980756935128467": 0.001}, "326910000": {"0.3048541614812411": 0.8850000000000006, "0.3096394763188121": 0.10899999999999999, "0.30525122026238083": 0.006}, "326920000": {"0.3048541614812411": 0.9060000000000006, "0.3096394763188121": 0.09399999999999997}, "326930000": {"0.3048541614812411": 0.9460000000000006, "0.3096394763188121": 0.05399999999999994}, "326940000": {"0.3048541614812411": 0.9760000000000006, "0.3096394763188121": 0.02299999999999991, "0.32876300097447786": 0.001}, "326950000": {"0.3048541614812411": 0.9700000000000006, "0.3096394763188121": 0.0129999999999999, "0.29770928710786076": 0.017000000000000008}, "326960000": {"0.3048541614812411": 0.9280000000000006, "0.3096394763188121": 0.027999999999999914, "0.29770928710786076": 0.044000000000000025}, "326970000": {"0.3048541614812411": 0.9610000000000006, "0.3096394763188121": 0.028999999999999915, "0.29770928710786076": 0.008999999999999994, "0.29798463244919815": 0.001}, "326980000": {"0.3048541614812411": 0.9860000000000007, "0.29770928710786076": 0.001999999999999993, "0.32022752430628365": 0.012000000000000004}, "326990000": {"0.3048541614812411": 0.9970000000000007, "0.32022752430628365": 0.003}, "327000000": {"0.3048541614812411": 1.0000000000000007}, "327010000": {"0.3048541614812411": 1.0000000000000007}, "327020000": {"0.3048541614812411": 1.0000000000000007}, "327030000": {"0.3048541614812411": 1.0000000000000007}, "327040000": {"0.3048541614812411": 1.0000000000000007}, "327050000": {"0.3048541614812411": 0.9990000000000007, "0.33082718941946504": 0.001}, "327060000": {"0.3048541614812411": 1.0000000000000007}, "327070000": {"0.3048541614812411": 0.9990000000000007, "0.2769784402141581": 0.001}, "327080000": {"0.3048541614812411": 0.9990000000000007, "0.28804646258349964": 0.001}, "327090000": {"0.3048541614812411": 1.0000000000000007}, "327100000": {"0.3048541614812411": 1.0000000000000007}, "327110000": {"0.3048541614812411": 1.0000000000000007}, "327120000": {"0.3048541614812411": 1.0000000000000007}, "327130000": {"0.3048541614812411": 1.0000000000000007}, "327140000": {"0.3048541614812411": 0.9990000000000007, "0.3044764996519755": 0.001}, "327150000": {"0.3048541614812411": 0.9940000000000007, "0.3044764996519755": 0.005, "0.28017107091801147": 0.001}, "327160000": {"0.3048541614812411": 1.0000000000000007}, "327170000": {"0.3048541614812411": 1.0000000000000007}, "327180000": {"0.3048541614812411": 1.0000000000000007}, "327190000": {"0.3048541614812411": 1.0000000000000007}, "327200000": {"0.3048541614812411": 0.9990000000000007, "0.28246207896608294": 0.001}, "327210000": {"0.3048541614812411": 1.0000000000000007}, "327220000": {"0.3048541614812411": 1.0000000000000007}, "327230000": {"0.3048541614812411": 1.0000000000000007}, "327240000": {"0.3048541614812411": 1.0000000000000007}, "327250000": {"0.3048541614812411": 1.0000000000000007}, "327260000": {"0.3048541614812411": 0.9990000000000007, "0.3286516015714175": 0.001}, "327270000": {"0.3048541614812411": 1.0000000000000007}, "327280000": {"0.3048541614812411": 1.0000000000000007}, "327290000": {"0.3048541614812411": 0.9820000000000007, "0.2894862882550963": 0.01800000000000001}, "327300000": {"0.3048541614812411": 1.0000000000000007}, "327310000": {"0.3048541614812411": 1.0000000000000007}, "327320000": {"0.3048541614812411": 0.9990000000000007, "0.28304219297482647": 0.001}, "327330000": {"0.3048541614812411": 1.0000000000000007}, "327340000": {"0.3048541614812411": 1.0000000000000007}, "327350000": {"0.3048541614812411": 1.0000000000000007}, "327360000": {"0.3048541614812411": 1.0000000000000007}, "327370000": {"0.3048541614812411": 1.0000000000000007}, "327380000": {"0.3048541614812411": 1.0000000000000007}, "327390000": {"0.3048541614812411": 1.0000000000000007}, "327400000": {"0.3048541614812411": 1.0000000000000007}, "327410000": {"0.3048541614812411": 1.0000000000000007}, "327420000": {"0.3048541614812411": 1.0000000000000007}, "327430000": {"0.3048541614812411": 1.0000000000000007}, "327440000": {"0.3048541614812411": 1.0000000000000007}, "327450000": {"0.3048541614812411": 1.0000000000000007}, "327460000": {"0.3048541614812411": 1.0000000000000007}, "327470000": {"0.3048541614812411": 1.0000000000000007}, "327480000": {"0.3048541614812411": 1.0000000000000007}, "327490000": {"0.3048541614812411": 0.9980000000000007, "0.3217983236082794": 0.002}, "327500000": {"0.3048541614812411": 0.9950000000000007, "0.3217983236082794": 0.005}, "327510000": {"0.3048541614812411": 1.0000000000000007}, "327520000": {"0.3048541614812411": 1.0000000000000007}, "327530000": {"0.3048541614812411": 1.0000000000000007}, "327540000": {"0.3048541614812411": 0.9800000000000006, "0.33880861481871": 0.01900000000000001, "0.32659810908756837": 0.001}, "327550000": {"0.3048541614812411": 0.9960000000000007, "0.33880861481871": 0.004}, "327560000": {"0.3048541614812411": 0.9690000000000006, "0.33880861481871": 0.03100000000000002}, "327570000": {"0.3048541614812411": 0.9940000000000007, "0.33880861481871": 0.004, "0.29486353090841794": 0.002}, "327580000": {"0.3048541614812411": 0.9990000000000007, "0.33880861481871": 0.001}, "327590000": {"0.3048541614812411": 1.0000000000000007}, "327600000": {"0.3048541614812411": 1.0000000000000007}, "327610000": {"0.3048541614812411": 1.0000000000000007}, "327620000": {"0.3048541614812411": 1.0000000000000007}, "327630000": {"0.3048541614812411": 1.0000000000000007}, "327640000": {"0.3048541614812411": 1.0000000000000007}, "327650000": {"0.3048541614812411": 1.0000000000000007}, "327660000": {"0.3048541614812411": 1.0000000000000007}, "327670000": {"0.3048541614812411": 1.0000000000000007}, "327680000": {"0.3048541614812411": 1.0000000000000007}, "327690000": {"0.3048541614812411": 1.0000000000000007}, "327700000": {"0.3048541614812411": 1.0000000000000007}, "327710000": {"0.3048541614812411": 1.0000000000000007}, "327720000": {"0.3048541614812411": 1.0000000000000007}, "327730000": {"0.3048541614812411": 0.9810000000000006, "0.31006085805492034": 0.013000000000000005, "0.3033990664163598": 0.006}, "327740000": {"0.3048541614812411": 0.9420000000000006, "0.31006085805492034": 0.05800000000000004}, "327750000": {"0.3048541614812411": 0.9520000000000006, "0.31006085805492034": 0.04800000000000003}, "327760000": {"0.3048541614812411": 0.9620000000000006, "0.31006085805492034": 0.03600000000000002, "0.294091968974821": 0.002}, "327770000": {"0.3048541614812411": 1.0000000000000007}, "327780000": {"0.3048541614812411": 1.0000000000000007}, "327790000": {"0.3048541614812411": 1.0000000000000007}, "327800000": {"0.3048541614812411": 1.0000000000000007}, "327810000": {"0.3048541614812411": 0.9930000000000007, "0.2950347370953606": 0.007}, "327820000": {"0.3048541614812411": 0.9980000000000007, "0.2950347370953606": 0.001, "0.3035696998459685": 0.001}, "327830000": {"0.3048541614812411": 1.0000000000000007}, "327840000": {"0.3048541614812411": 1.0000000000000007}, "327850000": {"0.3048541614812411": 1.0000000000000007}, "327860000": {"0.3048541614812411": 1.0000000000000007}, "327870000": {"0.3048541614812411": 1.0000000000000007}, "327880000": {"0.3048541614812411": 1.0000000000000007}, "327890000": {"0.3048541614812411": 1.0000000000000007}, "327900000": {"0.3048541614812411": 1.0000000000000007}, "327910000": {"0.3048541614812411": 1.0000000000000007}, "327920000": {"0.3048541614812411": 1.0000000000000007}, "327930000": {"0.3048541614812411": 0.9980000000000007, "0.29787643267521347": 0.002}, "327940000": {"0.3048541614812411": 0.9970000000000007, "0.29787643267521347": 0.003}, "327950000": {"0.3048541614812411": 0.9990000000000007, "0.27966494821806864": 0.001}, "327960000": {"0.3048541614812411": 0.9960000000000007, "0.32281914173803156": 0.004}, "327970000": {"0.3048541614812411": 1.0000000000000007}, "327980000": {"0.3048541614812411": 0.9840000000000007, "0.27646711612710634": 0.016000000000000007}, "327990000": {"0.3048541614812411": 0.9720000000000006, "0.27646711612710634": 0.028000000000000018}, "328000000": {"0.3048541614812411": 0.9550000000000006, "0.27646711612710634": 0.04400000000000003, "0.303629364158963": 0.001}, "328010000": {"0.3048541614812411": 0.9510000000000006, "0.27646711612710634": 0.047000000000000035, "0.30176327012728915": 0.002}, "328020000": {"0.3048541614812411": 0.9920000000000007, "0.27646711612710634": 0.008}, "328030000": {"0.3048541614812411": 1.0000000000000007}, "328040000": {"0.3048541614812411": 0.9960000000000007, "0.32996268036066": 0.004}, "328050000": {"0.3048541614812411": 0.9950000000000007, "0.32996268036066": 0.005}, "328060000": {"0.3048541614812411": 0.9310000000000006, "0.32996268036066": 0.06900000000000005}, "328070000": {"0.3048541614812411": 0.9240000000000006, "0.32996268036066": 0.07600000000000005}, "328080000": {"0.3048541614812411": 0.9020000000000006, "0.32996268036066": 0.09400000000000007, "0.3113694619418302": 0.004}, "328090000": {"0.3048541614812411": 0.8790000000000006, "0.32996268036066": 0.12100000000000008}, "328100000": {"0.3048541614812411": 0.8460000000000005, "0.32996268036066": 0.1520000000000001, "0.309422312930142": 0.002}, "328110000": {"0.3048541614812411": 0.8010000000000005, "0.32996268036066": 0.18900000000000014, "0.309422312930142": 0.009000000000000001, "0.32289900013192924": 0.001}, "328120000": {"0.3048541614812411": 0.7620000000000005, "0.32996268036066": 0.23500000000000018, "0.29156834454161795": 0.003}, "328130000": {"0.3048541614812411": 0.7050000000000004, "0.32996268036066": 0.2950000000000002}, "328140000": {"0.3048541614812411": 0.7390000000000004, "0.32996268036066": 0.2610000000000002}, "328150000": {"0.3048541614812411": 0.7010000000000004, "0.32996268036066": 0.2990000000000002}, "328160000": {"0.3048541614812411": 0.6940000000000004, "0.32996268036066": 0.3060000000000002}, "328170000": {"0.3048541614812411": 0.7050000000000004, "0.32996268036066": 0.2950000000000002}, "328180000": {"0.3048541614812411": 0.7160000000000004, "0.32996268036066": 0.2840000000000002}, "328190000": {"0.3048541614812411": 0.5620000000000003, "0.32996268036066": 0.4250000000000003, "0.31774003793058625": 0.013000000000000005}, "328200000": {"0.3048541614812411": 0.6050000000000003, "0.32996268036066": 0.3950000000000003}, "328210000": {"0.3048541614812411": 0.6150000000000003, "0.32996268036066": 0.3850000000000003}, "328220000": {"0.3048541614812411": 0.6720000000000004, "0.32996268036066": 0.32800000000000024}, "328230000": {"0.3048541614812411": 0.7540000000000004, "0.32996268036066": 0.24500000000000016, "0.31051460497296435": 0.001}, "328240000": {"0.3048541614812411": 0.8100000000000005, "0.32996268036066": 0.1890000000000001, "0.331514033743765": 0.001}, "328250000": {"0.3048541614812411": 0.8770000000000006, "0.32996268036066": 0.12300000000000005}, "328260000": {"0.3048541614812411": 0.8590000000000005, "0.32996268036066": 0.14100000000000007}, "328270000": {"0.3048541614812411": 0.8630000000000005, "0.32996268036066": 0.13100000000000006, "0.29882750818907605": 0.006}, "328280000": {"0.3048541614812411": 0.9470000000000006, "0.32996268036066": 0.05299999999999999}, "328290000": {"0.3048541614812411": 0.9380000000000006, "0.32996268036066": 0.062}, "328300000": {"0.3048541614812411": 0.9780000000000006, "0.32996268036066": 0.021999999999999964}, "328310000": {"0.3048541614812411": 0.9630000000000006, "0.32996268036066": 0.03699999999999998}, "328320000": {"0.3048541614812411": 0.9560000000000006, "0.32996268036066": 0.043999999999999984}, "328330000": {"0.3048541614812411": 0.9900000000000007, "0.32996268036066": 0.009999999999999953}, "328340000": {"0.3048541614812411": 0.9950000000000007, "0.32996268036066": 0.0049999999999999515}, "328350000": {"0.3048541614812411": 0.9900000000000007, "0.32996268036066": 0.009999999999999953}, "328360000": {"0.3048541614812411": 0.9980000000000007, "0.32996268036066": 0.0019999999999999515}, "328370000": {"0.3048541614812411": 1.0000000000000007}, "328380000": {"0.3048541614812411": 0.9920000000000007, "0.30462887474207356": 0.008}, "328390000": {"0.3048541614812411": 0.9930000000000007, "0.30462887474207356": 0.007}, "328400000": {"0.3048541614812411": 1.0000000000000007}, "328410000": {"0.3048541614812411": 1.0000000000000007}, "328420000": {"0.3048541614812411": 1.0000000000000007}, "328430000": {"0.3048541614812411": 1.0000000000000007}, "328440000": {"0.3048541614812411": 1.0000000000000007}, "328450000": {"0.3048541614812411": 1.0000000000000007}, "328460000": {"0.3048541614812411": 1.0000000000000007}, "328470000": {"0.3048541614812411": 1.0000000000000007}, "328480000": {"0.3048541614812411": 1.0000000000000007}, "328490000": {"0.3048541614812411": 0.9990000000000007, "0.3061355163628365": 0.001}, "328500000": {"0.3048541614812411": 0.9910000000000007, "0.3061355163628365": 0.009000000000000001}, "328510000": {"0.3048541614812411": 0.9950000000000007, "0.3061355163628365": 0.005}, "328520000": {"0.3048541614812411": 1.0000000000000007}, "328530000": {"0.3048541614812411": 1.0000000000000007}, "328540000": {"0.3048541614812411": 0.9990000000000007, "0.34377092590448727": 0.001}, "328550000": {"0.3048541614812411": 0.9940000000000007, "0.34377092590448727": 0.006}, "328560000": {"0.3048541614812411": 0.9830000000000007, "0.34377092590448727": 0.017000000000000008}, "328570000": {"0.3048541614812411": 0.9730000000000006, "0.34377092590448727": 0.027000000000000017}, "328580000": {"0.3048541614812411": 0.9980000000000007, "0.34377092590448727": 0.002}, "328590000": {"0.3048541614812411": 1.0000000000000007}, "328600000": {"0.3048541614812411": 1.0000000000000007}, "328610000": {"0.3048541614812411": 1.0000000000000007}, "328620000": {"0.3048541614812411": 0.9950000000000007, "0.3045876309452044": 0.005}, "328630000": {"0.3048541614812411": 0.9890000000000007, "0.3045876309452044": 0.010000000000000002, "0.2910289491439165": 0.001}, "328640000": {"0.3048541614812411": 1.0000000000000007}, "328650000": {"0.3048541614812411": 1.0000000000000007}, "328660000": {"0.3048541614812411": 1.0000000000000007}, "328670000": {"0.3048541614812411": 0.9990000000000007, "0.3079590159532971": 0.001}, "328680000": {"0.3048541614812411": 1.0000000000000007}, "328690000": {"0.3048541614812411": 1.0000000000000007}, "328700000": {"0.3048541614812411": 1.0000000000000007}, "328710000": {"0.3048541614812411": 1.0000000000000007}, "328720000": {"0.3048541614812411": 1.0000000000000007}, "328730000": {"0.3048541614812411": 1.0000000000000007}, "328740000": {"0.3048541614812411": 1.0000000000000007}, "328750000": {"0.3048541614812411": 0.9900000000000007, "0.28053233410047507": 0.010000000000000002}, "328760000": {"0.3048541614812411": 1.0000000000000007}, "328770000": {"0.3048541614812411": 1.0000000000000007}, "328780000": {"0.3048541614812411": 1.0000000000000007}, "328790000": {"0.3048541614812411": 1.0000000000000007}, "328800000": {"0.3048541614812411": 1.0000000000000007}, "328810000": {"0.3048541614812411": 0.9950000000000007, "0.27739387868927623": 0.005}, "328820000": {"0.3048541614812411": 0.9960000000000007, "0.27739387868927623": 0.004}, "328830000": {"0.3048541614812411": 0.9940000000000007, "0.27739387868927623": 0.006}, "328840000": {"0.3048541614812411": 0.9750000000000006, "0.27753808312621847": 0.02100000000000001, "0.29995475206490585": 0.004}, "328850000": {"0.3048541614812411": 0.9900000000000007, "0.27753808312621847": 0.010000000000000002}, "328860000": {"0.3048541614812411": 1.0000000000000007}, "328870000": {"0.3048541614812411": 1.0000000000000007}, "328880000": {"0.3048541614812411": 1.0000000000000007}, "328890000": {"0.3048541614812411": 1.0000000000000007}, "328900000": {"0.3048541614812411": 1.0000000000000007}, "328910000": {"0.3048541614812411": 1.0000000000000007}, "328920000": {"0.3048541614812411": 1.0000000000000007}, "328930000": {"0.3048541614812411": 1.0000000000000007}, "328940000": {"0.3048541614812411": 1.0000000000000007}, "328950000": {"0.3048541614812411": 1.0000000000000007}, "328960000": {"0.3048541614812411": 1.0000000000000007}, "328970000": {"0.3048541614812411": 1.0000000000000007}, "328980000": {"0.3048541614812411": 1.0000000000000007}, "328990000": {"0.3048541614812411": 1.0000000000000007}, "329000000": {"0.3048541614812411": 0.9970000000000007, "0.3009636151294883": 0.003}, "329010000": {"0.3048541614812411": 1.0000000000000007}, "329020000": {"0.3048541614812411": 1.0000000000000007}, "329030000": {"0.3048541614812411": 0.9970000000000007, "0.335841672307942": 0.003}, "329040000": {"0.3048541614812411": 1.0000000000000007}, "329050000": {"0.3048541614812411": 1.0000000000000007}, "329060000": {"0.3048541614812411": 0.9990000000000007, "0.31200155684902775": 0.001}, "329070000": {"0.3048541614812411": 1.0000000000000007}, "329080000": {"0.3048541614812411": 1.0000000000000007}, "329090000": {"0.3048541614812411": 1.0000000000000007}, "329100000": {"0.3048541614812411": 1.0000000000000007}, "329110000": {"0.3048541614812411": 1.0000000000000007}, "329120000": {"0.3048541614812411": 0.9930000000000007, "0.32696026407916323": 0.007}, "329130000": {"0.3048541614812411": 0.9880000000000007, "0.32696026407916323": 0.012000000000000004}, "329140000": {"0.3048541614812411": 0.9890000000000007, "0.32696026407916323": 0.011000000000000003}, "329150000": {"0.3048541614812411": 0.9860000000000007, "0.32696026407916323": 0.014000000000000005}, "329160000": {"0.3048541614812411": 0.9890000000000007, "0.32696026407916323": 0.011000000000000003}, "329170000": {"0.3048541614812411": 0.9800000000000006, "0.32696026407916323": 0.02000000000000001}, "329180000": {"0.3048541614812411": 0.9200000000000006, "0.32696026407916323": 0.08000000000000006}, "329190000": {"0.3048541614812411": 0.8760000000000006, "0.32696026407916323": 0.12400000000000008}, "329200000": {"0.3048541614812411": 0.8760000000000006, "0.32696026407916323": 0.12400000000000008}, "329210000": {"0.3048541614812411": 0.7950000000000005, "0.32696026407916323": 0.20400000000000015, "0.32072481512228": 0.001}, "329220000": {"0.3048541614812411": 0.7960000000000005, "0.32696026407916323": 0.20400000000000015}, "329230000": {"0.3048541614812411": 0.7660000000000005, "0.32696026407916323": 0.23400000000000018}, "329240000": {"0.3048541614812411": 0.8120000000000005, "0.32696026407916323": 0.1880000000000001}, "329250000": {"0.3048541614812411": 0.7850000000000005, "0.32696026407916323": 0.21500000000000014}, "329260000": {"0.3048541614812411": 0.8170000000000005, "0.32696026407916323": 0.1830000000000001}, "329270000": {"0.3048541614812411": 0.7960000000000005, "0.32696026407916323": 0.20400000000000013}, "329280000": {"0.3048541614812411": 0.8450000000000005, "0.32696026407916323": 0.15500000000000008}, "329290000": {"0.3048541614812411": 0.8390000000000005, "0.32696026407916323": 0.1610000000000001}, "329300000": {"0.3048541614812411": 0.8160000000000005, "0.32696026407916323": 0.1840000000000001}, "329310000": {"0.3048541614812411": 0.7850000000000005, "0.32696026407916323": 0.21500000000000014}, "329320000": {"0.3048541614812411": 0.7150000000000004, "0.32696026407916323": 0.2830000000000002, "0.2975656008847616": 0.002}, "329330000": {"0.3048541614812411": 0.7820000000000005, "0.32696026407916323": 0.21800000000000014}, "329340000": {"0.3048541614812411": 0.8320000000000005, "0.32696026407916323": 0.1680000000000001}, "329350000": {"0.3048541614812411": 0.8780000000000006, "0.32696026407916323": 0.12200000000000005}, "329360000": {"0.3048541614812411": 0.8230000000000005, "0.32696026407916323": 0.1760000000000001, "0.31107248478794947": 0.001}, "329370000": {"0.3048541614812411": 0.8790000000000006, "0.32696026407916323": 0.12100000000000005}, "329380000": {"0.3048541614812411": 0.8840000000000006, "0.32696026407916323": 0.11600000000000005}, "329390000": {"0.3048541614812411": 0.9340000000000006, "0.32696026407916323": 0.062, "0.2959728120055496": 0.004}, "329400000": {"0.3048541614812411": 0.8780000000000006, "0.32696026407916323": 0.12200000000000005}, "329410000": {"0.3048541614812411": 0.8730000000000006, "0.32696026407916323": 0.12700000000000006}, "329420000": {"0.3048541614812411": 0.9250000000000006, "0.32696026407916323": 0.07500000000000001}, "329430000": {"0.3048541614812411": 0.9420000000000006, "0.32696026407916323": 0.05199999999999999, "0.30726204174163313": 0.006}, "329440000": {"0.3048541614812411": 0.9500000000000006, "0.32696026407916323": 0.04999999999999999}, "329450000": {"0.3048541614812411": 0.8840000000000006, "0.32696026407916323": 0.11600000000000005}, "329460000": {"0.3048541614812411": 0.9020000000000006, "0.32696026407916323": 0.09800000000000003}, "329470000": {"0.3048541614812411": 0.8950000000000006, "0.32696026407916323": 0.10500000000000004}, "329480000": {"0.3048541614812411": 0.8360000000000005, "0.32696026407916323": 0.1640000000000001}, "329490000": {"0.3048541614812411": 0.8280000000000005, "0.32696026407916323": 0.1720000000000001}, "329500000": {"0.3048541614812411": 0.7820000000000005, "0.32696026407916323": 0.21800000000000014}, "329510000": {"0.3048541614812411": 0.7430000000000004, "0.32696026407916323": 0.2570000000000002}, "329520000": {"0.3048541614812411": 0.6030000000000003, "0.32696026407916323": 0.3970000000000003}, "329530000": {"0.3048541614812411": 0.6690000000000004, "0.32696026407916323": 0.33100000000000024}, "329540000": {"0.3048541614812411": 0.6930000000000004, "0.32696026407916323": 0.3070000000000002}, "329550000": {"0.3048541614812411": 0.8000000000000005, "0.32696026407916323": 0.20000000000000012}, "329560000": {"0.3048541614812411": 0.8210000000000005, "0.32696026407916323": 0.1790000000000001}, "329570000": {"0.3048541614812411": 0.8740000000000006, "0.32696026407916323": 0.12600000000000006}, "329580000": {"0.3048541614812411": 0.8970000000000006, "0.32696026407916323": 0.10300000000000004}, "329590000": {"0.3048541614812411": 0.8900000000000006, "0.32696026407916323": 0.11000000000000004}, "329600000": {"0.3048541614812411": 0.9550000000000006, "0.32696026407916323": 0.044999999999999984}, "329610000": {"0.3048541614812411": 0.8950000000000006, "0.32696026407916323": 0.10500000000000004}, "329620000": {"0.3048541614812411": 0.8170000000000005, "0.32696026407916323": 0.1830000000000001}, "329630000": {"0.3048541614812411": 0.8110000000000005, "0.32696026407916323": 0.1890000000000001}, "329640000": {"0.3048541614812411": 0.8320000000000005, "0.32696026407916323": 0.1680000000000001}, "329650000": {"0.3048541614812411": 0.8400000000000005, "0.32696026407916323": 0.1600000000000001}, "329660000": {"0.3048541614812411": 0.8540000000000005, "0.32696026407916323": 0.14600000000000007}, "329670000": {"0.3048541614812411": 0.8870000000000006, "0.32696026407916323": 0.11300000000000004}, "329680000": {"0.3048541614812411": 0.8170000000000005, "0.32696026407916323": 0.1830000000000001}, "329690000": {"0.3048541614812411": 0.8010000000000005, "0.32696026407916323": 0.19900000000000012}, "329700000": {"0.3048541614812411": 0.7240000000000004, "0.32696026407916323": 0.2760000000000002}, "329710000": {"0.3048541614812411": 0.6500000000000004, "0.32696026407916323": 0.35000000000000026}, "329720000": {"0.3048541614812411": 0.7410000000000004, "0.32696026407916323": 0.2590000000000002}, "329730000": {"0.3048541614812411": 0.7500000000000004, "0.32696026407916323": 0.25000000000000017}, "329740000": {"0.3048541614812411": 0.7390000000000004, "0.32696026407916323": 0.2610000000000002}, "329750000": {"0.3048541614812411": 0.6980000000000004, "0.32696026407916323": 0.3020000000000002}, "329760000": {"0.3048541614812411": 0.7350000000000004, "0.32696026407916323": 0.2650000000000002}, "329770000": {"0.3048541614812411": 0.5640000000000003, "0.32696026407916323": 0.43400000000000033, "0.32413222183169776": 0.002}, "329780000": {"0.3048541614812411": 0.5890000000000003, "0.32696026407916323": 0.4110000000000003}, "329790000": {"0.3048541614812411": 0.6620000000000004, "0.32696026407916323": 0.33800000000000024}, "329800000": {"0.3048541614812411": 0.6370000000000003, "0.32696026407916323": 0.36300000000000027}, "329810000": {"0.3048541614812411": 0.5110000000000002, "0.32696026407916323": 0.4870000000000004, "0.2953023600626568": 0.002}, "329820000": {"0.3048541614812411": 0.6470000000000004, "0.32696026407916323": 0.35300000000000026}, "329830000": {"0.3048541614812411": 0.5640000000000003, "0.32696026407916323": 0.43600000000000033}, "329840000": {"0.3048541614812411": 0.5640000000000003, "0.32696026407916323": 0.42800000000000027, "0.27928676567552424": 0.004, "0.30824312464696213": 0.004}, "329850000": {"0.3048541614812411": 0.5620000000000003, "0.32696026407916323": 0.4380000000000003}, "329860000": {"0.3048541614812411": 0.6090000000000003, "0.32696026407916323": 0.39100000000000024}, "329870000": {"0.3048541614812411": 0.7300000000000004, "0.32696026407916323": 0.27000000000000013}, "329880000": {"0.3048541614812411": 0.7520000000000004, "0.32696026407916323": 0.2480000000000001}, "329890000": {"0.3048541614812411": 0.8490000000000005, "0.32696026407916323": 0.14700000000000002, "0.2969735674087139": 0.004}, "329900000": {"0.3048541614812411": 0.9270000000000006, "0.32696026407916323": 0.06699999999999995, "0.2969735674087139": 0.005, "0.2955931160315421": 0.001}, "329910000": {"0.3048541614812411": 0.9210000000000006, "0.32696026407916323": 0.07899999999999996}, "329920000": {"0.3048541614812411": 0.9880000000000007, "0.32696026407916323": 0.0119999999999999}, "329930000": {"0.3048541614812411": 1.0000000000000007}, "329940000": {"0.3048541614812411": 1.0000000000000007}, "329950000": {"0.3048541614812411": 1.0000000000000007}, "329960000": {"0.3048541614812411": 1.0000000000000007}, "329970000": {"0.3048541614812411": 1.0000000000000007}, "329980000": {"0.3048541614812411": 1.0000000000000007}, "329990000": {"0.3048541614812411": 0.9950000000000007, "0.31062440589313095": 0.005}, "330000000": {"0.3048541614812411": 0.9930000000000007, "0.28242650812859055": 0.007}, "330010000": {"0.3048541614812411": 0.9760000000000006, "0.28242650812859055": 0.024000000000000014}, "330020000": {"0.3048541614812411": 0.9830000000000007, "0.28242650812859055": 0.017000000000000008}, "330030000": {"0.3048541614812411": 0.9830000000000007, "0.28242650812859055": 0.015000000000000006, "0.27246583447738115": 0.002}, "330040000": {"0.3048541614812411": 0.9480000000000006, "0.28242650812859055": 0.05200000000000004}, "330050000": {"0.3048541614812411": 0.9280000000000006, "0.28242650812859055": 0.07200000000000005}, "330060000": {"0.3048541614812411": 0.8450000000000005, "0.28242650812859055": 0.1550000000000001}, "330070000": {"0.3048541614812411": 0.8560000000000005, "0.28242650812859055": 0.1440000000000001}, "330080000": {"0.3048541614812411": 0.8950000000000006, "0.28242650812859055": 0.10400000000000006, "0.30652380246282196": 0.001}, "330090000": {"0.3048541614812411": 0.9550000000000006, "0.28242650812859055": 0.04500000000000001}, "330100000": {"0.3048541614812411": 0.9680000000000006, "0.28242650812859055": 0.009999999999999981, "0.3203000573334515": 0.022000000000000013}, "330110000": {"0.3048541614812411": 0.9540000000000006, "0.28242650812859055": 0.015999999999999986, "0.3203000573334515": 0.030000000000000013}, "330120000": {"0.3048541614812411": 0.9370000000000006, "0.28242650812859055": 0.017999999999999988, "0.3203000573334515": 0.044000000000000025, "0.311828870316307": 0.001}, "330130000": {"0.3048541614812411": 0.9070000000000006, "0.3203000573334515": 0.04900000000000003, "0.311828870316307": 0.04400000000000003}, "330140000": {"0.3048541614812411": 0.9580000000000006, "0.3203000573334515": 0.031000000000000014, "0.311828870316307": 0.011000000000000003}, "330150000": {"0.3048541614812411": 0.9410000000000006, "0.3203000573334515": 0.054000000000000034, "0.3065382955973149": 0.005}, "330160000": {"0.3048541614812411": 0.9920000000000007, "0.3203000573334515": 0.007999999999999993}, "330170000": {"0.3048541614812411": 1.0000000000000007}, "330180000": {"0.3048541614812411": 0.9990000000000007, "0.29226334372066637": 0.001}, "330190000": {"0.3048541614812411": 1.0000000000000007}, "330200000": {"0.3048541614812411": 1.0000000000000007}, "330210000": {"0.3048541614812411": 1.0000000000000007}, "330220000": {"0.3048541614812411": 1.0000000000000007}, "330230000": {"0.3048541614812411": 1.0000000000000007}, "330240000": {"0.3048541614812411": 1.0000000000000007}, "330250000": {"0.3048541614812411": 1.0000000000000007}, "330260000": {"0.3048541614812411": 1.0000000000000007}, "330270000": {"0.3048541614812411": 1.0000000000000007}, "330280000": {"0.3048541614812411": 1.0000000000000007}, "330290000": {"0.3048541614812411": 1.0000000000000007}, "330300000": {"0.3048541614812411": 0.9990000000000007, "0.3040247940739723": 0.001}, "330310000": {"0.3048541614812411": 1.0000000000000007}, "330320000": {"0.3048541614812411": 1.0000000000000007}, "330330000": {"0.3048541614812411": 1.0000000000000007}, "330340000": {"0.3048541614812411": 1.0000000000000007}, "330350000": {"0.3048541614812411": 1.0000000000000007}, "330360000": {"0.3048541614812411": 1.0000000000000007}, "330370000": {"0.3048541614812411": 1.0000000000000007}, "330380000": {"0.3048541614812411": 1.0000000000000007}, "330390000": {"0.3048541614812411": 1.0000000000000007}, "330400000": {"0.3048541614812411": 1.0000000000000007}, "330410000": {"0.3048541614812411": 0.9990000000000007, "0.34179921494253607": 0.001}, "330420000": {"0.3048541614812411": 1.0000000000000007}, "330430000": {"0.3048541614812411": 1.0000000000000007}, "330440000": {"0.3048541614812411": 1.0000000000000007}, "330450000": {"0.3048541614812411": 1.0000000000000007}, "330460000": {"0.3048541614812411": 0.9990000000000007, "0.3406625683939593": 0.001}, "330470000": {"0.3048541614812411": 1.0000000000000007}, "330480000": {"0.3048541614812411": 1.0000000000000007}, "330490000": {"0.3048541614812411": 1.0000000000000007}, "330500000": {"0.3048541614812411": 1.0000000000000007}, "330510000": {"0.3048541614812411": 1.0000000000000007}, "330520000": {"0.3048541614812411": 1.0000000000000007}, "330530000": {"0.3048541614812411": 0.9720000000000006, "0.32441292444012804": 0.028000000000000018}, "330540000": {"0.3048541614812411": 0.9660000000000006, "0.32441292444012804": 0.03400000000000002}, "330550000": {"0.3048541614812411": 0.9600000000000006, "0.32441292444012804": 0.04000000000000003}, "330560000": {"0.3048541614812411": 0.8830000000000006, "0.32441292444012804": 0.11700000000000008}, "330570000": {"0.3048541614812411": 0.9310000000000006, "0.32441292444012804": 0.06900000000000003}, "330580000": {"0.3048541614812411": 0.9250000000000006, "0.32441292444012804": 0.07500000000000004}, "330590000": {"0.3048541614812411": 0.9420000000000006, "0.32441292444012804": 0.058000000000000024}, "330600000": {"0.3048541614812411": 0.9200000000000006, "0.32441292444012804": 0.08000000000000004}, "330610000": {"0.3048541614812411": 0.9170000000000006, "0.32441292444012804": 0.08300000000000005}, "330620000": {"0.3048541614812411": 0.9380000000000006, "0.32441292444012804": 0.06200000000000003}, "330630000": {"0.3048541614812411": 0.9560000000000006, "0.32441292444012804": 0.04400000000000001}, "330640000": {"0.3048541614812411": 0.9370000000000006, "0.32441292444012804": 0.06300000000000003}, "330650000": {"0.3048541614812411": 0.9560000000000006, "0.32441292444012804": 0.04400000000000001}, "330660000": {"0.3048541614812411": 0.9920000000000007, "0.32441292444012804": 0.00799999999999998}, "330670000": {"0.3048541614812411": 0.9800000000000006, "0.32441292444012804": 0.011999999999999983, "0.29239767569366465": 0.008}, "330680000": {"0.3048541614812411": 0.9780000000000006, "0.32441292444012804": 0.021999999999999992}, "330690000": {"0.3048541614812411": 0.9590000000000006, "0.32441292444012804": 0.04100000000000001}, "330700000": {"0.3048541614812411": 0.9870000000000007, "0.32441292444012804": 0.012999999999999984}, "330710000": {"0.3048541614812411": 0.9610000000000006, "0.32441292444012804": 0.03900000000000001}, "330720000": {"0.3048541614812411": 0.9790000000000006, "0.32441292444012804": 0.02099999999999999}, "330730000": {"0.3048541614812411": 1.0000000000000007}, "330740000": {"0.3048541614812411": 1.0000000000000007}, "330750000": {"0.3048541614812411": 1.0000000000000007}, "330760000": {"0.3048541614812411": 1.0000000000000007}, "330770000": {"0.3048541614812411": 0.9940000000000007, "0.2663829069352338": 0.004, "0.30726692433850666": 0.002}, "330780000": {"0.3048541614812411": 0.9910000000000007, "0.30726692433850666": 0.009000000000000001}, "330790000": {"0.3048541614812411": 0.9540000000000006, "0.30726692433850666": 0.04000000000000003, "0.35246852438101317": 0.006}, "330800000": {"0.3048541614812411": 0.9160000000000006, "0.30726692433850666": 0.08400000000000006}, "330810000": {"0.3048541614812411": 0.9040000000000006, "0.30726692433850666": 0.09500000000000006, "0.27077980642331334": 0.001}, "330820000": {"0.3048541614812411": 0.9090000000000006, "0.30726692433850666": 0.09100000000000005}, "330830000": {"0.3048541614812411": 0.9400000000000006, "0.30726692433850666": 0.060000000000000026}, "330840000": {"0.3048541614812411": 0.9920000000000007, "0.30726692433850666": 0.00799999999999998}, "330850000": {"0.3048541614812411": 0.9920000000000007, "0.30726692433850666": 0.00799999999999998}, "330860000": {"0.3048541614812411": 0.9650000000000006, "0.30726692433850666": 0.033, "0.32523166327389097": 0.001, "0.36281588416028104": 0.001}, "330870000": {"0.3048541614812411": 0.9970000000000007, "0.30726692433850666": 0.0029999999999999792}, "330880000": {"0.3048541614812411": 0.9950000000000007, "0.3257199460888674": 0.005}, "330890000": {"0.3048541614812411": 1.0000000000000007}, "330900000": {"0.3048541614812411": 0.9970000000000007, "0.3097659492636622": 0.003}, "330910000": {"0.3048541614812411": 0.9990000000000007, "0.3097659492636622": 0.001}, "330920000": {"0.3048541614812411": 1.0000000000000007}, "330930000": {"0.3048541614812411": 1.0000000000000007}, "330940000": {"0.3048541614812411": 1.0000000000000007}, "330950000": {"0.3048541614812411": 1.0000000000000007}, "330960000": {"0.3048541614812411": 0.9880000000000007, "0.27534222632312416": 0.012000000000000004}, "330970000": {"0.3048541614812411": 0.9860000000000007, "0.30202323934116576": 0.014000000000000005}, "330980000": {"0.3048541614812411": 0.9730000000000006, "0.30202323934116576": 0.027000000000000017}, "330990000": {"0.3048541614812411": 0.9970000000000007, "0.30202323934116576": 0.003}, "331000000": {"0.3048541614812411": 0.9970000000000007, "0.30202323934116576": 0.003}, "331010000": {"0.3048541614812411": 0.9830000000000007, "0.30202323934116576": 0.017000000000000008}, "331020000": {"0.3048541614812411": 0.9960000000000007, "0.30202323934116576": 0.003, "0.3221580213303239": 0.001}, "331030000": {"0.3048541614812411": 1.0000000000000007}, "331040000": {"0.3048541614812411": 1.0000000000000007}, "331050000": {"0.3048541614812411": 1.0000000000000007}, "331060000": {"0.3048541614812411": 1.0000000000000007}, "331070000": {"0.3048541614812411": 1.0000000000000007}, "331080000": {"0.3048541614812411": 1.0000000000000007}, "331090000": {"0.3048541614812411": 1.0000000000000007}, "331100000": {"0.3048541614812411": 0.9990000000000007, "0.29738285968512346": 0.001}, "331110000": {"0.3048541614812411": 0.9980000000000007, "0.29738285968512346": 0.002}, "331120000": {"0.3048541614812411": 1.0000000000000007}, "331130000": {"0.3048541614812411": 1.0000000000000007}, "331140000": {"0.3048541614812411": 1.0000000000000007}, "331150000": {"0.3048541614812411": 1.0000000000000007}, "331160000": {"0.3048541614812411": 1.0000000000000007}, "331170000": {"0.3048541614812411": 1.0000000000000007}, "331180000": {"0.3048541614812411": 1.0000000000000007}, "331190000": {"0.3048541614812411": 1.0000000000000007}, "331200000": {"0.3048541614812411": 0.9980000000000007, "0.3009047526747624": 0.002}, "331210000": {"0.3048541614812411": 1.0000000000000007}, "331220000": {"0.3048541614812411": 1.0000000000000007}, "331230000": {"0.3048541614812411": 0.9780000000000006, "0.2915751144726668": 0.012000000000000004, "0.28403822483911295": 0.010000000000000002}, "331240000": {"0.3048541614812411": 0.9650000000000006, "0.2915751144726668": 0.035000000000000024}, "331250000": {"0.3048541614812411": 0.9090000000000006, "0.2915751144726668": 0.09100000000000007}, "331260000": {"0.3048541614812411": 0.9640000000000006, "0.2915751144726668": 0.03600000000000002}, "331270000": {"0.3048541614812411": 0.9830000000000007, "0.2915751144726668": 0.017}, "331280000": {"0.3048541614812411": 0.9500000000000006, "0.2915751144726668": 0.05000000000000003}, "331290000": {"0.3048541614812411": 0.9060000000000006, "0.2915751144726668": 0.09400000000000007}, "331300000": {"0.3048541614812411": 0.9750000000000006, "0.2915751144726668": 0.02500000000000001}, "331310000": {"0.3048541614812411": 0.9540000000000006, "0.2915751144726668": 0.03900000000000002, "0.32256287904993824": 0.007}, "331320000": {"0.3048541614812411": 0.9730000000000006, "0.2915751144726668": 0.018000000000000002, "0.32256287904993824": 0.009000000000000001}, "331330000": {"0.3048541614812411": 0.9990000000000007, "0.2916396262960719": 0.001}, "331340000": {"0.3048541614812411": 1.0000000000000007}, "331350000": {"0.3048541614812411": 0.9980000000000007, "0.36034119907128503": 0.002}, "331360000": {"0.3048541614812411": 1.0000000000000007}, "331370000": {"0.3048541614812411": 1.0000000000000007}, "331380000": {"0.3048541614812411": 1.0000000000000007}, "331390000": {"0.3048541614812411": 1.0000000000000007}, "331400000": {"0.3048541614812411": 0.9990000000000007, "0.3396172108608133": 0.001}, "331410000": {"0.3048541614812411": 1.0000000000000007}, "331420000": {"0.3048541614812411": 1.0000000000000007}, "331430000": {"0.3048541614812411": 1.0000000000000007}, "331440000": {"0.3048541614812411": 1.0000000000000007}, "331450000": {"0.3048541614812411": 1.0000000000000007}, "331460000": {"0.3048541614812411": 1.0000000000000007}, "331470000": {"0.3048541614812411": 1.0000000000000007}, "331480000": {"0.3048541614812411": 1.0000000000000007}, "331490000": {"0.3048541614812411": 1.0000000000000007}, "331500000": {"0.3048541614812411": 0.9990000000000007, "0.2759761842731065": 0.001}, "331510000": {"0.3048541614812411": 0.9990000000000007, "0.2759761842731065": 0.001}, "331520000": {"0.3048541614812411": 0.9980000000000007, "0.2759761842731065": 0.002}, "331530000": {"0.3048541614812411": 1.0000000000000007}, "331540000": {"0.3048541614812411": 0.9990000000000007, "0.3096059416444525": 0.001}, "331550000": {"0.3048541614812411": 1.0000000000000007}, "331560000": {"0.3048541614812411": 1.0000000000000007}, "331570000": {"0.3048541614812411": 1.0000000000000007}, "331580000": {"0.3048541614812411": 1.0000000000000007}, "331590000": {"0.3048541614812411": 1.0000000000000007}, "331600000": {"0.3048541614812411": 1.0000000000000007}, "331610000": {"0.3048541614812411": 1.0000000000000007}, "331620000": {"0.3048541614812411": 1.0000000000000007}, "331630000": {"0.3048541614812411": 0.9990000000000007, "0.29289244897575467": 0.001}, "331640000": {"0.3048541614812411": 1.0000000000000007}, "331650000": {"0.3048541614812411": 1.0000000000000007}, "331660000": {"0.3048541614812411": 1.0000000000000007}, "331670000": {"0.3048541614812411": 1.0000000000000007}, "331680000": {"0.3048541614812411": 1.0000000000000007}, "331690000": {"0.3048541614812411": 1.0000000000000007}, "331700000": {"0.3048541614812411": 1.0000000000000007}, "331710000": {"0.3048541614812411": 1.0000000000000007}, "331720000": {"0.3048541614812411": 0.9990000000000007, "0.269644216962038": 0.001}, "331730000": {"0.3048541614812411": 1.0000000000000007}, "331740000": {"0.3048541614812411": 1.0000000000000007}, "331750000": {"0.3048541614812411": 0.9980000000000007, "0.2711314426721803": 0.001, "0.2718700456797115": 0.001}, "331760000": {"0.3048541614812411": 1.0000000000000007}, "331770000": {"0.3048541614812411": 1.0000000000000007}, "331780000": {"0.3048541614812411": 1.0000000000000007}, "331790000": {"0.3048541614812411": 1.0000000000000007}, "331800000": {"0.3048541614812411": 1.0000000000000007}, "331810000": {"0.3048541614812411": 1.0000000000000007}, "331820000": {"0.3048541614812411": 1.0000000000000007}, "331830000": {"0.3048541614812411": 1.0000000000000007}, "331840000": {"0.3048541614812411": 1.0000000000000007}, "331850000": {"0.3048541614812411": 0.9860000000000007, "0.3274661253750805": 0.014000000000000005}, "331860000": {"0.3048541614812411": 0.9580000000000006, "0.3274661253750805": 0.04200000000000003}, "331870000": {"0.3048541614812411": 0.9200000000000006, "0.3274661253750805": 0.05100000000000004, "0.2673200668159309": 0.011000000000000003, "0.3183994288711768": 0.01800000000000001}, "331880000": {"0.3048541614812411": 0.8900000000000006, "0.3274661253750805": 0.11000000000000008}, "331890000": {"0.3048541614812411": 0.9130000000000006, "0.3274661253750805": 0.08100000000000004, "0.2940456999502276": 0.006}, "331900000": {"0.3048541614812411": 0.9360000000000006, "0.3274661253750805": 0.024999999999999994, "0.2940456999502276": 0.03900000000000003}, "331910000": {"0.3048541614812411": 0.9070000000000006, "0.3274661253750805": 0.012999999999999984, "0.2940456999502276": 0.07900000000000006, "0.314445438258971": 0.001}, "331920000": {"0.3048541614812411": 0.9000000000000006, "0.3274661253750805": 0.032, "0.2940456999502276": 0.06700000000000005, "0.2501754628172004": 0.001}, "331930000": {"0.3048541614812411": 0.9440000000000006, "0.3274661253750805": 0.03, "0.2940456999502276": 0.02600000000000001}, "331940000": {"0.3048541614812411": 0.9370000000000006, "0.3274661253750805": 0.032, "0.2940456999502276": 0.031000000000000014}, "331950000": {"0.3048541614812411": 0.9240000000000006, "0.3274661253750805": 0.038000000000000006, "0.2940456999502276": 0.030000000000000013, "0.28543890619698065": 0.008}, "331960000": {"0.3048541614812411": 0.9700000000000006, "0.3274661253750805": 0.021999999999999992, "0.2940456999502276": 0.007999999999999993}, "331970000": {"0.3048541614812411": 0.9560000000000006, "0.3274661253750805": 0.04000000000000001, "0.2940456999502276": 0.003999999999999993}, "331980000": {"0.3048541614812411": 0.9180000000000006, "0.3274661253750805": 0.08200000000000005}, "331990000": {"0.3048541614812411": 0.9280000000000006, "0.3274661253750805": 0.07100000000000004, "0.30723058907659295": 0.001}, "332000000": {"0.3048541614812411": 0.8180000000000005, "0.3274661253750805": 0.1510000000000001, "0.30723058907659295": 0.03100000000000002}, "332010000": {"0.3048541614812411": 0.7860000000000005, "0.3274661253750805": 0.17500000000000013, "0.30723058907659295": 0.03900000000000003}, "332020000": {"0.3048541614812411": 0.7730000000000005, "0.3274661253750805": 0.16600000000000012, "0.30723058907659295": 0.06000000000000004, "0.31054529953890203": 0.001}, "332030000": {"0.3048541614812411": 0.7840000000000005, "0.3274661253750805": 0.1450000000000001, "0.30723058907659295": 0.07100000000000005}, "332040000": {"0.3048541614812411": 0.7840000000000005, "0.3274661253750805": 0.18000000000000013, "0.30723058907659295": 0.03600000000000002}, "332050000": {"0.3048541614812411": 0.7080000000000004, "0.3274661253750805": 0.2730000000000002, "0.30723058907659295": 0.017, "0.3509957627648962": 0.002}, "332060000": {"0.3048541614812411": 0.7050000000000004, "0.3274661253750805": 0.2790000000000002, "0.30723058907659295": 0.016}, "332070000": {"0.3048541614812411": 0.7000000000000004, "0.3274661253750805": 0.2910000000000002, "0.30723058907659295": 0.008999999999999994}, "332080000": {"0.3048541614812411": 0.6690000000000004, "0.3274661253750805": 0.33000000000000024, "0.30723058907659295": 0.000999999999999993}, "332090000": {"0.3048541614812411": 0.6220000000000003, "0.3274661253750805": 0.3780000000000003}, "332100000": {"0.3048541614812411": 0.6370000000000003, "0.3274661253750805": 0.36300000000000027}, "332110000": {"0.3048541614812411": 0.5940000000000003, "0.3274661253750805": 0.4060000000000003}, "332120000": {"0.3048541614812411": 0.5260000000000002, "0.3274661253750805": 0.47400000000000037}, "332130000": {"0.3048541614812411": 0.5660000000000003, "0.3274661253750805": 0.43000000000000027, "0.29333064923564295": 0.004}, "332140000": {"0.3048541614812411": 0.6450000000000004, "0.3274661253750805": 0.3540000000000002, "0.29348684500756766": 0.001}, "332150000": {"0.3048541614812411": 0.5470000000000003, "0.3274661253750805": 0.4530000000000003}, "332160000": {"0.3048541614812411": 0.6590000000000004, "0.3274661253750805": 0.3410000000000002}, "332170000": {"0.3048541614812411": 0.5500000000000003, "0.3274661253750805": 0.4500000000000003}, "332180000": {"0.3048541614812411": 0.6210000000000003, "0.3274661253750805": 0.3790000000000002}, "332190000": {"0.3048541614812411": 0.7090000000000004, "0.3274661253750805": 0.29000000000000015, "0.2808948338505377": 0.001}, "332200000": {"0.3048541614812411": 0.7100000000000004, "0.3274661253750805": 0.29000000000000015}, "332210000": {"0.3048541614812411": 0.6750000000000004, "0.3274661253750805": 0.3250000000000002}, "332220000": {"0.3048541614812411": 0.7290000000000004, "0.3274661253750805": 0.27100000000000013}, "332230000": {"0.3048541614812411": 0.7820000000000005, "0.3274661253750805": 0.21800000000000008}, "332240000": {"0.3048541614812411": 0.7980000000000005, "0.3274661253750805": 0.20200000000000007}, "332250000": {"0.3048541614812411": 0.8380000000000005, "0.3274661253750805": 0.16200000000000003}, "332260000": {"0.3048541614812411": 0.8340000000000005, "0.3274661253750805": 0.16600000000000004}, "332270000": {"0.3048541614812411": 0.8270000000000005, "0.3274661253750805": 0.17300000000000004}, "332280000": {"0.3048541614812411": 0.7200000000000004, "0.3274661253750805": 0.28000000000000014}, "332290000": {"0.3048541614812411": 0.7660000000000005, "0.3274661253750805": 0.2330000000000001, "0.3167959096030653": 0.001}, "332300000": {"0.3048541614812411": 0.7790000000000005, "0.3274661253750805": 0.22100000000000009}, "332310000": {"0.3048541614812411": 0.8620000000000005, "0.3274661253750805": 0.138}, "332320000": {"0.3048541614812411": 0.9300000000000006, "0.3274661253750805": 0.06999999999999995}, "332330000": {"0.3048541614812411": 0.9610000000000006, "0.3274661253750805": 0.038999999999999924}, "332340000": {"0.3048541614812411": 0.9020000000000006, "0.3274661253750805": 0.09799999999999998}, "332350000": {"0.3048541614812411": 0.9200000000000006, "0.3274661253750805": 0.07999999999999996}, "332360000": {"0.3048541614812411": 0.7990000000000005, "0.3274661253750805": 0.20100000000000007}, "332370000": {"0.3048541614812411": 0.8550000000000005, "0.3274661253750805": 0.14500000000000002}, "332380000": {"0.3048541614812411": 0.8160000000000005, "0.3274661253750805": 0.18400000000000005}, "332390000": {"0.3048541614812411": 0.8080000000000005, "0.3274661253750805": 0.19200000000000006}, "332400000": {"0.3048541614812411": 0.8120000000000005, "0.3274661253750805": 0.18800000000000006}, "332410000": {"0.3048541614812411": 0.8420000000000005, "0.3274661253750805": 0.15800000000000003}, "332420000": {"0.3048541614812411": 0.7760000000000005, "0.3274661253750805": 0.2240000000000001}, "332430000": {"0.3048541614812411": 0.6780000000000004, "0.3274661253750805": 0.3220000000000002}, "332440000": {"0.3048541614812411": 0.6640000000000004, "0.3274661253750805": 0.3360000000000002}, "332450000": {"0.3048541614812411": 0.7090000000000004, "0.3274661253750805": 0.29100000000000015}, "332460000": {"0.3048541614812411": 0.5880000000000003, "0.3274661253750805": 0.41200000000000025}, "332470000": {"0.3048541614812411": 0.6630000000000004, "0.3274661253750805": 0.3370000000000002}, "332480000": {"0.3048541614812411": 0.7070000000000004, "0.3274661253750805": 0.29300000000000015}, "332490000": {"0.3048541614812411": 0.6920000000000004, "0.3274661253750805": 0.30700000000000016, "0.3163610396518036": 0.001}, "332500000": {"0.3048541614812411": 0.7140000000000004, "0.3274661253750805": 0.28600000000000014}, "332510000": {"0.3048541614812411": 0.6590000000000004, "0.3274661253750805": 0.3400000000000002, "0.3086885301753135": 0.001}, "332520000": {"0.3048541614812411": 0.7200000000000004, "0.3274661253750805": 0.26900000000000013, "0.3086885301753135": 0.011000000000000003}, "332530000": {"0.3048541614812411": 0.7910000000000005, "0.3274661253750805": 0.19300000000000006, "0.3086885301753135": 0.014000000000000005, "0.3140450260938584": 0.002}, "332540000": {"0.3048541614812411": 0.7280000000000004, "0.3274661253750805": 0.27200000000000013}, "332550000": {"0.3048541614812411": 0.7770000000000005, "0.3274661253750805": 0.2220000000000001, "0.35417425413782094": 0.001}, "332560000": {"0.3048541614812411": 0.7520000000000004, "0.3274661253750805": 0.2480000000000001}, "332570000": {"0.3048541614812411": 0.7780000000000005, "0.3274661253750805": 0.2220000000000001}, "332580000": {"0.3048541614812411": 0.7230000000000004, "0.3274661253750805": 0.27700000000000014}, "332590000": {"0.3048541614812411": 0.7630000000000005, "0.3274661253750805": 0.2370000000000001}, "332600000": {"0.3048541614812411": 0.8610000000000005, "0.3274661253750805": 0.139}, "332610000": {"0.3048541614812411": 0.8300000000000005, "0.3274661253750805": 0.17000000000000004}, "332620000": {"0.3048541614812411": 0.8000000000000005, "0.3274661253750805": 0.20000000000000007}, "332630000": {"0.3048541614812411": 0.6800000000000004, "0.3274661253750805": 0.3200000000000002}, "332640000": {"0.3048541614812411": 0.6950000000000004, "0.3274661253750805": 0.30500000000000016}, "332650000": {"0.3048541614812411": 0.5690000000000003, "0.3274661253750805": 0.43100000000000027}, "332660000": {"0.3048541614812411": 0.5700000000000003, "0.3274661253750805": 0.43000000000000027}, "332670000": {"0.3048541614812411": 0.5290000000000002, "0.3274661253750805": 0.4710000000000003}, "332680000": {"0.3048541614812411": 0.5150000000000002, "0.3274661253750805": 0.4850000000000003}, "332690000": {"0.3048541614812411": 0.43000000000000016, "0.3274661253750805": 0.5700000000000004}, "332700000": {"0.3048541614812411": 0.32500000000000007, "0.3274661253750805": 0.6730000000000005, "0.28156005180384075": 0.002}, "332710000": {"0.3048541614812411": 0.39400000000000013, "0.3274661253750805": 0.6060000000000004}, "332720000": {"0.3048541614812411": 0.3780000000000001, "0.3274661253750805": 0.6220000000000004}, "332730000": {"0.3048541614812411": 0.32200000000000006, "0.3274661253750805": 0.6780000000000005}, "332740000": {"0.3048541614812411": 0.3490000000000001, "0.3274661253750805": 0.6490000000000005, "0.311203259915035": 0.002}, "332750000": {"0.3048541614812411": 0.30500000000000005, "0.3274661253750805": 0.6400000000000005, "0.311203259915035": 0.05300000000000004, "0.27819218253859046": 0.002}, "332760000": {"0.3048541614812411": 0.43800000000000017, "0.3274661253750805": 0.5490000000000004, "0.311203259915035": 0.013000000000000005}, "332770000": {"0.3048541614812411": 0.5270000000000002, "0.3274661253750805": 0.4720000000000003, "0.311203259915035": 0.001}, "332780000": {"0.3048541614812411": 0.5340000000000003, "0.3274661253750805": 0.4660000000000003}, "332790000": {"0.3048541614812411": 0.5060000000000002, "0.3274661253750805": 0.4940000000000003}, "332800000": {"0.3048541614812411": 0.3700000000000001, "0.3274661253750805": 0.6290000000000004, "0.29412107314764546": 0.001}, "332810000": {"0.3048541614812411": 0.41800000000000015, "0.3274661253750805": 0.5820000000000004}, "332820000": {"0.3048541614812411": 0.6560000000000004, "0.3274661253750805": 0.3440000000000002}, "332830000": {"0.3048541614812411": 0.6840000000000004, "0.3274661253750805": 0.31600000000000017}, "332840000": {"0.3048541614812411": 0.7390000000000004, "0.3274661253750805": 0.2600000000000001, "0.34693925069594095": 0.001}, "332850000": {"0.3048541614812411": 0.7570000000000005, "0.3274661253750805": 0.2430000000000001}, "332860000": {"0.3048541614812411": 0.7730000000000005, "0.3274661253750805": 0.2270000000000001}, "332870000": {"0.3048541614812411": 0.8190000000000005, "0.3274661253750805": 0.18100000000000005}, "332880000": {"0.3048541614812411": 0.8020000000000005, "0.3274661253750805": 0.19800000000000006}, "332890000": {"0.3048541614812411": 0.7870000000000005, "0.3274661253750805": 0.20600000000000007, "0.30519185878937277": 0.007}, "332900000": {"0.3048541614812411": 0.8820000000000006, "0.3274661253750805": 0.10699999999999998, "0.30519185878937277": 0.011000000000000003}, "332910000": {"0.3048541614812411": 0.8070000000000005, "0.3274661253750805": 0.18800000000000006, "0.30519185878937277": 0.005}, "332920000": {"0.3048541614812411": 0.8140000000000005, "0.3274661253750805": 0.18600000000000005}, "332930000": {"0.3048541614812411": 0.8620000000000005, "0.3274661253750805": 0.138}, "332940000": {"0.3048541614812411": 0.7610000000000005, "0.3274661253750805": 0.20800000000000007, "0.3222223004892549": 0.03100000000000002}, "332950000": {"0.3048541614812411": 0.8000000000000005, "0.3274661253750805": 0.16200000000000003, "0.3222223004892549": 0.03800000000000003}, "332960000": {"0.3048541614812411": 0.8420000000000005, "0.3274661253750805": 0.14500000000000002, "0.3222223004892549": 0.012000000000000004, "0.2915029566857531": 0.001}, "332970000": {"0.3048541614812411": 0.8440000000000005, "0.3274661253750805": 0.128, "0.3222223004892549": 0.028000000000000018}, "332980000": {"0.3048541614812411": 0.8960000000000006, "0.3274661253750805": 0.09299999999999997, "0.30839553492442484": 0.011000000000000003}, "332990000": {"0.3048541614812411": 0.8800000000000006, "0.3274661253750805": 0.11599999999999999, "0.30839553492442484": 0.004}, "333000000": {"0.3048541614812411": 0.8420000000000005, "0.3274661253750805": 0.15800000000000003}, "333010000": {"0.3048541614812411": 0.7950000000000005, "0.3274661253750805": 0.20200000000000007, "0.2928179896810568": 0.003}, "333020000": {"0.3048541614812411": 0.9090000000000006, "0.3274661253750805": 0.09099999999999997}, "333030000": {"0.3048541614812411": 0.9190000000000006, "0.3274661253750805": 0.08099999999999996}, "333040000": {"0.3048541614812411": 0.9000000000000006, "0.3274661253750805": 0.09999999999999998}, "333050000": {"0.3048541614812411": 0.9040000000000006, "0.3274661253750805": 0.09499999999999997, "0.30004323795320026": 0.001}, "333060000": {"0.3048541614812411": 0.9370000000000006, "0.3274661253750805": 0.06299999999999994}, "333070000": {"0.3048541614812411": 0.8950000000000006, "0.3274661253750805": 0.10499999999999998}, "333080000": {"0.3048541614812411": 0.9180000000000006, "0.3274661253750805": 0.08199999999999996}, "333090000": {"0.3048541614812411": 0.9490000000000006, "0.3274661253750805": 0.04499999999999993, "0.33243390796954186": 0.005, "0.3143227856759837": 0.001}, "333100000": {"0.3048541614812411": 0.9400000000000006, "0.3274661253750805": 0.05999999999999994}, "333110000": {"0.3048541614812411": 0.9550000000000006, "0.3274661253750805": 0.04499999999999993}, "333120000": {"0.3048541614812411": 0.9450000000000006, "0.3274661253750805": 0.05499999999999994}, "333130000": {"0.3048541614812411": 0.9210000000000006, "0.3274661253750805": 0.07899999999999996}, "333140000": {"0.3048541614812411": 0.9210000000000006, "0.3274661253750805": 0.07899999999999996}, "333150000": {"0.3048541614812411": 0.9550000000000006, "0.3274661253750805": 0.04499999999999993}, "333160000": {"0.3048541614812411": 0.9660000000000006, "0.3274661253750805": 0.029999999999999916, "0.32546964496312425": 0.004}, "333170000": {"0.3048541614812411": 0.9640000000000006, "0.3274661253750805": 0.03599999999999992}, "333180000": {"0.3048541614812411": 0.9810000000000006, "0.3274661253750805": 0.018999999999999906}, "333190000": {"0.3048541614812411": 0.9750000000000006, "0.3274661253750805": 0.02499999999999991}, "333200000": {"0.3048541614812411": 0.9060000000000006, "0.3274661253750805": 0.09399999999999997}, "333210000": {"0.3048541614812411": 0.9290000000000006, "0.3274661253750805": 0.06799999999999995, "0.30650035608867293": 0.002, "0.2970635918640151": 0.001}, "333220000": {"0.3048541614812411": 0.9070000000000006, "0.3274661253750805": 0.09299999999999997}, "333230000": {"0.3048541614812411": 0.9100000000000006, "0.3274661253750805": 0.08999999999999997}, "333240000": {"0.3048541614812411": 0.8690000000000005, "0.3274661253750805": 0.119, "0.2972194868190101": 0.012000000000000004}, "333250000": {"0.3048541614812411": 0.8560000000000005, "0.3274661253750805": 0.14, "0.2972194868190101": 0.004}, "333260000": {"0.3048541614812411": 0.8280000000000005, "0.3274661253750805": 0.16100000000000003, "0.30949701282966785": 0.011000000000000003}, "333270000": {"0.3048541614812411": 0.8580000000000005, "0.3274661253750805": 0.14, "0.30949701282966785": 0.002}, "333280000": {"0.3048541614812411": 0.9460000000000006, "0.3274661253750805": 0.05399999999999994}, "333290000": {"0.3048541614812411": 0.9620000000000006, "0.3274661253750805": 0.03799999999999992}, "333300000": {"0.3048541614812411": 0.9680000000000006, "0.3274661253750805": 0.03199999999999992}, "333310000": {"0.3048541614812411": 0.9860000000000007, "0.3274661253750805": 0.013999999999999901}, "333320000": {"0.3048541614812411": 0.9660000000000006, "0.3274661253750805": 0.03399999999999992}, "333330000": {"0.3048541614812411": 0.9740000000000006, "0.3274661253750805": 0.025999999999999912}, "333340000": {"0.3048541614812411": 0.9500000000000006, "0.3274661253750805": 0.04999999999999993}, "333350000": {"0.3048541614812411": 0.9370000000000006, "0.3274661253750805": 0.06299999999999994}, "333360000": {"0.3048541614812411": 0.9390000000000006, "0.3274661253750805": 0.06099999999999994}, "333370000": {"0.3048541614812411": 0.9570000000000006, "0.3274661253750805": 0.04299999999999993}, "333380000": {"0.3048541614812411": 0.9580000000000006, "0.3274661253750805": 0.041999999999999926}, "333390000": {"0.3048541614812411": 0.9850000000000007, "0.3274661253750805": 0.014999999999999902}, "333400000": {"0.3048541614812411": 0.9980000000000007, "0.3274661253750805": 0.001999999999999896}, "333410000": {"0.3048541614812411": 1.0000000000000007}, "333420000": {"0.3048541614812411": 1.0000000000000007}, "333430000": {"0.3048541614812411": 1.0000000000000007}, "333440000": {"0.3048541614812411": 0.9830000000000007, "0.2664471772148766": 0.005, "0.3082459977497393": 0.012000000000000004}, "333450000": {"0.3048541614812411": 0.9900000000000007, "0.2664471772148766": 0.007, "0.3082459977497393": 0.003}, "333460000": {"0.3048541614812411": 1.0000000000000007}, "333470000": {"0.3048541614812411": 0.9990000000000007, "0.3051574976236002": 0.001}, "333480000": {"0.3048541614812411": 1.0000000000000007}, "333490000": {"0.3048541614812411": 1.0000000000000007}, "333500000": {"0.3048541614812411": 1.0000000000000007}, "333510000": {"0.3048541614812411": 0.9990000000000007, "0.3051708677459272": 0.001}, "333520000": {"0.3048541614812411": 0.9800000000000006, "0.31420955448137505": 0.02000000000000001}, "333530000": {"0.3048541614812411": 0.9940000000000007, "0.31420955448137505": 0.006}, "333540000": {"0.3048541614812411": 0.9900000000000007, "0.31420955448137505": 0.010000000000000002}, "333550000": {"0.3048541614812411": 0.9990000000000007, "0.2986071501268429": 0.001}, "333560000": {"0.3048541614812411": 0.9890000000000007, "0.2986071501268429": 0.011000000000000003}, "333570000": {"0.3048541614812411": 0.9400000000000006, "0.2986071501268429": 0.060000000000000046}, "333580000": {"0.3048541614812411": 0.9610000000000006, "0.2986071501268429": 0.03900000000000002}, "333590000": {"0.3048541614812411": 0.9610000000000006, "0.2986071501268429": 0.03900000000000002}, "333600000": {"0.3048541614812411": 0.9600000000000006, "0.2986071501268429": 0.04000000000000002}, "333610000": {"0.3048541614812411": 1.0000000000000007}, "333620000": {"0.3048541614812411": 1.0000000000000007}, "333630000": {"0.3048541614812411": 0.9990000000000007, "0.3101231549037649": 0.001}, "333640000": {"0.3048541614812411": 1.0000000000000007}, "333650000": {"0.3048541614812411": 1.0000000000000007}, "333660000": {"0.3048541614812411": 1.0000000000000007}, "333670000": {"0.3048541614812411": 1.0000000000000007}, "333680000": {"0.3048541614812411": 1.0000000000000007}, "333690000": {"0.3048541614812411": 0.9980000000000007, "0.3465079594507287": 0.002}, "333700000": {"0.3048541614812411": 1.0000000000000007}, "333710000": {"0.3048541614812411": 1.0000000000000007}, "333720000": {"0.3048541614812411": 1.0000000000000007}, "333730000": {"0.3048541614812411": 1.0000000000000007}, "333740000": {"0.3048541614812411": 1.0000000000000007}, "333750000": {"0.3048541614812411": 1.0000000000000007}, "333760000": {"0.3048541614812411": 0.9970000000000007, "0.29127446309957566": 0.002, "0.31776607273239055": 0.001}, "333770000": {"0.3048541614812411": 1.0000000000000007}, "333780000": {"0.3048541614812411": 1.0000000000000007}, "333790000": {"0.3048541614812411": 1.0000000000000007}, "333800000": {"0.3048541614812411": 1.0000000000000007}, "333810000": {"0.3048541614812411": 0.9820000000000007, "0.33054767867507584": 0.01800000000000001}, "333820000": {"0.3048541614812411": 0.9920000000000007, "0.33054767867507584": 0.008}, "333830000": {"0.3048541614812411": 1.0000000000000007}, "333840000": {"0.3048541614812411": 1.0000000000000007}, "333850000": {"0.3048541614812411": 0.9990000000000007, "0.28810745344693695": 0.001}, "333860000": {"0.3048541614812411": 0.9980000000000007, "0.3078350584487889": 0.002}, "333870000": {"0.3048541614812411": 1.0000000000000007}, "333880000": {"0.3048541614812411": 1.0000000000000007}, "333890000": {"0.3048541614812411": 1.0000000000000007}, "333900000": {"0.3048541614812411": 1.0000000000000007}, "333910000": {"0.3048541614812411": 1.0000000000000007}, "333920000": {"0.3048541614812411": 1.0000000000000007}, "333930000": {"0.3048541614812411": 1.0000000000000007}, "333940000": {"0.3048541614812411": 1.0000000000000007}, "333950000": {"0.3048541614812411": 0.9960000000000007, "0.30634121835693495": 0.004}, "333960000": {"0.3048541614812411": 1.0000000000000007}, "333970000": {"0.3048541614812411": 1.0000000000000007}, "333980000": {"0.3048541614812411": 1.0000000000000007}, "333990000": {"0.3048541614812411": 1.0000000000000007}, "334000000": {"0.3048541614812411": 1.0000000000000007}, "334010000": {"0.3048541614812411": 1.0000000000000007}, "334020000": {"0.3048541614812411": 1.0000000000000007}, "334030000": {"0.3048541614812411": 1.0000000000000007}, "334040000": {"0.3048541614812411": 0.9980000000000007, "0.31959861756243513": 0.002}, "334050000": {"0.3048541614812411": 1.0000000000000007}, "334060000": {"0.3048541614812411": 0.9920000000000007, "0.3370056069853579": 0.008}, "334070000": {"0.3048541614812411": 0.9680000000000006, "0.3370056069853579": 0.03200000000000002}, "334080000": {"0.3048541614812411": 0.9600000000000006, "0.3370056069853579": 0.04000000000000003}, "334090000": {"0.3048541614812411": 0.9670000000000006, "0.3370056069853579": 0.033000000000000015}, "334100000": {"0.3048541614812411": 0.9870000000000007, "0.3370056069853579": 0.012999999999999998}, "334110000": {"0.3048541614812411": 0.9130000000000006, "0.3370056069853579": 0.08700000000000006}, "334120000": {"0.3048541614812411": 0.8700000000000006, "0.3370056069853579": 0.1300000000000001}, "334130000": {"0.3048541614812411": 0.9040000000000006, "0.3370056069853579": 0.09500000000000006, "0.25495133745164344": 0.001}, "334140000": {"0.3048541614812411": 0.8520000000000005, "0.3370056069853579": 0.1480000000000001}, "334150000": {"0.3048541614812411": 0.8750000000000006, "0.3370056069853579": 0.12500000000000008}, "334160000": {"0.3048541614812411": 0.8740000000000006, "0.3370056069853579": 0.12600000000000008}, "334170000": {"0.3048541614812411": 0.8770000000000006, "0.3370056069853579": 0.12300000000000008}, "334180000": {"0.3048541614812411": 0.9230000000000006, "0.3370056069853579": 0.07700000000000004}, "334190000": {"0.3048541614812411": 0.8550000000000005, "0.3370056069853579": 0.1340000000000001, "0.3479864630230997": 0.011000000000000003}, "334200000": {"0.3048541614812411": 0.8190000000000005, "0.3370056069853579": 0.16600000000000012, "0.3479864630230997": 0.012000000000000004, "0.34271718781193117": 0.003}, "334210000": {"0.3048541614812411": 0.8120000000000005, "0.3370056069853579": 0.16900000000000012, "0.3479864630230997": 0.01900000000000001}, "334220000": {"0.3048541614812411": 0.8660000000000005, "0.3370056069853579": 0.10700000000000007, "0.3479864630230997": 0.027000000000000017}, "334230000": {"0.3048541614812411": 0.8550000000000005, "0.3370056069853579": 0.10700000000000007, "0.3479864630230997": 0.03800000000000003}, "334240000": {"0.3048541614812411": 0.8860000000000006, "0.3370056069853579": 0.08300000000000005, "0.3479864630230997": 0.03100000000000002}, "334250000": {"0.3048541614812411": 0.9070000000000006, "0.3370056069853579": 0.06800000000000003, "0.3479864630230997": 0.025000000000000015}, "334260000": {"0.3048541614812411": 0.8860000000000006, "0.3370056069853579": 0.09300000000000005, "0.3479864630230997": 0.02100000000000001}, "334270000": {"0.3048541614812411": 0.9060000000000006, "0.3370056069853579": 0.06400000000000003, "0.3479864630230997": 0.02900000000000002, "0.28869802899669583": 0.001}, "334280000": {"0.3048541614812411": 0.8010000000000005, "0.3370056069853579": 0.16400000000000012, "0.3479864630230997": 0.01900000000000001, "0.28869802899669583": 0.016000000000000007}, "334290000": {"0.3048541614812411": 0.9310000000000006, "0.3370056069853579": 0.061000000000000026, "0.3479864630230997": 0.004, "0.29432882102942814": 0.004}, "334300000": {"0.3048541614812411": 0.9460000000000006, "0.3370056069853579": 0.05400000000000002}, "334310000": {"0.3048541614812411": 0.9310000000000006, "0.3370056069853579": 0.06900000000000003}, "334320000": {"0.3048541614812411": 0.9080000000000006, "0.3370056069853579": 0.09200000000000005}, "334330000": {"0.3048541614812411": 0.9190000000000006, "0.3370056069853579": 0.07600000000000004, "0.3056363620769613": 0.005}, "334340000": {"0.3048541614812411": 0.8820000000000006, "0.3370056069853579": 0.09200000000000005, "0.3056363620769613": 0.026000000000000016}, "334350000": {"0.3048541614812411": 0.9080000000000006, "0.3370056069853579": 0.05700000000000002, "0.3056363620769613": 0.035000000000000024}, "334360000": {"0.3048541614812411": 0.9430000000000006, "0.3370056069853579": 0.006999999999999979, "0.3056363620769613": 0.05000000000000004}, "334370000": {"0.3048541614812411": 0.9500000000000006, "0.3056363620769613": 0.05000000000000003}, "334380000": {"0.3048541614812411": 0.9710000000000006, "0.3056363620769613": 0.02800000000000001, "0.3399524134899997": 0.001}, "334390000": {"0.3048541614812411": 0.9510000000000006, "0.3056363620769613": 0.04900000000000003}, "334400000": {"0.3048541614812411": 0.9310000000000006, "0.3056363620769613": 0.06900000000000005}, "334410000": {"0.3048541614812411": 0.9680000000000006, "0.3056363620769613": 0.032000000000000015}, "334420000": {"0.3048541614812411": 0.9570000000000006, "0.3056363620769613": 0.043000000000000024}, "334430000": {"0.3048541614812411": 0.9800000000000006, "0.3056363620769613": 0.020000000000000004}, "334440000": {"0.3048541614812411": 0.9870000000000007, "0.3056363620769613": 0.012999999999999998}, "334450000": {"0.3048541614812411": 1.0000000000000007}, "334460000": {"0.3048541614812411": 1.0000000000000007}, "334470000": {"0.3048541614812411": 1.0000000000000007}, "334480000": {"0.3048541614812411": 1.0000000000000007}, "334490000": {"0.3048541614812411": 1.0000000000000007}, "334500000": {"0.3048541614812411": 1.0000000000000007}, "334510000": {"0.3048541614812411": 1.0000000000000007}, "334520000": {"0.3048541614812411": 1.0000000000000007}, "334530000": {"0.3048541614812411": 1.0000000000000007}, "334540000": {"0.3048541614812411": 1.0000000000000007}, "334550000": {"0.3048541614812411": 1.0000000000000007}, "334560000": {"0.3048541614812411": 1.0000000000000007}, "334570000": {"0.3048541614812411": 1.0000000000000007}, "334580000": {"0.3048541614812411": 1.0000000000000007}, "334590000": {"0.3048541614812411": 0.9880000000000007, "0.29474577394613166": 0.012000000000000004}, "334600000": {"0.3048541614812411": 0.9920000000000007, "0.29474577394613166": 0.008}, "334610000": {"0.3048541614812411": 0.9970000000000007, "0.29474577394613166": 0.003}, "334620000": {"0.3048541614812411": 1.0000000000000007}, "334630000": {"0.3048541614812411": 0.9990000000000007, "0.30340232377468473": 0.001}, "334640000": {"0.3048541614812411": 0.9990000000000007, "0.28939095937369624": 0.001}, "334650000": {"0.3048541614812411": 0.9990000000000007, "0.31665857770516964": 0.001}, "334660000": {"0.3048541614812411": 1.0000000000000007}, "334670000": {"0.3048541614812411": 1.0000000000000007}, "334680000": {"0.3048541614812411": 1.0000000000000007}, "334690000": {"0.3048541614812411": 1.0000000000000007}, "334700000": {"0.3048541614812411": 0.9980000000000007, "0.31569408677730637": 0.002}, "334710000": {"0.3048541614812411": 0.9860000000000007, "0.31569408677730637": 0.014000000000000005}, "334720000": {"0.3048541614812411": 0.9410000000000006, "0.31569408677730637": 0.059000000000000045}, "334730000": {"0.3048541614812411": 0.9840000000000007, "0.31569408677730637": 0.016}, "334740000": {"0.3048541614812411": 0.9940000000000007, "0.3375792778036875": 0.006}, "334750000": {"0.3048541614812411": 0.9760000000000006, "0.3375792778036875": 0.02000000000000001, "0.29109591854961964": 0.004}, "334760000": {"0.3048541614812411": 0.9740000000000006, "0.3375792778036875": 0.004, "0.29109591854961964": 0.022000000000000013}, "334770000": {"0.3048541614812411": 0.9750000000000006, "0.3375792778036875": 0.003, "0.29109591854961964": 0.022000000000000013}, "334780000": {"0.3048541614812411": 0.8870000000000006, "0.29109591854961964": 0.11300000000000009}, "334790000": {"0.3048541614812411": 0.8590000000000005, "0.29109591854961964": 0.1410000000000001}, "334800000": {"0.3048541614812411": 0.7350000000000004, "0.29109591854961964": 0.2640000000000002, "0.3172200801072357": 0.001}, "334810000": {"0.3048541614812411": 0.7660000000000005, "0.29109591854961964": 0.23400000000000015}, "334820000": {"0.3048541614812411": 0.8020000000000005, "0.29109591854961964": 0.19800000000000012}, "334830000": {"0.3048541614812411": 0.8230000000000005, "0.29109591854961964": 0.1770000000000001}, "334840000": {"0.3048541614812411": 0.8630000000000005, "0.29109591854961964": 0.13700000000000007}, "334850000": {"0.3048541614812411": 0.8150000000000005, "0.29109591854961964": 0.1690000000000001, "0.3079379166852898": 0.016000000000000007}, "334860000": {"0.3048541614812411": 0.8360000000000005, "0.29109591854961964": 0.11700000000000005, "0.3079379166852898": 0.047000000000000035}, "334870000": {"0.3048541614812411": 0.7460000000000004, "0.29109591854961964": 0.1900000000000001, "0.3079379166852898": 0.06100000000000004, "0.27679418025764735": 0.003}, "334880000": {"0.3048541614812411": 0.7200000000000004, "0.29109591854961964": 0.20900000000000013, "0.3079379166852898": 0.07100000000000005}, "334890000": {"0.3048541614812411": 0.7700000000000005, "0.29109591854961964": 0.1730000000000001, "0.3079379166852898": 0.05200000000000003, "0.2983157040107875": 0.005}, "334900000": {"0.3048541614812411": 0.8380000000000005, "0.29109591854961964": 0.10700000000000004, "0.3079379166852898": 0.04200000000000002, "0.2983157040107875": 0.012000000000000004, "0.28463973922630875": 0.001}, "334910000": {"0.3048541614812411": 0.9250000000000006, "0.29109591854961964": 0.024999999999999967, "0.3079379166852898": 0.043000000000000024, "0.2983157040107875": 0.007}, "334920000": {"0.3048541614812411": 0.9130000000000006, "0.29109591854961964": 0.02799999999999997, "0.3079379166852898": 0.05900000000000004}, "334930000": {"0.3048541614812411": 0.9160000000000006, "0.29109591854961964": 0.03999999999999998, "0.3079379166852898": 0.044000000000000025}, "334940000": {"0.3048541614812411": 0.8940000000000006, "0.29109591854961964": 0.07100000000000001, "0.3079379166852898": 0.03500000000000002}, "334950000": {"0.3048541614812411": 0.9020000000000006, "0.29109591854961964": 0.08000000000000002, "0.3079379166852898": 0.018000000000000002}, "334960000": {"0.3048541614812411": 0.8580000000000005, "0.29109591854961964": 0.14000000000000007, "0.3079379166852898": 0.001999999999999993}, "334970000": {"0.3048541614812411": 0.8350000000000005, "0.29109591854961964": 0.1650000000000001}, "334980000": {"0.3048541614812411": 0.8230000000000005, "0.29109591854961964": 0.1770000000000001}, "334990000": {"0.3048541614812411": 0.8250000000000005, "0.29109591854961964": 0.1750000000000001}, "335000000": {"0.3048541614812411": 0.7620000000000005, "0.29109591854961964": 0.23800000000000016}, "335010000": {"0.3048541614812411": 0.7560000000000004, "0.29109591854961964": 0.24400000000000016}, "335020000": {"0.3048541614812411": 0.6730000000000004, "0.29109591854961964": 0.32500000000000023, "0.31694179834396374": 0.002}, "335030000": {"0.3048541614812411": 0.6420000000000003, "0.29109591854961964": 0.35800000000000026}, "335040000": {"0.3048541614812411": 0.6800000000000004, "0.29109591854961964": 0.32000000000000023}, "335050000": {"0.3048541614812411": 0.6010000000000003, "0.29109591854961964": 0.3990000000000003}, "335060000": {"0.3048541614812411": 0.5590000000000003, "0.29109591854961964": 0.44100000000000034}, "335070000": {"0.3048541614812411": 0.6990000000000004, "0.29109591854961964": 0.3010000000000002}, "335080000": {"0.3048541614812411": 0.7520000000000004, "0.29109591854961964": 0.24800000000000016}, "335090000": {"0.3048541614812411": 0.7930000000000005, "0.29109591854961964": 0.20700000000000013}, "335100000": {"0.3048541614812411": 0.7720000000000005, "0.29109591854961964": 0.22800000000000015}, "335110000": {"0.3048541614812411": 0.7350000000000004, "0.29109591854961964": 0.2590000000000002, "0.2904624758273994": 0.006}, "335120000": {"0.3048541614812411": 0.8570000000000005, "0.29109591854961964": 0.13900000000000007, "0.28374161013955845": 0.004}, "335130000": {"0.3048541614812411": 0.8770000000000006, "0.29109591854961964": 0.12300000000000005}, "335140000": {"0.3048541614812411": 0.8650000000000005, "0.29109591854961964": 0.13500000000000006}, "335150000": {"0.3048541614812411": 0.9250000000000006, "0.29109591854961964": 0.07500000000000001}, "335160000": {"0.3048541614812411": 0.9930000000000007, "0.29109591854961964": 0.006999999999999952}, "335170000": {"0.3048541614812411": 1.0000000000000007}, "335180000": {"0.3048541614812411": 1.0000000000000007}, "335190000": {"0.3048541614812411": 1.0000000000000007}, "335200000": {"0.3048541614812411": 1.0000000000000007}, "335210000": {"0.3048541614812411": 1.0000000000000007}, "335220000": {"0.3048541614812411": 1.0000000000000007}, "335230000": {"0.3048541614812411": 0.9850000000000007, "0.2923210048920954": 0.015000000000000006}, "335240000": {"0.3048541614812411": 1.0000000000000007}, "335250000": {"0.3048541614812411": 1.0000000000000007}, "335260000": {"0.3048541614812411": 1.0000000000000007}, "335270000": {"0.3048541614812411": 1.0000000000000007}, "335280000": {"0.3048541614812411": 1.0000000000000007}, "335290000": {"0.3048541614812411": 1.0000000000000007}, "335300000": {"0.3048541614812411": 1.0000000000000007}, "335310000": {"0.3048541614812411": 1.0000000000000007}, "335320000": {"0.3048541614812411": 1.0000000000000007}, "335330000": {"0.3048541614812411": 0.9980000000000007, "0.32108613172783446": 0.002}, "335340000": {"0.3048541614812411": 1.0000000000000007}, "335350000": {"0.3048541614812411": 1.0000000000000007}, "335360000": {"0.3048541614812411": 1.0000000000000007}, "335370000": {"0.3048541614812411": 1.0000000000000007}, "335380000": {"0.3048541614812411": 1.0000000000000007}, "335390000": {"0.3048541614812411": 1.0000000000000007}, "335400000": {"0.3048541614812411": 1.0000000000000007}, "335410000": {"0.3048541614812411": 1.0000000000000007}, "335420000": {"0.3048541614812411": 1.0000000000000007}, "335430000": {"0.3048541614812411": 1.0000000000000007}, "335440000": {"0.3048541614812411": 1.0000000000000007}, "335450000": {"0.3048541614812411": 0.9990000000000007, "0.3056386507482012": 0.001}, "335460000": {"0.3048541614812411": 0.9990000000000007, "0.3056386507482012": 0.001}, "335470000": {"0.3048541614812411": 0.9980000000000007, "0.33355044892427926": 0.002}, "335480000": {"0.3048541614812411": 1.0000000000000007}, "335490000": {"0.3048541614812411": 0.9990000000000007, "0.32933377424551136": 0.001}, "335500000": {"0.3048541614812411": 1.0000000000000007}, "335510000": {"0.3048541614812411": 1.0000000000000007}, "335520000": {"0.3048541614812411": 1.0000000000000007}, "335530000": {"0.3048541614812411": 1.0000000000000007}, "335540000": {"0.3048541614812411": 1.0000000000000007}, "335550000": {"0.3048541614812411": 1.0000000000000007}, "335560000": {"0.3048541614812411": 1.0000000000000007}, "335570000": {"0.3048541614812411": 0.9970000000000007, "0.2781645076293912": 0.003}, "335580000": {"0.3048541614812411": 1.0000000000000007}, "335590000": {"0.3048541614812411": 1.0000000000000007}, "335600000": {"0.3048541614812411": 1.0000000000000007}, "335610000": {"0.3048541614812411": 1.0000000000000007}, "335620000": {"0.3048541614812411": 1.0000000000000007}, "335630000": {"0.3048541614812411": 1.0000000000000007}, "335640000": {"0.3048541614812411": 1.0000000000000007}, "335650000": {"0.3048541614812411": 1.0000000000000007}, "335660000": {"0.3048541614812411": 1.0000000000000007}, "335670000": {"0.3048541614812411": 1.0000000000000007}, "335680000": {"0.3048541614812411": 1.0000000000000007}, "335690000": {"0.3048541614812411": 0.9940000000000007, "0.272930814534926": 0.006}, "335700000": {"0.3048541614812411": 0.9970000000000007, "0.272930814534926": 0.003}, "335710000": {"0.3048541614812411": 1.0000000000000007}, "335720000": {"0.3048541614812411": 1.0000000000000007}, "335730000": {"0.3048541614812411": 1.0000000000000007}, "335740000": {"0.3048541614812411": 0.9910000000000007, "0.28623825810466436": 0.009000000000000001}, "335750000": {"0.3048541614812411": 0.9990000000000007, "0.27724207215953556": 0.001}, "335760000": {"0.3048541614812411": 1.0000000000000007}, "335770000": {"0.3048541614812411": 1.0000000000000007}, "335780000": {"0.3048541614812411": 1.0000000000000007}, "335790000": {"0.3048541614812411": 1.0000000000000007}, "335800000": {"0.3048541614812411": 1.0000000000000007}, "335810000": {"0.3048541614812411": 1.0000000000000007}, "335820000": {"0.3048541614812411": 0.9980000000000007, "0.3197219234002723": 0.002}, "335830000": {"0.3048541614812411": 1.0000000000000007}, "335840000": {"0.3048541614812411": 1.0000000000000007}, "335850000": {"0.3048541614812411": 1.0000000000000007}, "335860000": {"0.3048541614812411": 1.0000000000000007}, "335870000": {"0.3048541614812411": 1.0000000000000007}, "335880000": {"0.3048541614812411": 1.0000000000000007}, "335890000": {"0.3048541614812411": 1.0000000000000007}, "335900000": {"0.3048541614812411": 1.0000000000000007}, "335910000": {"0.3048541614812411": 1.0000000000000007}, "335920000": {"0.3048541614812411": 1.0000000000000007}, "335930000": {"0.3048541614812411": 0.9990000000000007, "0.32125673885150596": 0.001}, "335940000": {"0.3048541614812411": 1.0000000000000007}, "335950000": {"0.3048541614812411": 1.0000000000000007}, "335960000": {"0.3048541614812411": 1.0000000000000007}, "335970000": {"0.3048541614812411": 0.9990000000000007, "0.3126371538359216": 0.001}, "335980000": {"0.3048541614812411": 1.0000000000000007}, "335990000": {"0.3048541614812411": 0.9890000000000007, "0.30596329923616156": 0.011000000000000003}, "336000000": {"0.3048541614812411": 0.9890000000000007, "0.30596329923616156": 0.011000000000000003}, "336010000": {"0.3048541614812411": 1.0000000000000007}, "336020000": {"0.3048541614812411": 0.9980000000000007, "0.28135529316763164": 0.002}, "336030000": {"0.3048541614812411": 1.0000000000000007}, "336040000": {"0.3048541614812411": 1.0000000000000007}, "336050000": {"0.3048541614812411": 1.0000000000000007}, "336060000": {"0.3048541614812411": 0.9980000000000007, "0.31283753392734387": 0.002}, "336070000": {"0.3048541614812411": 1.0000000000000007}, "336080000": {"0.3048541614812411": 1.0000000000000007}, "336090000": {"0.3048541614812411": 1.0000000000000007}, "336100000": {"0.3048541614812411": 1.0000000000000007}, "336110000": {"0.3048541614812411": 1.0000000000000007}, "336120000": {"0.3048541614812411": 0.9980000000000007, "0.3067516543059408": 0.002}, "336130000": {"0.3048541614812411": 1.0000000000000007}, "336140000": {"0.3048541614812411": 0.9880000000000007, "0.27065207118953627": 0.004, "0.30025912542917427": 0.008}, "336150000": {"0.3048541614812411": 0.9950000000000007, "0.27065207118953627": 0.005}, "336160000": {"0.3048541614812411": 0.9860000000000007, "0.27065207118953627": 0.014000000000000005}, "336170000": {"0.3048541614812411": 0.9840000000000007, "0.27065207118953627": 0.016000000000000007}, "336180000": {"0.3048541614812411": 0.9890000000000007, "0.27065207118953627": 0.011000000000000003}, "336190000": {"0.3048541614812411": 0.9910000000000007, "0.27065207118953627": 0.009000000000000001}, "336200000": {"0.3048541614812411": 0.9560000000000006, "0.27065207118953627": 0.04400000000000003}, "336210000": {"0.3048541614812411": 0.9880000000000007, "0.27065207118953627": 0.012000000000000004}, "336220000": {"0.3048541614812411": 0.9810000000000006, "0.27065207118953627": 0.01900000000000001}, "336230000": {"0.3048541614812411": 0.9850000000000007, "0.27065207118953627": 0.015000000000000006}, "336240000": {"0.3048541614812411": 0.9710000000000006, "0.27065207118953627": 0.02900000000000002}, "336250000": {"0.3048541614812411": 0.9870000000000007, "0.27065207118953627": 0.013000000000000005}, "336260000": {"0.3048541614812411": 0.9740000000000006, "0.27065207118953627": 0.026000000000000016}, "336270000": {"0.3048541614812411": 0.9670000000000006, "0.27065207118953627": 0.03300000000000002}, "336280000": {"0.3048541614812411": 0.9780000000000006, "0.27065207118953627": 0.01900000000000001, "0.3314650479148564": 0.003}, "336290000": {"0.3048541614812411": 0.9400000000000006, "0.27065207118953627": 0.05300000000000003, "0.3016863082564049": 0.007}, "336300000": {"0.3048541614812411": 0.9770000000000006, "0.27065207118953627": 0.017, "0.3016863082564049": 0.006}, "336310000": {"0.3048541614812411": 0.9930000000000007, "0.27065207118953627": 0.004999999999999993, "0.3016863082564049": 0.002}, "336320000": {"0.3048541614812411": 0.9990000000000007, "0.3016863082564049": 0.001}, "336330000": {"0.3048541614812411": 1.0000000000000007}, "336340000": {"0.3048541614812411": 1.0000000000000007}, "336350000": {"0.3048541614812411": 1.0000000000000007}, "336360000": {"0.3048541614812411": 1.0000000000000007}, "336370000": {"0.3048541614812411": 1.0000000000000007}, "336380000": {"0.3048541614812411": 1.0000000000000007}, "336390000": {"0.3048541614812411": 1.0000000000000007}, "336400000": {"0.3048541614812411": 1.0000000000000007}, "336410000": {"0.3048541614812411": 1.0000000000000007}, "336420000": {"0.3048541614812411": 0.9960000000000007, "0.29508230321257906": 0.004}, "336430000": {"0.3048541614812411": 0.9970000000000007, "0.29508230321257906": 0.003}, "336440000": {"0.3048541614812411": 0.9850000000000007, "0.30639376790256756": 0.015000000000000006}, "336450000": {"0.3048541614812411": 1.0000000000000007}, "336460000": {"0.3048541614812411": 1.0000000000000007}, "336470000": {"0.3048541614812411": 1.0000000000000007}, "336480000": {"0.3048541614812411": 1.0000000000000007}, "336490000": {"0.3048541614812411": 1.0000000000000007}, "336500000": {"0.3048541614812411": 0.9970000000000007, "0.2985211338008252": 0.002, "0.3429747577186242": 0.001}, "336510000": {"0.3048541614812411": 1.0000000000000007}, "336520000": {"0.3048541614812411": 1.0000000000000007}, "336530000": {"0.3048541614812411": 1.0000000000000007}, "336540000": {"0.3048541614812411": 1.0000000000000007}, "336550000": {"0.3048541614812411": 0.9980000000000007, "0.2920333526870316": 0.002}, "336560000": {"0.3048541614812411": 1.0000000000000007}, "336570000": {"0.3048541614812411": 1.0000000000000007}, "336580000": {"0.3048541614812411": 1.0000000000000007}, "336590000": {"0.3048541614812411": 0.9990000000000007, "0.30545802804334066": 0.001}, "336600000": {"0.3048541614812411": 1.0000000000000007}, "336610000": {"0.3048541614812411": 1.0000000000000007}, "336620000": {"0.3048541614812411": 1.0000000000000007}, "336630000": {"0.3048541614812411": 0.9980000000000007, "0.3361397510419807": 0.002}, "336640000": {"0.3048541614812411": 0.9990000000000007, "0.3394522934306024": 0.001}, "336650000": {"0.3048541614812411": 1.0000000000000007}, "336660000": {"0.3048541614812411": 1.0000000000000007}, "336670000": {"0.3048541614812411": 0.9990000000000007, "0.31040231117130324": 0.001}, "336680000": {"0.3048541614812411": 1.0000000000000007}, "336690000": {"0.3048541614812411": 1.0000000000000007}, "336700000": {"0.3048541614812411": 0.9890000000000007, "0.3290663427137389": 0.010000000000000002, "0.2968639760570351": 0.001}, "336710000": {"0.3048541614812411": 0.9620000000000006, "0.3290663427137389": 0.035000000000000024, "0.2654558535307005": 0.003}, "336720000": {"0.3048541614812411": 0.9980000000000007, "0.3290663427137389": 0.002}, "336730000": {"0.3048541614812411": 0.9810000000000006, "0.31183202430846346": 0.01900000000000001}, "336740000": {"0.3048541614812411": 0.9920000000000007, "0.31183202430846346": 0.008}, "336750000": {"0.3048541614812411": 0.9960000000000007, "0.31183202430846346": 0.004}, "336760000": {"0.3048541614812411": 0.9940000000000007, "0.31183202430846346": 0.006}, "336770000": {"0.3048541614812411": 1.0000000000000007}, "336780000": {"0.3048541614812411": 1.0000000000000007}, "336790000": {"0.3048541614812411": 1.0000000000000007}, "336800000": {"0.3048541614812411": 1.0000000000000007}, "336810000": {"0.3048541614812411": 1.0000000000000007}, "336820000": {"0.3048541614812411": 0.9850000000000007, "0.2849153176904882": 0.015000000000000006}, "336830000": {"0.3048541614812411": 0.9900000000000007, "0.2849153176904882": 0.010000000000000002}, "336840000": {"0.3048541614812411": 0.9960000000000007, "0.2849153176904882": 0.004}, "336850000": {"0.3048541614812411": 1.0000000000000007}, "336860000": {"0.3048541614812411": 1.0000000000000007}, "336870000": {"0.3048541614812411": 1.0000000000000007}, "336880000": {"0.3048541614812411": 1.0000000000000007}, "336890000": {"0.3048541614812411": 1.0000000000000007}, "336900000": {"0.3048541614812411": 0.9980000000000007, "0.30848659929190425": 0.002}, "336910000": {"0.3048541614812411": 1.0000000000000007}, "336920000": {"0.3048541614812411": 1.0000000000000007}, "336930000": {"0.3048541614812411": 0.9950000000000007, "0.30872538537059874": 0.005}, "336940000": {"0.3048541614812411": 1.0000000000000007}, "336950000": {"0.3048541614812411": 1.0000000000000007}, "336960000": {"0.3048541614812411": 1.0000000000000007}, "336970000": {"0.3048541614812411": 1.0000000000000007}, "336980000": {"0.3048541614812411": 1.0000000000000007}, "336990000": {"0.3048541614812411": 0.9850000000000007, "0.334747715001854": 0.015000000000000006}, "337000000": {"0.3048541614812411": 0.9980000000000007, "0.334747715001854": 0.001, "0.31515158656287": 0.001}, "337010000": {"0.3048541614812411": 1.0000000000000007}, "337020000": {"0.3048541614812411": 1.0000000000000007}, "337030000": {"0.3048541614812411": 1.0000000000000007}, "337040000": {"0.3048541614812411": 1.0000000000000007}, "337050000": {"0.3048541614812411": 1.0000000000000007}, "337060000": {"0.3048541614812411": 1.0000000000000007}, "337070000": {"0.3048541614812411": 0.9970000000000007, "0.29952811436193744": 0.003}, "337080000": {"0.3048541614812411": 1.0000000000000007}, "337090000": {"0.3048541614812411": 0.9910000000000007, "0.31673363256138093": 0.008, "0.35772892232987485": 0.001}, "337100000": {"0.3048541614812411": 0.9800000000000006, "0.31673363256138093": 0.02000000000000001}, "337110000": {"0.3048541614812411": 0.9650000000000006, "0.31673363256138093": 0.035000000000000024}, "337120000": {"0.3048541614812411": 0.9900000000000007, "0.31673363256138093": 0.010000000000000002}, "337130000": {"0.3048541614812411": 0.9740000000000006, "0.31673363256138093": 0.026000000000000016}, "337140000": {"0.3048541614812411": 0.9980000000000007, "0.31673363256138093": 0.002}, "337150000": {"0.3048541614812411": 1.0000000000000007}, "337160000": {"0.3048541614812411": 1.0000000000000007}, "337170000": {"0.3048541614812411": 0.9990000000000007, "0.3269108370696895": 0.001}, "337180000": {"0.3048541614812411": 1.0000000000000007}, "337190000": {"0.3048541614812411": 0.9980000000000007, "0.319273412625253": 0.002}, "337200000": {"0.3048541614812411": 0.9950000000000007, "0.3102828157771405": 0.005}, "337210000": {"0.3048541614812411": 0.9950000000000007, "0.3102828157771405": 0.003, "0.3139981062538859": 0.002}, "337220000": {"0.3048541614812411": 0.9800000000000006, "0.3139981062538859": 0.02000000000000001}, "337230000": {"0.3048541614812411": 0.9610000000000006, "0.3139981062538859": 0.03900000000000003}, "337240000": {"0.3048541614812411": 0.9410000000000006, "0.3139981062538859": 0.05900000000000004}, "337250000": {"0.3048541614812411": 0.8820000000000006, "0.3139981062538859": 0.11800000000000009}, "337260000": {"0.3048541614812411": 0.9410000000000006, "0.3139981062538859": 0.059000000000000025}, "337270000": {"0.3048541614812411": 0.9480000000000006, "0.3139981062538859": 0.05000000000000002, "0.30660159547004784": 0.002}, "337280000": {"0.3048541614812411": 0.9480000000000006, "0.3139981062538859": 0.04200000000000001, "0.30660159547004784": 0.009000000000000001, "0.2819849526935822": 0.001}, "337290000": {"0.3048541614812411": 0.9130000000000006, "0.3139981062538859": 0.07400000000000004, "0.30660159547004784": 0.012000000000000004, "0.2884413470432201": 0.001}, "337300000": {"0.3048541614812411": 0.9090000000000006, "0.3139981062538859": 0.06200000000000003, "0.30660159547004784": 0.02900000000000002}, "337310000": {"0.3048541614812411": 0.9090000000000006, "0.3139981062538859": 0.07000000000000003, "0.30660159547004784": 0.015000000000000006, "0.29858215412428313": 0.006}, "337320000": {"0.3048541614812411": 0.8840000000000006, "0.3139981062538859": 0.10400000000000006, "0.30660159547004784": 0.012000000000000004}, "337330000": {"0.3048541614812411": 0.9490000000000006, "0.3139981062538859": 0.04400000000000001, "0.30660159547004784": 0.007}, "337340000": {"0.3048541614812411": 0.9810000000000006, "0.3139981062538859": 0.015999999999999986, "0.30660159547004784": 0.002, "0.2833373654850003": 0.001}, "337350000": {"0.3048541614812411": 0.9910000000000007, "0.3139981062538859": 0.00899999999999998}, "337360000": {"0.3048541614812411": 1.0000000000000007}, "337370000": {"0.3048541614812411": 1.0000000000000007}, "337380000": {"0.3048541614812411": 1.0000000000000007}, "337390000": {"0.3048541614812411": 1.0000000000000007}, "337400000": {"0.3048541614812411": 1.0000000000000007}, "337410000": {"0.3048541614812411": 1.0000000000000007}, "337420000": {"0.3048541614812411": 1.0000000000000007}, "337430000": {"0.3048541614812411": 1.0000000000000007}, "337440000": {"0.3048541614812411": 1.0000000000000007}, "337450000": {"0.3048541614812411": 0.9910000000000007, "0.3399820574945793": 0.009000000000000001}, "337460000": {"0.3048541614812411": 0.9710000000000006, "0.3399820574945793": 0.025000000000000015, "0.2984440680339098": 0.004}, "337470000": {"0.3048541614812411": 0.9990000000000007, "0.3399820574945793": 0.001}, "337480000": {"0.3048541614812411": 1.0000000000000007}, "337490000": {"0.3048541614812411": 0.9990000000000007, "0.2718992564165948": 0.001}, "337500000": {"0.3048541614812411": 1.0000000000000007}, "337510000": {"0.3048541614812411": 1.0000000000000007}, "337520000": {"0.3048541614812411": 1.0000000000000007}, "337530000": {"0.3048541614812411": 0.9990000000000007, "0.29414114221531873": 0.001}, "337540000": {"0.3048541614812411": 1.0000000000000007}, "337550000": {"0.3048541614812411": 1.0000000000000007}, "337560000": {"0.3048541614812411": 1.0000000000000007}, "337570000": {"0.3048541614812411": 1.0000000000000007}, "337580000": {"0.3048541614812411": 0.9840000000000007, "0.2853068271730218": 0.016000000000000007}, "337590000": {"0.3048541614812411": 0.9850000000000007, "0.2853068271730218": 0.015000000000000006}, "337600000": {"0.3048541614812411": 1.0000000000000007}, "337610000": {"0.3048541614812411": 1.0000000000000007}, "337620000": {"0.3048541614812411": 1.0000000000000007}, "337630000": {"0.3048541614812411": 1.0000000000000007}, "337640000": {"0.3048541614812411": 0.9960000000000007, "0.31611159594662125": 0.004}, "337650000": {"0.3048541614812411": 0.9990000000000007, "0.27621450081113824": 0.001}, "337660000": {"0.3048541614812411": 1.0000000000000007}, "337670000": {"0.3048541614812411": 1.0000000000000007}, "337680000": {"0.3048541614812411": 1.0000000000000007}, "337690000": {"0.3048541614812411": 1.0000000000000007}, "337700000": {"0.3048541614812411": 1.0000000000000007}, "337710000": {"0.3048541614812411": 0.9990000000000007, "0.32047760860832064": 0.001}, "337720000": {"0.3048541614812411": 0.9820000000000007, "0.32047760860832064": 0.01800000000000001}, "337730000": {"0.3048541614812411": 0.9910000000000007, "0.32047760860832064": 0.008, "0.3034190130995566": 0.001}, "337740000": {"0.3048541614812411": 0.9840000000000007, "0.32047760860832064": 0.016000000000000007}, "337750000": {"0.3048541614812411": 0.9230000000000006, "0.32047760860832064": 0.07600000000000005, "0.3029687186041166": 0.001}, "337760000": {"0.3048541614812411": 0.9070000000000006, "0.32047760860832064": 0.09300000000000005}, "337770000": {"0.3048541614812411": 0.9560000000000006, "0.32047760860832064": 0.04400000000000001}, "337780000": {"0.3048541614812411": 0.8980000000000006, "0.32047760860832064": 0.10200000000000006}, "337790000": {"0.3048541614812411": 0.9080000000000006, "0.32047760860832064": 0.08400000000000005, "0.3040610473155498": 0.007, "0.29542620163121824": 0.001}, "337800000": {"0.3048541614812411": 0.8940000000000006, "0.32047760860832064": 0.07900000000000004, "0.3040610473155498": 0.027000000000000017}, "337810000": {"0.3048541614812411": 0.8860000000000006, "0.32047760860832064": 0.09400000000000006, "0.3040610473155498": 0.02000000000000001}, "337820000": {"0.3048541614812411": 0.8780000000000006, "0.32047760860832064": 0.09100000000000005, "0.3040610473155498": 0.03100000000000002}, "337830000": {"0.3048541614812411": 0.8360000000000005, "0.32047760860832064": 0.10700000000000007, "0.3040610473155498": 0.05700000000000004}, "337840000": {"0.3048541614812411": 0.8950000000000006, "0.32047760860832064": 0.08700000000000005, "0.3040610473155498": 0.018000000000000002}, "337850000": {"0.3048541614812411": 0.8050000000000005, "0.32047760860832064": 0.1300000000000001, "0.3040610473155498": 0.06500000000000004}, "337860000": {"0.3048541614812411": 0.8460000000000005, "0.32047760860832064": 0.10800000000000007, "0.3040610473155498": 0.04600000000000003}, "337870000": {"0.3048541614812411": 0.8340000000000005, "0.32047760860832064": 0.12200000000000008, "0.3040610473155498": 0.043000000000000024, "0.2950053593082912": 0.001}, "337880000": {"0.3048541614812411": 0.8600000000000005, "0.32047760860832064": 0.08300000000000005, "0.3040610473155498": 0.05700000000000004}, "337890000": {"0.3048541614812411": 0.8210000000000005, "0.32047760860832064": 0.12200000000000008, "0.3040610473155498": 0.05700000000000004}, "337900000": {"0.3048541614812411": 0.7930000000000005, "0.32047760860832064": 0.16800000000000012, "0.3040610473155498": 0.03900000000000002}, "337910000": {"0.3048541614812411": 0.7840000000000005, "0.32047760860832064": 0.16300000000000012, "0.3040610473155498": 0.05300000000000003}, "337920000": {"0.3048541614812411": 0.8760000000000006, "0.32047760860832064": 0.11700000000000008, "0.3040610473155498": 0.006999999999999993}, "337930000": {"0.3048541614812411": 0.8450000000000005, "0.32047760860832064": 0.11200000000000007, "0.3040610473155498": 0.04100000000000002, "0.31060372556212884": 0.002}, "337940000": {"0.3048541614812411": 0.8480000000000005, "0.32047760860832064": 0.1380000000000001, "0.3040610473155498": 0.013999999999999999}, "337950000": {"0.3048541614812411": 0.8570000000000005, "0.32047760860832064": 0.1360000000000001, "0.3040610473155498": 0.006999999999999993}, "337960000": {"0.3048541614812411": 0.8610000000000005, "0.32047760860832064": 0.11100000000000007, "0.3040610473155498": 0.02800000000000001}, "337970000": {"0.3048541614812411": 0.9260000000000006, "0.32047760860832064": 0.07200000000000004, "0.3040610473155498": 0.001999999999999993}, "337980000": {"0.3048541614812411": 0.9640000000000006, "0.32047760860832064": 0.035, "0.31844624216576595": 0.001}, "337990000": {"0.3048541614812411": 0.9760000000000006, "0.32047760860832064": 0.023999999999999994}, "338000000": {"0.3048541614812411": 0.9800000000000006, "0.32047760860832064": 0.01899999999999999, "0.3243146878083675": 0.001}, "338010000": {"0.3048541614812411": 1.0000000000000007}, "338020000": {"0.3048541614812411": 1.0000000000000007}, "338030000": {"0.3048541614812411": 0.9970000000000007, "0.3098808070218312": 0.002, "0.30469142325092247": 0.001}, "338040000": {"0.3048541614812411": 1.0000000000000007}, "338050000": {"0.3048541614812411": 1.0000000000000007}, "338060000": {"0.3048541614812411": 1.0000000000000007}, "338070000": {"0.3048541614812411": 1.0000000000000007}, "338080000": {"0.3048541614812411": 1.0000000000000007}, "338090000": {"0.3048541614812411": 1.0000000000000007}, "338100000": {"0.3048541614812411": 1.0000000000000007}, "338110000": {"0.3048541614812411": 1.0000000000000007}, "338120000": {"0.3048541614812411": 1.0000000000000007}, "338130000": {"0.3048541614812411": 1.0000000000000007}, "338140000": {"0.3048541614812411": 1.0000000000000007}, "338150000": {"0.3048541614812411": 1.0000000000000007}, "338160000": {"0.3048541614812411": 1.0000000000000007}, "338170000": {"0.3048541614812411": 1.0000000000000007}, "338180000": {"0.3048541614812411": 1.0000000000000007}, "338190000": {"0.3048541614812411": 1.0000000000000007}, "338200000": {"0.3048541614812411": 1.0000000000000007}, "338210000": {"0.3048541614812411": 0.9890000000000007, "0.3069727932510399": 0.011000000000000003}, "338220000": {"0.3048541614812411": 0.9970000000000007, "0.265504564156552": 0.003}, "338230000": {"0.3048541614812411": 1.0000000000000007}, "338240000": {"0.3048541614812411": 0.9970000000000007, "0.28208360028091456": 0.003}, "338250000": {"0.3048541614812411": 0.9970000000000007, "0.31131169250412705": 0.003}, "338260000": {"0.3048541614812411": 1.0000000000000007}, "338270000": {"0.3048541614812411": 1.0000000000000007}, "338280000": {"0.3048541614812411": 1.0000000000000007}, "338290000": {"0.3048541614812411": 1.0000000000000007}, "338300000": {"0.3048541614812411": 1.0000000000000007}, "338310000": {"0.3048541614812411": 1.0000000000000007}, "338320000": {"0.3048541614812411": 1.0000000000000007}, "338330000": {"0.3048541614812411": 1.0000000000000007}, "338340000": {"0.3048541614812411": 0.9970000000000007, "0.2802487610343755": 0.003}, "338350000": {"0.3048541614812411": 0.9990000000000007, "0.2802487610343755": 0.001}, "338360000": {"0.3048541614812411": 1.0000000000000007}, "338370000": {"0.3048541614812411": 1.0000000000000007}, "338380000": {"0.3048541614812411": 1.0000000000000007}, "338390000": {"0.3048541614812411": 1.0000000000000007}, "338400000": {"0.3048541614812411": 0.9960000000000007, "0.2683697137041188": 0.004}, "338410000": {"0.3048541614812411": 0.9990000000000007, "0.2683697137041188": 0.001}, "338420000": {"0.3048541614812411": 1.0000000000000007}, "338430000": {"0.3048541614812411": 0.9990000000000007, "0.29620400194264684": 0.001}, "338440000": {"0.3048541614812411": 1.0000000000000007}, "338450000": {"0.3048541614812411": 1.0000000000000007}, "338460000": {"0.3048541614812411": 0.9990000000000007, "0.31353621919423513": 0.001}, "338470000": {"0.3048541614812411": 1.0000000000000007}, "338480000": {"0.3048541614812411": 1.0000000000000007}, "338490000": {"0.3048541614812411": 1.0000000000000007}, "338500000": {"0.3048541614812411": 1.0000000000000007}, "338510000": {"0.3048541614812411": 0.9990000000000007, "0.3174441678227962": 0.001}, "338520000": {"0.3048541614812411": 1.0000000000000007}, "338530000": {"0.3048541614812411": 0.9980000000000007, "0.3295909028592733": 0.002}, "338540000": {"0.3048541614812411": 0.9870000000000007, "0.3242521828294325": 0.013000000000000005}, "338550000": {"0.3048541614812411": 0.9920000000000007, "0.3242521828294325": 0.008}, "338560000": {"0.3048541614812411": 1.0000000000000007}, "338570000": {"0.3048541614812411": 1.0000000000000007}, "338580000": {"0.3048541614812411": 1.0000000000000007}, "338590000": {"0.3048541614812411": 1.0000000000000007}, "338600000": {"0.3048541614812411": 1.0000000000000007}, "338610000": {"0.3048541614812411": 1.0000000000000007}, "338620000": {"0.3048541614812411": 1.0000000000000007}, "338630000": {"0.3048541614812411": 0.9990000000000007, "0.3078423893481614": 0.001}, "338640000": {"0.3048541614812411": 1.0000000000000007}, "338650000": {"0.3048541614812411": 1.0000000000000007}, "338660000": {"0.3048541614812411": 1.0000000000000007}, "338670000": {"0.3048541614812411": 1.0000000000000007}, "338680000": {"0.3048541614812411": 1.0000000000000007}, "338690000": {"0.3048541614812411": 0.9990000000000007, "0.29765932173429943": 0.001}, "338700000": {"0.3048541614812411": 1.0000000000000007}, "338710000": {"0.3048541614812411": 1.0000000000000007}, "338720000": {"0.3048541614812411": 1.0000000000000007}, "338730000": {"0.3048541614812411": 1.0000000000000007}, "338740000": {"0.3048541614812411": 0.9980000000000007, "0.29725294641411065": 0.002}, "338750000": {"0.3048541614812411": 1.0000000000000007}, "338760000": {"0.3048541614812411": 0.9960000000000007, "0.3452010881362127": 0.004}, "338770000": {"0.3048541614812411": 1.0000000000000007}, "338780000": {"0.3048541614812411": 0.9890000000000007, "0.2880824647786522": 0.011000000000000003}, "338790000": {"0.3048541614812411": 1.0000000000000007}, "338800000": {"0.3048541614812411": 1.0000000000000007}, "338810000": {"0.3048541614812411": 1.0000000000000007}, "338820000": {"0.3048541614812411": 1.0000000000000007}, "338830000": {"0.3048541614812411": 1.0000000000000007}, "338840000": {"0.3048541614812411": 1.0000000000000007}, "338850000": {"0.3048541614812411": 1.0000000000000007}, "338860000": {"0.3048541614812411": 0.9990000000000007, "0.2905658683012109": 0.001}, "338870000": {"0.3048541614812411": 0.9980000000000007, "0.3101069077195285": 0.001, "0.2792442323241681": 0.001}, "338880000": {"0.3048541614812411": 0.9990000000000007, "0.3133868487136713": 0.001}, "338890000": {"0.3048541614812411": 1.0000000000000007}, "338900000": {"0.3048541614812411": 1.0000000000000007}, "338910000": {"0.3048541614812411": 1.0000000000000007}, "338920000": {"0.3048541614812411": 1.0000000000000007}, "338930000": {"0.3048541614812411": 0.9990000000000007, "0.3349516225608528": 0.001}, "338940000": {"0.3048541614812411": 0.9970000000000007, "0.3084822369186722": 0.003}, "338950000": {"0.3048541614812411": 1.0000000000000007}, "338960000": {"0.3048541614812411": 0.9900000000000007, "0.28528678431335147": 0.010000000000000002}, "338970000": {"0.3048541614812411": 0.9920000000000007, "0.28528678431335147": 0.006, "0.2850051148117605": 0.002}, "338980000": {"0.3048541614812411": 0.9840000000000007, "0.28528678431335147": 0.016000000000000007}, "338990000": {"0.3048541614812411": 0.9850000000000007, "0.28528678431335147": 0.015000000000000006}, "339000000": {"0.3048541614812411": 0.9780000000000006, "0.28528678431335147": 0.022000000000000013}, "339010000": {"0.3048541614812411": 0.9930000000000007, "0.28528678431335147": 0.006, "0.26688093648071354": 0.001}, "339020000": {"0.3048541614812411": 1.0000000000000007}, "339030000": {"0.3048541614812411": 1.0000000000000007}, "339040000": {"0.3048541614812411": 0.9990000000000007, "0.29213374536929254": 0.001}, "339050000": {"0.3048541614812411": 1.0000000000000007}, "339060000": {"0.3048541614812411": 0.9990000000000007, "0.3013636964646522": 0.001}, "339070000": {"0.3048541614812411": 1.0000000000000007}, "339080000": {"0.3048541614812411": 0.9970000000000007, "0.3050889025278434": 0.003}, "339090000": {"0.3048541614812411": 1.0000000000000007}, "339100000": {"0.3048541614812411": 0.9990000000000007, "0.3113343203873404": 0.001}, "339110000": {"0.3048541614812411": 1.0000000000000007}, "339120000": {"0.3048541614812411": 1.0000000000000007}, "339130000": {"0.3048541614812411": 0.9980000000000007, "0.2972585683614829": 0.002}, "339140000": {"0.3048541614812411": 1.0000000000000007}, "339150000": {"0.3048541614812411": 1.0000000000000007}, "339160000": {"0.3048541614812411": 1.0000000000000007}, "339170000": {"0.3048541614812411": 1.0000000000000007}, "339180000": {"0.3048541614812411": 1.0000000000000007}, "339190000": {"0.3048541614812411": 0.9990000000000007, "0.3092487943833027": 0.001}, "339200000": {"0.3048541614812411": 1.0000000000000007}, "339210000": {"0.3048541614812411": 1.0000000000000007}, "339220000": {"0.3048541614812411": 1.0000000000000007}, "339230000": {"0.3048541614812411": 0.9990000000000007, "0.32287977852825017": 0.001}, "339240000": {"0.3048541614812411": 1.0000000000000007}, "339250000": {"0.3048541614812411": 0.9970000000000007, "0.3256712467328846": 0.003}, "339260000": {"0.3048541614812411": 0.9890000000000007, "0.35823725734272116": 0.007, "0.307622524103291": 0.004}, "339270000": {"0.3048541614812411": 0.9710000000000006, "0.35823725734272116": 0.027000000000000017, "0.32581664897344703": 0.002}, "339280000": {"0.3048541614812411": 0.9500000000000006, "0.35823725734272116": 0.02000000000000001, "0.32581664897344703": 0.03000000000000002}, "339290000": {"0.3048541614812411": 0.9260000000000006, "0.32581664897344703": 0.07300000000000005, "0.30203865994835877": 0.001}, "339300000": {"0.3048541614812411": 0.9200000000000006, "0.32581664897344703": 0.08000000000000006}, "339310000": {"0.3048541614812411": 0.8630000000000005, "0.32581664897344703": 0.1370000000000001}, "339320000": {"0.3048541614812411": 0.9190000000000006, "0.32581664897344703": 0.08100000000000004}, "339330000": {"0.3048541614812411": 0.9100000000000006, "0.32581664897344703": 0.09000000000000005}, "339340000": {"0.3048541614812411": 0.9510000000000006, "0.32581664897344703": 0.049000000000000016}, "339350000": {"0.3048541614812411": 0.9740000000000006, "0.32581664897344703": 0.025999999999999995}, "339360000": {"0.3048541614812411": 0.9920000000000007, "0.32581664897344703": 0.00799999999999998}, "339370000": {"0.3048541614812411": 1.0000000000000007}, "339380000": {"0.3048541614812411": 1.0000000000000007}, "339390000": {"0.3048541614812411": 0.9970000000000007, "0.2900930171757006": 0.003}, "339400000": {"0.3048541614812411": 1.0000000000000007}, "339410000": {"0.3048541614812411": 1.0000000000000007}, "339420000": {"0.3048541614812411": 0.9980000000000007, "0.3057205714588288": 0.002}, "339430000": {"0.3048541614812411": 1.0000000000000007}, "339440000": {"0.3048541614812411": 1.0000000000000007}, "339450000": {"0.3048541614812411": 1.0000000000000007}, "339460000": {"0.3048541614812411": 1.0000000000000007}, "339470000": {"0.3048541614812411": 0.9950000000000007, "0.31746401842783284": 0.005}, "339480000": {"0.3048541614812411": 1.0000000000000007}, "339490000": {"0.3048541614812411": 1.0000000000000007}, "339500000": {"0.3048541614812411": 0.9990000000000007, "0.32776638669453423": 0.001}, "339510000": {"0.3048541614812411": 0.9860000000000007, "0.29172293216049705": 0.013000000000000005, "0.3046790363016117": 0.001}, "339520000": {"0.3048541614812411": 0.9780000000000006, "0.29172293216049705": 0.022000000000000013}, "339530000": {"0.3048541614812411": 0.9130000000000006, "0.29172293216049705": 0.08600000000000006, "0.28517426841361887": 0.001}, "339540000": {"0.3048541614812411": 0.8570000000000005, "0.29172293216049705": 0.1430000000000001}, "339550000": {"0.3048541614812411": 0.8330000000000005, "0.29172293216049705": 0.16700000000000012}, "339560000": {"0.3048541614812411": 0.8600000000000005, "0.29172293216049705": 0.1400000000000001}, "339570000": {"0.3048541614812411": 0.8800000000000006, "0.29172293216049705": 0.12000000000000008}, "339580000": {"0.3048541614812411": 0.8970000000000006, "0.29172293216049705": 0.10300000000000006}, "339590000": {"0.3048541614812411": 0.9240000000000006, "0.29172293216049705": 0.07600000000000004}, "339600000": {"0.3048541614812411": 0.9420000000000006, "0.29172293216049705": 0.058000000000000024}, "339610000": {"0.3048541614812411": 0.9490000000000006, "0.29172293216049705": 0.05100000000000002}, "339620000": {"0.3048541614812411": 0.9410000000000006, "0.29172293216049705": 0.059000000000000025}, "339630000": {"0.3048541614812411": 0.9800000000000006, "0.29172293216049705": 0.01999999999999999}, "339640000": {"0.3048541614812411": 0.9900000000000007, "0.29172293216049705": 0.009999999999999981}, "339650000": {"0.3048541614812411": 1.0000000000000007}, "339660000": {"0.3048541614812411": 1.0000000000000007}, "339670000": {"0.3048541614812411": 1.0000000000000007}, "339680000": {"0.3048541614812411": 1.0000000000000007}, "339690000": {"0.3048541614812411": 1.0000000000000007}, "339700000": {"0.3048541614812411": 1.0000000000000007}, "339710000": {"0.3048541614812411": 1.0000000000000007}, "339720000": {"0.3048541614812411": 1.0000000000000007}, "339730000": {"0.3048541614812411": 1.0000000000000007}, "339740000": {"0.3048541614812411": 1.0000000000000007}, "339750000": {"0.3048541614812411": 1.0000000000000007}, "339760000": {"0.3048541614812411": 1.0000000000000007}, "339770000": {"0.3048541614812411": 1.0000000000000007}, "339780000": {"0.3048541614812411": 1.0000000000000007}, "339790000": {"0.3048541614812411": 1.0000000000000007}, "339800000": {"0.3048541614812411": 1.0000000000000007}, "339810000": {"0.3048541614812411": 0.9910000000000007, "0.3375405066277827": 0.009000000000000001}, "339820000": {"0.3048541614812411": 0.9920000000000007, "0.3375405066277827": 0.007, "0.2739590566395856": 0.001}, "339830000": {"0.3048541614812411": 0.9910000000000007, "0.2739590566395856": 0.009000000000000001}, "339840000": {"0.3048541614812411": 0.9950000000000007, "0.2739590566395856": 0.005}, "339850000": {"0.3048541614812411": 1.0000000000000007}, "339860000": {"0.3048541614812411": 1.0000000000000007}, "339870000": {"0.3048541614812411": 0.9940000000000007, "0.3105427575211707": 0.006}, "339880000": {"0.3048541614812411": 0.9890000000000007, "0.3105427575211707": 0.011000000000000003}, "339890000": {"0.3048541614812411": 0.9110000000000006, "0.3105427575211707": 0.08100000000000006, "0.3190229304019805": 0.008}, "339900000": {"0.3048541614812411": 0.9570000000000006, "0.3105427575211707": 0.03700000000000002, "0.2930641426700205": 0.006}, "339910000": {"0.3048541614812411": 0.9130000000000006, "0.3105427575211707": 0.07400000000000005, "0.2930641426700205": 0.013000000000000005}, "339920000": {"0.3048541614812411": 0.9310000000000006, "0.3105427575211707": 0.06300000000000004, "0.2930641426700205": 0.006}, "339930000": {"0.3048541614812411": 0.8360000000000005, "0.3105427575211707": 0.1340000000000001, "0.2930641426700205": 0.03000000000000002}, "339940000": {"0.3048541614812411": 0.8160000000000005, "0.3105427575211707": 0.1570000000000001, "0.2930641426700205": 0.027000000000000017}, "339950000": {"0.3048541614812411": 0.8100000000000005, "0.3105427575211707": 0.16400000000000012, "0.2930641426700205": 0.026000000000000016}, "339960000": {"0.3048541614812411": 0.7700000000000005, "0.3105427575211707": 0.16900000000000012, "0.2930641426700205": 0.06100000000000005}, "339970000": {"0.3048541614812411": 0.8600000000000005, "0.3105427575211707": 0.11900000000000008, "0.2930641426700205": 0.021000000000000005}, "339980000": {"0.3048541614812411": 0.8890000000000006, "0.3105427575211707": 0.09900000000000006, "0.2930641426700205": 0.011999999999999997}, "339990000": {"0.3048541614812411": 0.8930000000000006, "0.3105427575211707": 0.10400000000000006, "0.2930641426700205": 0.002999999999999993}, "340000000": {"0.3048541614812411": 0.8890000000000006, "0.3105427575211707": 0.11000000000000007, "0.33705441971617145": 0.001}, "340010000": {"0.3048541614812411": 0.8460000000000005, "0.3105427575211707": 0.1320000000000001, "0.2667079369319998": 0.022000000000000013}, "340020000": {"0.3048541614812411": 0.8170000000000005, "0.3105427575211707": 0.16900000000000012, "0.2667079369319998": 0.014000000000000005}, "340030000": {"0.3048541614812411": 0.8640000000000005, "0.3105427575211707": 0.08500000000000005, "0.2667079369319998": 0.05100000000000003}, "340040000": {"0.3048541614812411": 0.8240000000000005, "0.3105427575211707": 0.08200000000000005, "0.2667079369319998": 0.09400000000000007}, "340050000": {"0.3048541614812411": 0.7650000000000005, "0.3105427575211707": 0.06200000000000003, "0.2667079369319998": 0.17300000000000013}, "340060000": {"0.3048541614812411": 0.7620000000000005, "0.3105427575211707": 0.07800000000000004, "0.2667079369319998": 0.16000000000000011}, "340070000": {"0.3048541614812411": 0.8450000000000005, "0.3105427575211707": 0.038000000000000006, "0.2667079369319998": 0.11700000000000008}, "340080000": {"0.3048541614812411": 0.7880000000000005, "0.3105427575211707": 0.00799999999999998, "0.2667079369319998": 0.20400000000000015}, "340090000": {"0.3048541614812411": 0.8980000000000006, "0.2667079369319998": 0.09600000000000006, "0.2777462428949473": 0.004, "0.2804464012142247": 0.001, "0.2371276592141378": 0.001}, "340100000": {"0.3048541614812411": 0.8570000000000005, "0.2667079369319998": 0.1330000000000001, "0.2777462428949473": 0.010000000000000002}, "340110000": {"0.3048541614812411": 0.7090000000000004, "0.2667079369319998": 0.2890000000000002, "0.3728828679686681": 0.001, "0.27903444728353805": 0.001}, "340120000": {"0.3048541614812411": 0.7000000000000004, "0.2667079369319998": 0.3000000000000002}, "340130000": {"0.3048541614812411": 0.7880000000000005, "0.2667079369319998": 0.21000000000000013, "0.2582787052660182": 0.002}, "340140000": {"0.3048541614812411": 0.7990000000000005, "0.2667079369319998": 0.20100000000000012}, "340150000": {"0.3048541614812411": 0.7840000000000005, "0.2667079369319998": 0.21600000000000014}, "340160000": {"0.3048541614812411": 0.7610000000000005, "0.2667079369319998": 0.23900000000000016}, "340170000": {"0.3048541614812411": 0.7870000000000005, "0.2667079369319998": 0.21300000000000013}, "340180000": {"0.3048541614812411": 0.8490000000000005, "0.2667079369319998": 0.15100000000000008}, "340190000": {"0.3048541614812411": 0.8700000000000006, "0.2667079369319998": 0.13000000000000006}, "340200000": {"0.3048541614812411": 0.8040000000000005, "0.2667079369319998": 0.1830000000000001, "0.30828163186930274": 0.013000000000000005}, "340210000": {"0.3048541614812411": 0.7970000000000005, "0.2667079369319998": 0.19800000000000012, "0.30828163186930274": 0.005}, "340220000": {"0.3048541614812411": 0.8400000000000005, "0.2667079369319998": 0.15900000000000009, "0.2835784426772534": 0.001}, "340230000": {"0.3048541614812411": 0.9070000000000006, "0.2667079369319998": 0.09300000000000003}, "340240000": {"0.3048541614812411": 0.9270000000000006, "0.2667079369319998": 0.07300000000000001}, "340250000": {"0.3048541614812411": 0.9180000000000006, "0.2667079369319998": 0.07900000000000001, "0.3100714950981338": 0.003}, "340260000": {"0.3048541614812411": 0.9460000000000006, "0.2667079369319998": 0.05399999999999999}, "340270000": {"0.3048541614812411": 0.9620000000000006, "0.2667079369319998": 0.03699999999999998, "0.30238662061953514": 0.001}, "340280000": {"0.3048541614812411": 0.9630000000000006, "0.2667079369319998": 0.03699999999999998}, "340290000": {"0.3048541614812411": 0.9780000000000006, "0.2667079369319998": 0.01799999999999996, "0.31059998397170796": 0.004}, "340300000": {"0.3048541614812411": 0.9820000000000007, "0.2667079369319998": 0.014999999999999958, "0.31059998397170796": 0.003}, "340310000": {"0.3048541614812411": 0.9550000000000006, "0.2667079369319998": 0.044999999999999984}, "340320000": {"0.3048541614812411": 0.9470000000000006, "0.2667079369319998": 0.05299999999999999}, "340330000": {"0.3048541614812411": 0.9820000000000007, "0.2667079369319998": 0.01799999999999996}, "340340000": {"0.3048541614812411": 0.9870000000000007, "0.2667079369319998": 0.012999999999999956}, "340350000": {"0.3048541614812411": 0.9710000000000006, "0.2667079369319998": 0.023999999999999966, "0.30089164211172775": 0.005}, "340360000": {"0.3048541614812411": 0.9750000000000006, "0.2667079369319998": 0.024999999999999967}, "340370000": {"0.3048541614812411": 0.9870000000000007, "0.2667079369319998": 0.012999999999999956}, "340380000": {"0.3048541614812411": 0.9510000000000006, "0.2667079369319998": 0.04899999999999999}, "340390000": {"0.3048541614812411": 0.9690000000000006, "0.2667079369319998": 0.030999999999999972}, "340400000": {"0.3048541614812411": 0.9460000000000006, "0.2667079369319998": 0.05399999999999999}, "340410000": {"0.3048541614812411": 0.9540000000000006, "0.2667079369319998": 0.045999999999999985}, "340420000": {"0.3048541614812411": 0.9410000000000006, "0.2667079369319998": 0.059}, "340430000": {"0.3048541614812411": 0.9640000000000006, "0.2667079369319998": 0.035999999999999976}, "340440000": {"0.3048541614812411": 0.9110000000000006, "0.2667079369319998": 0.07400000000000001, "0.2810747833692373": 0.015000000000000006}, "340450000": {"0.3048541614812411": 0.9560000000000006, "0.2667079369319998": 0.032999999999999974, "0.2810747833692373": 0.011000000000000003}, "340460000": {"0.3048541614812411": 0.9370000000000006, "0.2667079369319998": 0.063}, "340470000": {"0.3048541614812411": 0.9150000000000006, "0.2667079369319998": 0.08500000000000002}, "340480000": {"0.3048541614812411": 0.9300000000000006, "0.2667079369319998": 0.067, "0.3355367411535879": 0.003}, "340490000": {"0.3048541614812411": 0.9700000000000006, "0.2667079369319998": 0.02999999999999997}, "340500000": {"0.3048541614812411": 0.9710000000000006, "0.2667079369319998": 0.02899999999999997}, "340510000": {"0.3048541614812411": 0.9790000000000006, "0.2667079369319998": 0.020999999999999963}, "340520000": {"0.3048541614812411": 0.9930000000000007, "0.2667079369319998": 0.0059999999999999516, "0.32800669314750375": 0.001}, "340530000": {"0.3048541614812411": 1.0000000000000007}, "340540000": {"0.3048541614812411": 1.0000000000000007}, "340550000": {"0.3048541614812411": 1.0000000000000007}, "340560000": {"0.3048541614812411": 0.9980000000000007, "0.26750570080163905": 0.002}, "340570000": {"0.3048541614812411": 0.9960000000000007, "0.2993123444351304": 0.003, "0.28001428350158136": 0.001}, "340580000": {"0.3048541614812411": 1.0000000000000007}, "340590000": {"0.3048541614812411": 1.0000000000000007}, "340600000": {"0.3048541614812411": 1.0000000000000007}, "340610000": {"0.3048541614812411": 1.0000000000000007}, "340620000": {"0.3048541614812411": 1.0000000000000007}, "340630000": {"0.3048541614812411": 1.0000000000000007}, "340640000": {"0.3048541614812411": 1.0000000000000007}, "340650000": {"0.3048541614812411": 0.9880000000000007, "0.314297790968315": 0.010000000000000002, "0.32311080774339207": 0.001, "0.2697600491038854": 0.001}, "340660000": {"0.3048541614812411": 0.9970000000000007, "0.2890505725942721": 0.003}, "340670000": {"0.3048541614812411": 0.9780000000000006, "0.2890505725942721": 0.022000000000000013}, "340680000": {"0.3048541614812411": 0.9580000000000006, "0.2890505725942721": 0.04200000000000002}, "340690000": {"0.3048541614812411": 0.9220000000000006, "0.2890505725942721": 0.07800000000000006}, "340700000": {"0.3048541614812411": 0.9590000000000006, "0.2890505725942721": 0.04100000000000002}, "340710000": {"0.3048541614812411": 0.9590000000000006, "0.2890505725942721": 0.04100000000000002}, "340720000": {"0.3048541614812411": 0.9690000000000006, "0.2890505725942721": 0.031000000000000014}, "340730000": {"0.3048541614812411": 0.9590000000000006, "0.2890505725942721": 0.04100000000000002}, "340740000": {"0.3048541614812411": 0.9680000000000006, "0.2890505725942721": 0.032000000000000015}, "340750000": {"0.3048541614812411": 0.9830000000000007, "0.2890505725942721": 0.017}, "340760000": {"0.3048541614812411": 0.9470000000000006, "0.2890505725942721": 0.04700000000000003, "0.32813020867781767": 0.006}, "340770000": {"0.3048541614812411": 0.9760000000000006, "0.2890505725942721": 0.024000000000000007}, "340780000": {"0.3048541614812411": 0.9850000000000007, "0.2890505725942721": 0.015}, "340790000": {"0.3048541614812411": 0.9870000000000007, "0.2890505725942721": 0.012999999999999998}, "340800000": {"0.3048541614812411": 1.0000000000000007}, "340810000": {"0.3048541614812411": 1.0000000000000007}, "340820000": {"0.3048541614812411": 1.0000000000000007}, "340830000": {"0.3048541614812411": 1.0000000000000007}, "340840000": {"0.3048541614812411": 1.0000000000000007}, "340850000": {"0.3048541614812411": 1.0000000000000007}, "340860000": {"0.3048541614812411": 1.0000000000000007}, "340870000": {"0.3048541614812411": 0.9950000000000007, "0.29141206936823155": 0.005}, "340880000": {"0.3048541614812411": 1.0000000000000007}, "340890000": {"0.3048541614812411": 1.0000000000000007}, "340900000": {"0.3048541614812411": 1.0000000000000007}, "340910000": {"0.3048541614812411": 1.0000000000000007}, "340920000": {"0.3048541614812411": 1.0000000000000007}, "340930000": {"0.3048541614812411": 0.9850000000000007, "0.3075634684722806": 0.015000000000000006}, "340940000": {"0.3048541614812411": 0.9620000000000006, "0.3075634684722806": 0.03800000000000003}, "340950000": {"0.3048541614812411": 0.9490000000000006, "0.3075634684722806": 0.05100000000000003}, "340960000": {"0.3048541614812411": 0.9270000000000006, "0.3075634684722806": 0.07300000000000005}, "340970000": {"0.3048541614812411": 0.9220000000000006, "0.3075634684722806": 0.06800000000000005, "0.2798519317823525": 0.010000000000000002}, "340980000": {"0.3048541614812411": 0.9390000000000006, "0.3075634684722806": 0.05700000000000004, "0.31074903822121125": 0.004}, "340990000": {"0.3048541614812411": 0.9450000000000006, "0.3075634684722806": 0.05300000000000003, "0.31074903822121125": 0.002}, "341000000": {"0.3048541614812411": 0.9650000000000006, "0.3075634684722806": 0.03500000000000002}, "341010000": {"0.3048541614812411": 0.8960000000000006, "0.3075634684722806": 0.10400000000000008}, "341020000": {"0.3048541614812411": 0.9350000000000006, "0.3075634684722806": 0.06400000000000004, "0.28735511693175614": 0.001}, "341030000": {"0.3048541614812411": 0.9270000000000006, "0.3075634684722806": 0.07300000000000005}, "341040000": {"0.3048541614812411": 0.9750000000000006, "0.3075634684722806": 0.02500000000000001}, "341050000": {"0.3048541614812411": 0.9820000000000007, "0.3075634684722806": 0.018000000000000002}, "341060000": {"0.3048541614812411": 0.9880000000000007, "0.3075634684722806": 0.011999999999999997}, "341070000": {"0.3048541614812411": 0.9980000000000007, "0.3075634684722806": 0.001999999999999993}, "341080000": {"0.3048541614812411": 0.9970000000000007, "0.3026979696813547": 0.003}, "341090000": {"0.3048541614812411": 1.0000000000000007}, "341100000": {"0.3048541614812411": 0.9940000000000007, "0.31779674427781884": 0.006}, "341110000": {"0.3048541614812411": 0.9700000000000006, "0.31779674427781884": 0.022000000000000013, "0.3226507957885955": 0.008}, "341120000": {"0.3048541614812411": 0.9770000000000006, "0.31779674427781884": 0.015000000000000006, "0.3226507957885955": 0.008}, "341130000": {"0.3048541614812411": 0.9870000000000007, "0.31779674427781884": 0.002, "0.3226507957885955": 0.011000000000000003}, "341140000": {"0.3048541614812411": 0.9950000000000007, "0.2858269222861451": 0.002, "0.32195193023459917": 0.003}, "341150000": {"0.3048541614812411": 1.0000000000000007}, "341160000": {"0.3048541614812411": 1.0000000000000007}, "341170000": {"0.3048541614812411": 1.0000000000000007}, "341180000": {"0.3048541614812411": 1.0000000000000007}, "341190000": {"0.3048541614812411": 1.0000000000000007}, "341200000": {"0.3048541614812411": 1.0000000000000007}, "341210000": {"0.3048541614812411": 0.9960000000000007, "0.303476413228844": 0.004}, "341220000": {"0.3048541614812411": 0.9950000000000007, "0.303476413228844": 0.005}, "341230000": {"0.3048541614812411": 0.9990000000000007, "0.28058353176100287": 0.001}, "341240000": {"0.3048541614812411": 1.0000000000000007}, "341250000": {"0.3048541614812411": 1.0000000000000007}, "341260000": {"0.3048541614812411": 0.9950000000000007, "0.2718878122664687": 0.005}, "341270000": {"0.3048541614812411": 0.9980000000000007, "0.32486883736099464": 0.002}, "341280000": {"0.3048541614812411": 1.0000000000000007}, "341290000": {"0.3048541614812411": 0.9910000000000007, "0.2993892305362863": 0.009000000000000001}, "341300000": {"0.3048541614812411": 0.9690000000000006, "0.2993892305362863": 0.03100000000000002}, "341310000": {"0.3048541614812411": 0.9710000000000006, "0.2993892305362863": 0.02900000000000002}, "341320000": {"0.3048541614812411": 0.9730000000000006, "0.2993892305362863": 0.027000000000000017}, "341330000": {"0.3048541614812411": 0.9580000000000006, "0.2993892305362863": 0.04200000000000002}, "341340000": {"0.3048541614812411": 0.9660000000000006, "0.2993892305362863": 0.034000000000000016}, "341350000": {"0.3048541614812411": 0.9330000000000006, "0.2993892305362863": 0.06700000000000005}, "341360000": {"0.3048541614812411": 0.9520000000000006, "0.2993892305362863": 0.04800000000000003}, "341370000": {"0.3048541614812411": 0.9100000000000006, "0.2993892305362863": 0.09000000000000007}, "341380000": {"0.3048541614812411": 0.9430000000000006, "0.2993892305362863": 0.05700000000000004}, "341390000": {"0.3048541614812411": 0.9580000000000006, "0.2993892305362863": 0.04200000000000002}, "341400000": {"0.3048541614812411": 0.9840000000000007, "0.2993892305362863": 0.016}, "341410000": {"0.3048541614812411": 0.9970000000000007, "0.2993892305362863": 0.002999999999999993}, "341420000": {"0.3048541614812411": 1.0000000000000007}, "341430000": {"0.3048541614812411": 1.0000000000000007}, "341440000": {"0.3048541614812411": 1.0000000000000007}, "341450000": {"0.3048541614812411": 1.0000000000000007}, "341460000": {"0.3048541614812411": 1.0000000000000007}, "341470000": {"0.3048541614812411": 1.0000000000000007}, "341480000": {"0.3048541614812411": 1.0000000000000007}, "341490000": {"0.3048541614812411": 1.0000000000000007}, "341500000": {"0.3048541614812411": 1.0000000000000007}, "341510000": {"0.3048541614812411": 1.0000000000000007}, "341520000": {"0.3048541614812411": 1.0000000000000007}, "341530000": {"0.3048541614812411": 1.0000000000000007}, "341540000": {"0.3048541614812411": 1.0000000000000007}, "341550000": {"0.3048541614812411": 1.0000000000000007}, "341560000": {"0.3048541614812411": 0.9920000000000007, "0.33440407800454297": 0.008}, "341570000": {"0.3048541614812411": 1.0000000000000007}, "341580000": {"0.3048541614812411": 1.0000000000000007}, "341590000": {"0.3048541614812411": 1.0000000000000007}, "341600000": {"0.3048541614812411": 1.0000000000000007}, "341610000": {"0.3048541614812411": 1.0000000000000007}, "341620000": {"0.3048541614812411": 1.0000000000000007}, "341630000": {"0.3048541614812411": 0.9940000000000007, "0.3020369367500153": 0.006}, "341640000": {"0.3048541614812411": 0.9860000000000007, "0.3020369367500153": 0.014000000000000005}, "341650000": {"0.3048541614812411": 0.9840000000000007, "0.3020369367500153": 0.016000000000000007}, "341660000": {"0.3048541614812411": 0.9560000000000006, "0.3020369367500153": 0.04400000000000003}, "341670000": {"0.3048541614812411": 0.9630000000000006, "0.3020369367500153": 0.037000000000000026}, "341680000": {"0.3048541614812411": 0.9370000000000006, "0.3020369367500153": 0.06300000000000004}, "341690000": {"0.3048541614812411": 0.9290000000000006, "0.3020369367500153": 0.07000000000000005, "0.3220373330059431": 0.001}, "341700000": {"0.3048541614812411": 0.9380000000000006, "0.3020369367500153": 0.06200000000000004}, "341710000": {"0.3048541614812411": 0.8730000000000006, "0.3020369367500153": 0.1220000000000001, "0.29763274555159625": 0.005}, "341720000": {"0.3048541614812411": 0.8600000000000005, "0.3020369367500153": 0.1290000000000001, "0.29763274555159625": 0.011000000000000003}, "341730000": {"0.3048541614812411": 0.8830000000000006, "0.3020369367500153": 0.10400000000000006, "0.29763274555159625": 0.012000000000000004, "0.30900220528072464": 0.001}, "341740000": {"0.3048541614812411": 0.8710000000000006, "0.3020369367500153": 0.12700000000000009, "0.29763274555159625": 0.002}, "341750000": {"0.3048541614812411": 0.9070000000000006, "0.3020369367500153": 0.09300000000000005}, "341760000": {"0.3048541614812411": 0.9260000000000006, "0.3020369367500153": 0.07400000000000004}, "341770000": {"0.3048541614812411": 0.9170000000000006, "0.3020369367500153": 0.08300000000000005}, "341780000": {"0.3048541614812411": 0.9670000000000006, "0.3020369367500153": 0.031, "0.33302677715590584": 0.002}, "341790000": {"0.3048541614812411": 0.9570000000000006, "0.3020369367500153": 0.025999999999999995, "0.33302677715590584": 0.017000000000000008}, "341800000": {"0.3048541614812411": 0.9780000000000006, "0.3020369367500153": 0.009999999999999981, "0.33302677715590584": 0.012000000000000004}, "341810000": {"0.3048541614812411": 0.9800000000000006, "0.33302677715590584": 0.010000000000000002, "0.25662244816437013": 0.010000000000000002}, "341820000": {"0.3048541614812411": 0.9930000000000007, "0.25662244816437013": 0.007}, "341830000": {"0.3048541614812411": 1.0000000000000007}, "341840000": {"0.3048541614812411": 1.0000000000000007}, "341850000": {"0.3048541614812411": 1.0000000000000007}, "341860000": {"0.3048541614812411": 1.0000000000000007}, "341870000": {"0.3048541614812411": 0.9890000000000007, "0.2895113922632127": 0.011000000000000003}, "341880000": {"0.3048541614812411": 0.9720000000000006, "0.2895113922632127": 0.028000000000000018}, "341890000": {"0.3048541614812411": 0.9430000000000006, "0.2895113922632127": 0.05700000000000004}, "341900000": {"0.3048541614812411": 0.9720000000000006, "0.2895113922632127": 0.02800000000000001}, "341910000": {"0.3048541614812411": 0.9880000000000007, "0.2895113922632127": 0.011999999999999997}, "341920000": {"0.3048541614812411": 0.9930000000000007, "0.2895113922632127": 0.006999999999999993}, "341930000": {"0.3048541614812411": 0.9980000000000007, "0.2895113922632127": 0.001999999999999993}, "341940000": {"0.3048541614812411": 1.0000000000000007}, "341950000": {"0.3048541614812411": 0.9780000000000006, "0.2566669786731798": 0.012000000000000004, "0.281912903459636": 0.010000000000000002}, "341960000": {"0.3048541614812411": 0.9320000000000006, "0.2566669786731798": 0.06500000000000004, "0.281912903459636": 0.003}, "341970000": {"0.3048541614812411": 0.9310000000000006, "0.2566669786731798": 0.06800000000000005, "0.30384653185927973": 0.001}, "341980000": {"0.3048541614812411": 0.9340000000000006, "0.2566669786731798": 0.05700000000000004, "0.28487879614590117": 0.009000000000000001}, "341990000": {"0.3048541614812411": 0.9670000000000006, "0.2566669786731798": 0.02800000000000001, "0.28487879614590117": 0.005}, "342000000": {"0.3048541614812411": 0.9830000000000007, "0.2566669786731798": 0.005999999999999993, "0.28487879614590117": 0.010000000000000002, "0.2926449618157595": 0.001}, "342010000": {"0.3048541614812411": 0.9970000000000007, "0.2566669786731798": 0.002999999999999993}, "342020000": {"0.3048541614812411": 1.0000000000000007}, "342030000": {"0.3048541614812411": 1.0000000000000007}, "342040000": {"0.3048541614812411": 1.0000000000000007}, "342050000": {"0.3048541614812411": 0.9960000000000007, "0.29257914730856893": 0.004}, "342060000": {"0.3048541614812411": 1.0000000000000007}, "342070000": {"0.3048541614812411": 1.0000000000000007}, "342080000": {"0.3048541614812411": 1.0000000000000007}, "342090000": {"0.3048541614812411": 1.0000000000000007}, "342100000": {"0.3048541614812411": 1.0000000000000007}, "342110000": {"0.3048541614812411": 1.0000000000000007}, "342120000": {"0.3048541614812411": 1.0000000000000007}, "342130000": {"0.3048541614812411": 1.0000000000000007}, "342140000": {"0.3048541614812411": 1.0000000000000007}, "342150000": {"0.3048541614812411": 1.0000000000000007}, "342160000": {"0.3048541614812411": 1.0000000000000007}, "342170000": {"0.3048541614812411": 1.0000000000000007}, "342180000": {"0.3048541614812411": 1.0000000000000007}, "342190000": {"0.3048541614812411": 0.9940000000000007, "0.3276321946913106": 0.006}, "342200000": {"0.3048541614812411": 0.9910000000000007, "0.3276321946913106": 0.008, "0.2752676334334955": 0.001}, "342210000": {"0.3048541614812411": 0.9990000000000007, "0.25510569060559096": 0.001}, "342220000": {"0.3048541614812411": 0.9980000000000007, "0.3268974105024925": 0.002}, "342230000": {"0.3048541614812411": 1.0000000000000007}, "342240000": {"0.3048541614812411": 1.0000000000000007}, "342250000": {"0.3048541614812411": 1.0000000000000007}, "342260000": {"0.3048541614812411": 1.0000000000000007}, "342270000": {"0.3048541614812411": 1.0000000000000007}, "342280000": {"0.3048541614812411": 1.0000000000000007}, "342290000": {"0.3048541614812411": 1.0000000000000007}, "342300000": {"0.3048541614812411": 0.9990000000000007, "0.302710321867624": 0.001}, "342310000": {"0.3048541614812411": 0.9980000000000007, "0.26744385014253985": 0.002}, "342320000": {"0.3048541614812411": 1.0000000000000007}, "342330000": {"0.3048541614812411": 1.0000000000000007}, "342340000": {"0.3048541614812411": 1.0000000000000007}, "342350000": {"0.3048541614812411": 1.0000000000000007}, "342360000": {"0.3048541614812411": 0.9970000000000007, "0.30072674034443186": 0.003}, "342370000": {"0.3048541614812411": 1.0000000000000007}, "342380000": {"0.3048541614812411": 0.9970000000000007, "0.27873830211905004": 0.003}, "342390000": {"0.3048541614812411": 1.0000000000000007}, "342400000": {"0.3048541614812411": 1.0000000000000007}, "342410000": {"0.3048541614812411": 0.9970000000000007, "0.2860478945859265": 0.003}, "342420000": {"0.3048541614812411": 1.0000000000000007}, "342430000": {"0.3048541614812411": 1.0000000000000007}, "342440000": {"0.3048541614812411": 1.0000000000000007}, "342450000": {"0.3048541614812411": 1.0000000000000007}, "342460000": {"0.3048541614812411": 1.0000000000000007}, "342470000": {"0.3048541614812411": 1.0000000000000007}, "342480000": {"0.3048541614812411": 1.0000000000000007}, "342490000": {"0.3048541614812411": 1.0000000000000007}, "342500000": {"0.3048541614812411": 1.0000000000000007}, "342510000": {"0.3048541614812411": 0.9830000000000007, "0.3340127987204158": 0.017000000000000008}, "342520000": {"0.3048541614812411": 0.9890000000000007, "0.3340127987204158": 0.011000000000000003}, "342530000": {"0.3048541614812411": 0.9820000000000007, "0.3340127987204158": 0.01800000000000001}, "342540000": {"0.3048541614812411": 0.9540000000000006, "0.3340127987204158": 0.046000000000000034}, "342550000": {"0.3048541614812411": 0.9340000000000006, "0.3340127987204158": 0.06600000000000004}, "342560000": {"0.3048541614812411": 0.8970000000000006, "0.3340127987204158": 0.10300000000000008}, "342570000": {"0.3048541614812411": 0.9150000000000006, "0.3340127987204158": 0.08200000000000006, "0.30789668077874466": 0.003}, "342580000": {"0.3048541614812411": 0.8960000000000006, "0.3340127987204158": 0.09700000000000007, "0.30789668077874466": 0.002, "0.33115218049065825": 0.005}, "342590000": {"0.3048541614812411": 0.9830000000000007, "0.3340127987204158": 0.017}, "342600000": {"0.3048541614812411": 0.9420000000000006, "0.3340127987204158": 0.05800000000000004}, "342610000": {"0.3048541614812411": 0.9400000000000006, "0.3340127987204158": 0.06000000000000004}, "342620000": {"0.3048541614812411": 0.9130000000000006, "0.3340127987204158": 0.08700000000000006}, "342630000": {"0.3048541614812411": 0.8840000000000006, "0.3340127987204158": 0.11600000000000009}, "342640000": {"0.3048541614812411": 0.8760000000000006, "0.3340127987204158": 0.12400000000000008}, "342650000": {"0.3048541614812411": 0.9070000000000006, "0.3340127987204158": 0.09300000000000005}, "342660000": {"0.3048541614812411": 0.9340000000000006, "0.3340127987204158": 0.06600000000000003}, "342670000": {"0.3048541614812411": 0.9400000000000006, "0.3340127987204158": 0.060000000000000026}, "342680000": {"0.3048541614812411": 0.9720000000000006, "0.3340127987204158": 0.027999999999999997}, "342690000": {"0.3048541614812411": 0.9610000000000006, "0.3340127987204158": 0.03900000000000001}, "342700000": {"0.3048541614812411": 0.9690000000000006, "0.3340127987204158": 0.031}, "342710000": {"0.3048541614812411": 0.9200000000000006, "0.3340127987204158": 0.07800000000000004, "0.2679426121136009": 0.002}, "342720000": {"0.3048541614812411": 0.8980000000000006, "0.3340127987204158": 0.10100000000000006, "0.34375457517703734": 0.001}, "342730000": {"0.3048541614812411": 0.8320000000000005, "0.3340127987204158": 0.16700000000000012, "0.3113206779638265": 0.001}, "342740000": {"0.3048541614812411": 0.8720000000000006, "0.3340127987204158": 0.12800000000000009}, "342750000": {"0.3048541614812411": 0.9130000000000006, "0.3340127987204158": 0.08700000000000005}, "342760000": {"0.3048541614812411": 0.8450000000000005, "0.3340127987204158": 0.1550000000000001}, "342770000": {"0.3048541614812411": 0.7500000000000004, "0.3340127987204158": 0.25000000000000017}, "342780000": {"0.3048541614812411": 0.7790000000000005, "0.3340127987204158": 0.22100000000000014}, "342790000": {"0.3048541614812411": 0.9410000000000006, "0.3340127987204158": 0.059}, "342800000": {"0.3048541614812411": 0.9520000000000006, "0.3340127987204158": 0.04799999999999999}, "342810000": {"0.3048541614812411": 0.8950000000000006, "0.3340127987204158": 0.10500000000000004}, "342820000": {"0.3048541614812411": 0.9000000000000006, "0.3340127987204158": 0.10000000000000003}, "342830000": {"0.3048541614812411": 0.9350000000000006, "0.3340127987204158": 0.065}, "342840000": {"0.3048541614812411": 0.8900000000000006, "0.3340127987204158": 0.11000000000000004}, "342850000": {"0.3048541614812411": 0.9120000000000006, "0.3340127987204158": 0.08800000000000002}, "342860000": {"0.3048541614812411": 0.9230000000000006, "0.3340127987204158": 0.07700000000000001}, "342870000": {"0.3048541614812411": 0.9500000000000006, "0.3340127987204158": 0.04999999999999999}, "342880000": {"0.3048541614812411": 0.9840000000000007, "0.3340127987204158": 0.014999999999999958, "0.2753022095651105": 0.001}, "342890000": {"0.3048541614812411": 0.9870000000000007, "0.3340127987204158": 0.010999999999999954, "0.2753022095651105": 0.002}, "342900000": {"0.3048541614812411": 0.9910000000000007, "0.3340127987204158": 0.008999999999999952}, "342910000": {"0.3048541614812411": 0.9670000000000006, "0.3340127987204158": 0.032999999999999974}, "342920000": {"0.3048541614812411": 0.9780000000000006, "0.3340127987204158": 0.021999999999999964}, "342930000": {"0.3048541614812411": 0.9770000000000006, "0.3340127987204158": 0.021999999999999964, "0.2818180556648178": 0.001}, "342940000": {"0.3048541614812411": 0.9580000000000006, "0.3340127987204158": 0.03799999999999998, "0.3455681336644086": 0.003, "0.2908747011401796": 0.001}, "342950000": {"0.3048541614812411": 0.9150000000000006, "0.3340127987204158": 0.07, "0.30731605147269625": 0.015000000000000006}, "342960000": {"0.3048541614812411": 0.9450000000000006, "0.3340127987204158": 0.04299999999999998, "0.30731605147269625": 0.012000000000000004}, "342970000": {"0.3048541614812411": 0.9600000000000006, "0.3340127987204158": 0.021999999999999964, "0.30731605147269625": 0.01800000000000001}, "342980000": {"0.3048541614812411": 0.9380000000000006, "0.3340127987204158": 0.006999999999999952, "0.30731605147269625": 0.055000000000000035}, "342990000": {"0.3048541614812411": 0.9360000000000006, "0.3340127987204158": 0.0019999999999999515, "0.30731605147269625": 0.06200000000000004}, "343000000": {"0.3048541614812411": 0.9280000000000006, "0.30731605147269625": 0.07200000000000005}, "343010000": {"0.3048541614812411": 0.9630000000000006, "0.30731605147269625": 0.032000000000000015, "0.30981428428597696": 0.005}, "343020000": {"0.3048541614812411": 0.9410000000000006, "0.30731605147269625": 0.055000000000000035, "0.30981428428597696": 0.004}, "343030000": {"0.3048541614812411": 0.9240000000000006, "0.30731605147269625": 0.05900000000000004, "0.30981428428597696": 0.005, "0.3017336935214735": 0.012000000000000004}, "343040000": {"0.3048541614812411": 0.9400000000000006, "0.30731605147269625": 0.05100000000000003, "0.3017336935214735": 0.009000000000000001}, "343050000": {"0.3048541614812411": 0.9320000000000006, "0.30731605147269625": 0.06800000000000005}, "343060000": {"0.3048541614812411": 0.9620000000000006, "0.30731605147269625": 0.03800000000000002}, "343070000": {"0.3048541614812411": 0.9810000000000006, "0.30731605147269625": 0.019000000000000003}, "343080000": {"0.3048541614812411": 0.9730000000000006, "0.30731605147269625": 0.02700000000000001}, "343090000": {"0.3048541614812411": 0.9930000000000007, "0.30731605147269625": 0.006999999999999993}, "343100000": {"0.3048541614812411": 1.0000000000000007}, "343110000": {"0.3048541614812411": 1.0000000000000007}, "343120000": {"0.3048541614812411": 1.0000000000000007}, "343130000": {"0.3048541614812411": 1.0000000000000007}, "343140000": {"0.3048541614812411": 1.0000000000000007}, "343150000": {"0.3048541614812411": 1.0000000000000007}, "343160000": {"0.3048541614812411": 0.9990000000000007, "0.30937612611204973": 0.001}, "343170000": {"0.3048541614812411": 1.0000000000000007}, "343180000": {"0.3048541614812411": 1.0000000000000007}, "343190000": {"0.3048541614812411": 1.0000000000000007}, "343200000": {"0.3048541614812411": 1.0000000000000007}, "343210000": {"0.3048541614812411": 1.0000000000000007}, "343220000": {"0.3048541614812411": 1.0000000000000007}, "343230000": {"0.3048541614812411": 1.0000000000000007}, "343240000": {"0.3048541614812411": 1.0000000000000007}, "343250000": {"0.3048541614812411": 1.0000000000000007}, "343260000": {"0.3048541614812411": 1.0000000000000007}, "343270000": {"0.3048541614812411": 1.0000000000000007}, "343280000": {"0.3048541614812411": 1.0000000000000007}, "343290000": {"0.3048541614812411": 1.0000000000000007}, "343300000": {"0.3048541614812411": 1.0000000000000007}, "343310000": {"0.3048541614812411": 1.0000000000000007}, "343320000": {"0.3048541614812411": 0.9990000000000007, "0.26617438906747215": 0.001}, "343330000": {"0.3048541614812411": 1.0000000000000007}, "343340000": {"0.3048541614812411": 1.0000000000000007}, "343350000": {"0.3048541614812411": 1.0000000000000007}, "343360000": {"0.3048541614812411": 1.0000000000000007}, "343370000": {"0.3048541614812411": 1.0000000000000007}, "343380000": {"0.3048541614812411": 1.0000000000000007}, "343390000": {"0.3048541614812411": 1.0000000000000007}, "343400000": {"0.3048541614812411": 1.0000000000000007}, "343410000": {"0.3048541614812411": 1.0000000000000007}, "343420000": {"0.3048541614812411": 0.9930000000000007, "0.32555978965419463": 0.006, "0.2905429731420899": 0.001}, "343430000": {"0.3048541614812411": 0.9960000000000007, "0.32555978965419463": 0.003, "0.3349164005046056": 0.001}, "343440000": {"0.3048541614812411": 0.9740000000000006, "0.3349164005046056": 0.016000000000000007, "0.29306278184674056": 0.010000000000000002}, "343450000": {"0.3048541614812411": 0.9610000000000006, "0.3349164005046056": 0.03900000000000003}, "343460000": {"0.3048541614812411": 0.9360000000000006, "0.3349164005046056": 0.06200000000000004, "0.3040132194908802": 0.002}, "343470000": {"0.3048541614812411": 0.8620000000000005, "0.3349164005046056": 0.1380000000000001}, "343480000": {"0.3048541614812411": 0.8870000000000006, "0.3349164005046056": 0.11300000000000007}, "343490000": {"0.3048541614812411": 0.9070000000000006, "0.3349164005046056": 0.09300000000000005}, "343500000": {"0.3048541614812411": 0.9220000000000006, "0.3349164005046056": 0.07800000000000004}, "343510000": {"0.3048541614812411": 0.9060000000000006, "0.3349164005046056": 0.09400000000000006}, "343520000": {"0.3048541614812411": 0.9250000000000006, "0.3349164005046056": 0.07500000000000004}, "343530000": {"0.3048541614812411": 0.8420000000000005, "0.3349164005046056": 0.1580000000000001}, "343540000": {"0.3048541614812411": 0.8660000000000005, "0.3349164005046056": 0.1340000000000001}, "343550000": {"0.3048541614812411": 0.8840000000000006, "0.3349164005046056": 0.11600000000000008}, "343560000": {"0.3048541614812411": 0.8580000000000005, "0.3349164005046056": 0.1420000000000001}, "343570000": {"0.3048541614812411": 0.8160000000000005, "0.3349164005046056": 0.18300000000000013, "0.2866269213554301": 0.001}, "343580000": {"0.3048541614812411": 0.8070000000000005, "0.3349164005046056": 0.19300000000000014}, "343590000": {"0.3048541614812411": 0.8560000000000005, "0.3349164005046056": 0.1440000000000001}, "343600000": {"0.3048541614812411": 0.8370000000000005, "0.3349164005046056": 0.16300000000000012}, "343610000": {"0.3048541614812411": 0.7170000000000004, "0.3349164005046056": 0.2830000000000002}, "343620000": {"0.3048541614812411": 0.7800000000000005, "0.3349164005046056": 0.22000000000000014}, "343630000": {"0.3048541614812411": 0.7790000000000005, "0.3349164005046056": 0.22100000000000014}, "343640000": {"0.3048541614812411": 0.7010000000000004, "0.3349164005046056": 0.2990000000000002}, "343650000": {"0.3048541614812411": 0.6900000000000004, "0.3349164005046056": 0.3100000000000002}, "343660000": {"0.3048541614812411": 0.7770000000000005, "0.3349164005046056": 0.22300000000000014}, "343670000": {"0.3048541614812411": 0.8410000000000005, "0.3349164005046056": 0.15900000000000009}, "343680000": {"0.3048541614812411": 0.7560000000000004, "0.3349164005046056": 0.24400000000000016}, "343690000": {"0.3048541614812411": 0.7600000000000005, "0.3349164005046056": 0.24000000000000016}, "343700000": {"0.3048541614812411": 0.8230000000000005, "0.3349164005046056": 0.1760000000000001, "0.34055831782284235": 0.001}, "343710000": {"0.3048541614812411": 0.8330000000000005, "0.3349164005046056": 0.15700000000000008, "0.3070569582289137": 0.010000000000000002}, "343720000": {"0.3048541614812411": 0.7830000000000005, "0.3349164005046056": 0.21700000000000014}, "343730000": {"0.3048541614812411": 0.7600000000000005, "0.3349164005046056": 0.23100000000000015, "0.309530627194488": 0.009000000000000001}, "343740000": {"0.3048541614812411": 0.8280000000000005, "0.3349164005046056": 0.1620000000000001, "0.309530627194488": 0.010000000000000002}, "343750000": {"0.3048541614812411": 0.8550000000000005, "0.3349164005046056": 0.14500000000000007}, "343760000": {"0.3048541614812411": 0.8590000000000005, "0.3349164005046056": 0.14100000000000007}, "343770000": {"0.3048541614812411": 0.9390000000000006, "0.3349164005046056": 0.061}, "343780000": {"0.3048541614812411": 0.9380000000000006, "0.3349164005046056": 0.062}, "343790000": {"0.3048541614812411": 0.9670000000000006, "0.3349164005046056": 0.032999999999999974}, "343800000": {"0.3048541614812411": 0.9590000000000006, "0.3349164005046056": 0.032999999999999974, "0.31545969687201825": 0.008}, "343810000": {"0.3048541614812411": 0.9680000000000006, "0.3349164005046056": 0.03199999999999997}, "343820000": {"0.3048541614812411": 0.9900000000000007, "0.3349164005046056": 0.009999999999999953}, "343830000": {"0.3048541614812411": 0.9910000000000007, "0.3349164005046056": 0.008999999999999952}, "343840000": {"0.3048541614812411": 1.0000000000000007}, "343850000": {"0.3048541614812411": 1.0000000000000007}, "343860000": {"0.3048541614812411": 1.0000000000000007}, "343870000": {"0.3048541614812411": 1.0000000000000007}, "343880000": {"0.3048541614812411": 1.0000000000000007}, "343890000": {"0.3048541614812411": 1.0000000000000007}, "343900000": {"0.3048541614812411": 1.0000000000000007}, "343910000": {"0.3048541614812411": 0.9990000000000007, "0.3045129063927913": 0.001}, "343920000": {"0.3048541614812411": 1.0000000000000007}, "343930000": {"0.3048541614812411": 1.0000000000000007}, "343940000": {"0.3048541614812411": 1.0000000000000007}, "343950000": {"0.3048541614812411": 0.9950000000000007, "0.3119073167498779": 0.005}, "343960000": {"0.3048541614812411": 0.9950000000000007, "0.3024240217982698": 0.005}, "343970000": {"0.3048541614812411": 0.9980000000000007, "0.3024240217982698": 0.002}, "343980000": {"0.3048541614812411": 1.0000000000000007}, "343990000": {"0.3048541614812411": 0.9930000000000007, "0.2964170757403836": 0.007}, "344000000": {"0.3048541614812411": 1.0000000000000007}, "344010000": {"0.3048541614812411": 0.9990000000000007, "0.32573414351268637": 0.001}, "344020000": {"0.3048541614812411": 0.9970000000000007, "0.3368998592330261": 0.003}, "344030000": {"0.3048541614812411": 1.0000000000000007}, "344040000": {"0.3048541614812411": 1.0000000000000007}, "344050000": {"0.3048541614812411": 1.0000000000000007}, "344060000": {"0.3048541614812411": 1.0000000000000007}, "344070000": {"0.3048541614812411": 1.0000000000000007}, "344080000": {"0.3048541614812411": 0.9950000000000007, "0.3144532777183653": 0.005}, "344090000": {"0.3048541614812411": 0.9890000000000007, "0.3144532777183653": 0.011000000000000003}, "344100000": {"0.3048541614812411": 0.9950000000000007, "0.30998766799067873": 0.005}, "344110000": {"0.3048541614812411": 1.0000000000000007}, "344120000": {"0.3048541614812411": 1.0000000000000007}, "344130000": {"0.3048541614812411": 0.9980000000000007, "0.3310411195207825": 0.001, "0.30737624207801467": 0.001}, "344140000": {"0.3048541614812411": 0.9950000000000007, "0.30737624207801467": 0.005}, "344150000": {"0.3048541614812411": 1.0000000000000007}, "344160000": {"0.3048541614812411": 1.0000000000000007}, "344170000": {"0.3048541614812411": 1.0000000000000007}, "344180000": {"0.3048541614812411": 1.0000000000000007}, "344190000": {"0.3048541614812411": 0.9990000000000007, "0.27826202009558265": 0.001}, "344200000": {"0.3048541614812411": 1.0000000000000007}, "344210000": {"0.3048541614812411": 1.0000000000000007}, "344220000": {"0.3048541614812411": 1.0000000000000007}, "344230000": {"0.3048541614812411": 1.0000000000000007}, "344240000": {"0.3048541614812411": 1.0000000000000007}, "344250000": {"0.3048541614812411": 1.0000000000000007}, "344260000": {"0.3048541614812411": 1.0000000000000007}, "344270000": {"0.3048541614812411": 0.9970000000000007, "0.30418070758434945": 0.001, "0.2745474182006467": 0.002}, "344280000": {"0.3048541614812411": 0.9840000000000007, "0.287728520624553": 0.016000000000000007}, "344290000": {"0.3048541614812411": 0.9780000000000006, "0.287728520624553": 0.022000000000000013}, "344300000": {"0.3048541614812411": 0.9660000000000006, "0.287728520624553": 0.03100000000000002, "0.3055760576997276": 0.003}, "344310000": {"0.3048541614812411": 0.9450000000000006, "0.287728520624553": 0.05500000000000004}, "344320000": {"0.3048541614812411": 0.9140000000000006, "0.287728520624553": 0.08600000000000006}, "344330000": {"0.3048541614812411": 0.9210000000000006, "0.287728520624553": 0.07900000000000006}, "344340000": {"0.3048541614812411": 0.8820000000000006, "0.287728520624553": 0.11800000000000008}, "344350000": {"0.3048541614812411": 0.9090000000000006, "0.287728520624553": 0.08400000000000005, "0.27438333348841465": 0.007}, "344360000": {"0.3048541614812411": 0.9080000000000006, "0.287728520624553": 0.08900000000000005, "0.30407187618832693": 0.003}, "344370000": {"0.3048541614812411": 0.8910000000000006, "0.287728520624553": 0.10900000000000007}, "344380000": {"0.3048541614812411": 0.9390000000000006, "0.287728520624553": 0.061000000000000026}, "344390000": {"0.3048541614812411": 0.9130000000000006, "0.287728520624553": 0.08200000000000005, "0.35318073049485016": 0.005}, "344400000": {"0.3048541614812411": 0.8880000000000006, "0.287728520624553": 0.11100000000000007, "0.35318073049485016": 0.001}, "344410000": {"0.3048541614812411": 0.8930000000000006, "0.287728520624553": 0.08500000000000005, "0.35318073049485016": 0.02100000000000001, "0.31891996437797027": 0.001}, "344420000": {"0.3048541614812411": 0.8760000000000006, "0.287728520624553": 0.08500000000000005, "0.35318073049485016": 0.03000000000000002, "0.3071896255433547": 0.005, "0.23894970844033672": 0.004}, "344430000": {"0.3048541614812411": 0.8660000000000005, "0.287728520624553": 0.10900000000000007, "0.35318073049485016": 0.022000000000000013, "0.33430353809438357": 0.003}, "344440000": {"0.3048541614812411": 0.8370000000000005, "0.287728520624553": 0.12000000000000008, "0.35318073049485016": 0.04100000000000003, "0.33430353809438357": 0.002}, "344450000": {"0.3048541614812411": 0.8240000000000005, "0.287728520624553": 0.17600000000000013}, "344460000": {"0.3048541614812411": 0.8200000000000005, "0.287728520624553": 0.18000000000000013}, "344470000": {"0.3048541614812411": 0.7740000000000005, "0.287728520624553": 0.22600000000000015}, "344480000": {"0.3048541614812411": 0.8570000000000005, "0.287728520624553": 0.14300000000000007}, "344490000": {"0.3048541614812411": 0.8760000000000006, "0.287728520624553": 0.12400000000000005}, "344500000": {"0.3048541614812411": 0.8800000000000006, "0.287728520624553": 0.11500000000000005, "0.2912279221656845": 0.005}, "344510000": {"0.3048541614812411": 0.8590000000000005, "0.287728520624553": 0.14100000000000007}, "344520000": {"0.3048541614812411": 0.8300000000000005, "0.287728520624553": 0.1700000000000001}, "344530000": {"0.3048541614812411": 0.8870000000000006, "0.287728520624553": 0.11300000000000004}, "344540000": {"0.3048541614812411": 0.9460000000000006, "0.287728520624553": 0.05399999999999999}, "344550000": {"0.3048541614812411": 0.9480000000000006, "0.287728520624553": 0.05199999999999999}, "344560000": {"0.3048541614812411": 0.9790000000000006, "0.287728520624553": 0.020999999999999963}, "344570000": {"0.3048541614812411": 0.9850000000000007, "0.287728520624553": 0.014999999999999958}, "344580000": {"0.3048541614812411": 0.9910000000000007, "0.287728520624553": 0.008999999999999952}, "344590000": {"0.3048541614812411": 1.0000000000000007}, "344600000": {"0.3048541614812411": 1.0000000000000007}, "344610000": {"0.3048541614812411": 0.9990000000000007, "0.304667344728172": 0.001}, "344620000": {"0.3048541614812411": 1.0000000000000007}, "344630000": {"0.3048541614812411": 0.9970000000000007, "0.28707060752653013": 0.003}, "344640000": {"0.3048541614812411": 1.0000000000000007}, "344650000": {"0.3048541614812411": 0.9940000000000007, "0.3149167104620124": 0.006}, "344660000": {"0.3048541614812411": 1.0000000000000007}, "344670000": {"0.3048541614812411": 1.0000000000000007}, "344680000": {"0.3048541614812411": 1.0000000000000007}, "344690000": {"0.3048541614812411": 0.9980000000000007, "0.33270646620780886": 0.002}, "344700000": {"0.3048541614812411": 1.0000000000000007}, "344710000": {"0.3048541614812411": 0.9990000000000007, "0.30261850249137057": 0.001}, "344720000": {"0.3048541614812411": 1.0000000000000007}, "344730000": {"0.3048541614812411": 1.0000000000000007}, "344740000": {"0.3048541614812411": 1.0000000000000007}, "344750000": {"0.3048541614812411": 1.0000000000000007}, "344760000": {"0.3048541614812411": 1.0000000000000007}, "344770000": {"0.3048541614812411": 1.0000000000000007}, "344780000": {"0.3048541614812411": 0.9990000000000007, "0.3140387590497153": 0.001}, "344790000": {"0.3048541614812411": 1.0000000000000007}, "344800000": {"0.3048541614812411": 0.9750000000000006, "0.33312123864357795": 0.025000000000000015}, "344810000": {"0.3048541614812411": 0.9800000000000006, "0.33312123864357795": 0.02000000000000001}, "344820000": {"0.3048541614812411": 0.9820000000000007, "0.33312123864357795": 0.01800000000000001}, "344830000": {"0.3048541614812411": 0.9540000000000006, "0.33312123864357795": 0.04600000000000003}, "344840000": {"0.3048541614812411": 0.9430000000000006, "0.33312123864357795": 0.05700000000000004}, "344850000": {"0.3048541614812411": 0.9870000000000007, "0.33312123864357795": 0.006999999999999993, "0.2751556625347514": 0.002, "0.2535083848754046": 0.004}, "344860000": {"0.3048541614812411": 0.9970000000000007, "0.2535083848754046": 0.003}, "344870000": {"0.3048541614812411": 0.9980000000000007, "0.29021418566891033": 0.002}, "344880000": {"0.3048541614812411": 0.9960000000000007, "0.31507597375446": 0.004}, "344890000": {"0.3048541614812411": 0.9990000000000007, "0.3014870487962582": 0.001}, "344900000": {"0.3048541614812411": 0.9990000000000007, "0.31329615631449087": 0.001}, "344910000": {"0.3048541614812411": 1.0000000000000007}, "344920000": {"0.3048541614812411": 1.0000000000000007}, "344930000": {"0.3048541614812411": 1.0000000000000007}, "344940000": {"0.3048541614812411": 1.0000000000000007}, "344950000": {"0.3048541614812411": 1.0000000000000007}, "344960000": {"0.3048541614812411": 1.0000000000000007}, "344970000": {"0.3048541614812411": 1.0000000000000007}, "344980000": {"0.3048541614812411": 0.9980000000000007, "0.27663875986187253": 0.002}, "344990000": {"0.3048541614812411": 1.0000000000000007}, "345000000": {"0.3048541614812411": 1.0000000000000007}, "345010000": {"0.3048541614812411": 0.9940000000000007, "0.2997101608289574": 0.006}, "345020000": {"0.3048541614812411": 0.9750000000000006, "0.2997101608289574": 0.025000000000000015}, "345030000": {"0.3048541614812411": 0.9600000000000006, "0.2997101608289574": 0.04000000000000003}, "345040000": {"0.3048541614812411": 0.9010000000000006, "0.2997101608289574": 0.09900000000000007}, "345050000": {"0.3048541614812411": 0.8670000000000005, "0.2997101608289574": 0.1320000000000001, "0.30285542521640013": 0.001}, "345060000": {"0.3048541614812411": 0.8410000000000005, "0.2997101608289574": 0.1580000000000001, "0.29853429275515897": 0.001}, "345070000": {"0.3048541614812411": 0.8780000000000006, "0.2997101608289574": 0.12200000000000008}, "345080000": {"0.3048541614812411": 0.9740000000000006, "0.2997101608289574": 0.025999999999999995}, "345090000": {"0.3048541614812411": 0.9630000000000006, "0.2997101608289574": 0.037000000000000005}, "345100000": {"0.3048541614812411": 0.9430000000000006, "0.2997101608289574": 0.05000000000000002, "0.30790921519270564": 0.007}, "345110000": {"0.3048541614812411": 0.9760000000000006, "0.2997101608289574": 0.023999999999999994}, "345120000": {"0.3048541614812411": 0.9820000000000007, "0.2997101608289574": 0.017999999999999988}, "345130000": {"0.3048541614812411": 0.9990000000000007, "0.32637835585755093": 0.001}, "345140000": {"0.3048541614812411": 1.0000000000000007}, "345150000": {"0.3048541614812411": 1.0000000000000007}, "345160000": {"0.3048541614812411": 1.0000000000000007}, "345170000": {"0.3048541614812411": 1.0000000000000007}, "345180000": {"0.3048541614812411": 1.0000000000000007}, "345190000": {"0.3048541614812411": 1.0000000000000007}, "345200000": {"0.3048541614812411": 1.0000000000000007}, "345210000": {"0.3048541614812411": 1.0000000000000007}, "345220000": {"0.3048541614812411": 1.0000000000000007}, "345230000": {"0.3048541614812411": 1.0000000000000007}, "345240000": {"0.3048541614812411": 1.0000000000000007}, "345250000": {"0.3048541614812411": 1.0000000000000007}, "345260000": {"0.3048541614812411": 1.0000000000000007}, "345270000": {"0.3048541614812411": 1.0000000000000007}, "345280000": {"0.3048541614812411": 1.0000000000000007}, "345290000": {"0.3048541614812411": 1.0000000000000007}, "345300000": {"0.3048541614812411": 0.9990000000000007, "0.28992415876350536": 0.001}, "345310000": {"0.3048541614812411": 0.9780000000000006, "0.28992415876350536": 0.022000000000000013}, "345320000": {"0.3048541614812411": 0.9560000000000006, "0.28992415876350536": 0.04300000000000003, "0.322231578619001": 0.001}, "345330000": {"0.3048541614812411": 0.9970000000000007, "0.28992415876350536": 0.003}, "345340000": {"0.3048541614812411": 0.9990000000000007, "0.32304457457327995": 0.001}, "345350000": {"0.3048541614812411": 1.0000000000000007}, "345360000": {"0.3048541614812411": 1.0000000000000007}, "345370000": {"0.3048541614812411": 1.0000000000000007}, "345380000": {"0.3048541614812411": 1.0000000000000007}, "345390000": {"0.3048541614812411": 1.0000000000000007}, "345400000": {"0.3048541614812411": 1.0000000000000007}, "345410000": {"0.3048541614812411": 1.0000000000000007}, "345420000": {"0.3048541614812411": 0.9990000000000007, "0.2671069714399787": 0.001}, "345430000": {"0.3048541614812411": 1.0000000000000007}, "345440000": {"0.3048541614812411": 0.9830000000000007, "0.30706248759084237": 0.011000000000000003, "0.3363454844432912": 0.006}, "345450000": {"0.3048541614812411": 0.9920000000000007, "0.30706248759084237": 0.008}, "345460000": {"0.3048541614812411": 0.9980000000000007, "0.30706248759084237": 0.002}, "345470000": {"0.3048541614812411": 1.0000000000000007}, "345480000": {"0.3048541614812411": 1.0000000000000007}, "345490000": {"0.3048541614812411": 0.9990000000000007, "0.3016210092158769": 0.001}, "345500000": {"0.3048541614812411": 0.9990000000000007, "0.28348988375018636": 0.001}, "345510000": {"0.3048541614812411": 1.0000000000000007}, "345520000": {"0.3048541614812411": 1.0000000000000007}, "345530000": {"0.3048541614812411": 1.0000000000000007}, "345540000": {"0.3048541614812411": 1.0000000000000007}, "345550000": {"0.3048541614812411": 0.9950000000000007, "0.3205467292681645": 0.002, "0.3178671032268771": 0.003}, "345560000": {"0.3048541614812411": 1.0000000000000007}, "345570000": {"0.3048541614812411": 0.9990000000000007, "0.28595491523595984": 0.001}, "345580000": {"0.3048541614812411": 0.9990000000000007, "0.2684466273485568": 0.001}, "345590000": {"0.3048541614812411": 1.0000000000000007}, "345600000": {"0.3048541614812411": 0.9950000000000007, "0.31397756003478494": 0.005}, "345610000": {"0.3048541614812411": 1.0000000000000007}, "345620000": {"0.3048541614812411": 1.0000000000000007}, "345630000": {"0.3048541614812411": 1.0000000000000007}, "345640000": {"0.3048541614812411": 1.0000000000000007}, "345650000": {"0.3048541614812411": 1.0000000000000007}, "345660000": {"0.3048541614812411": 0.9910000000000007, "0.31382765722325473": 0.009000000000000001}, "345670000": {"0.3048541614812411": 0.9960000000000007, "0.31382765722325473": 0.004}, "345680000": {"0.3048541614812411": 0.9920000000000007, "0.3031650366056768": 0.008}, "345690000": {"0.3048541614812411": 0.9930000000000007, "0.3031650366056768": 0.003, "0.33770565961390575": 0.004}, "345700000": {"0.3048541614812411": 1.0000000000000007}, "345710000": {"0.3048541614812411": 1.0000000000000007}, "345720000": {"0.3048541614812411": 1.0000000000000007}, "345730000": {"0.3048541614812411": 1.0000000000000007}, "345740000": {"0.3048541614812411": 1.0000000000000007}, "345750000": {"0.3048541614812411": 1.0000000000000007}, "345760000": {"0.3048541614812411": 1.0000000000000007}, "345770000": {"0.3048541614812411": 0.9970000000000007, "0.3027529160277029": 0.003}, "345780000": {"0.3048541614812411": 1.0000000000000007}, "345790000": {"0.3048541614812411": 1.0000000000000007}, "345800000": {"0.3048541614812411": 1.0000000000000007}, "345810000": {"0.3048541614812411": 1.0000000000000007}, "345820000": {"0.3048541614812411": 1.0000000000000007}, "345830000": {"0.3048541614812411": 0.9910000000000007, "0.3054450002382505": 0.009000000000000001}, "345840000": {"0.3048541614812411": 0.9980000000000007, "0.30903911782916826": 0.001, "0.29561945284113156": 0.001}, "345850000": {"0.3048541614812411": 1.0000000000000007}, "345860000": {"0.3048541614812411": 1.0000000000000007}, "345870000": {"0.3048541614812411": 1.0000000000000007}, "345880000": {"0.3048541614812411": 1.0000000000000007}, "345890000": {"0.3048541614812411": 0.9990000000000007, "0.2923256783918261": 0.001}, "345900000": {"0.3048541614812411": 1.0000000000000007}, "345910000": {"0.3048541614812411": 1.0000000000000007}, "345920000": {"0.3048541614812411": 1.0000000000000007}, "345930000": {"0.3048541614812411": 1.0000000000000007}, "345940000": {"0.3048541614812411": 1.0000000000000007}, "345950000": {"0.3048541614812411": 0.9950000000000007, "0.31594970933950967": 0.005}, "345960000": {"0.3048541614812411": 0.9940000000000007, "0.31594970933950967": 0.006}, "345970000": {"0.3048541614812411": 1.0000000000000007}, "345980000": {"0.3048541614812411": 1.0000000000000007}, "345990000": {"0.3048541614812411": 1.0000000000000007}, "346000000": {"0.3048541614812411": 0.9960000000000007, "0.3104139397811131": 0.004}, "346010000": {"0.3048541614812411": 1.0000000000000007}, "346020000": {"0.3048541614812411": 1.0000000000000007}, "346030000": {"0.3048541614812411": 1.0000000000000007}, "346040000": {"0.3048541614812411": 1.0000000000000007}, "346050000": {"0.3048541614812411": 1.0000000000000007}, "346060000": {"0.3048541614812411": 1.0000000000000007}, "346070000": {"0.3048541614812411": 1.0000000000000007}, "346080000": {"0.3048541614812411": 1.0000000000000007}, "346090000": {"0.3048541614812411": 1.0000000000000007}, "346100000": {"0.3048541614812411": 1.0000000000000007}, "346110000": {"0.3048541614812411": 1.0000000000000007}, "346120000": {"0.3048541614812411": 1.0000000000000007}, "346130000": {"0.3048541614812411": 1.0000000000000007}, "346140000": {"0.3048541614812411": 0.9970000000000007, "0.3101131889673478": 0.002, "0.31808670416202217": 0.001}, "346150000": {"0.3048541614812411": 1.0000000000000007}, "346160000": {"0.3048541614812411": 1.0000000000000007}, "346170000": {"0.3048541614812411": 1.0000000000000007}, "346180000": {"0.3048541614812411": 1.0000000000000007}, "346190000": {"0.3048541614812411": 1.0000000000000007}, "346200000": {"0.3048541614812411": 1.0000000000000007}, "346210000": {"0.3048541614812411": 0.9990000000000007, "0.27675056443344204": 0.001}, "346220000": {"0.3048541614812411": 1.0000000000000007}, "346230000": {"0.3048541614812411": 1.0000000000000007}, "346240000": {"0.3048541614812411": 0.9990000000000007, "0.2659965049853059": 0.001}, "346250000": {"0.3048541614812411": 1.0000000000000007}, "346260000": {"0.3048541614812411": 1.0000000000000007}, "346270000": {"0.3048541614812411": 0.9970000000000007, "0.34377119061296585": 0.001, "0.3053720582070229": 0.002}, "346280000": {"0.3048541614812411": 0.9910000000000007, "0.32634363303096603": 0.009000000000000001}, "346290000": {"0.3048541614812411": 1.0000000000000007}, "346300000": {"0.3048541614812411": 1.0000000000000007}, "346310000": {"0.3048541614812411": 1.0000000000000007}, "346320000": {"0.3048541614812411": 1.0000000000000007}, "346330000": {"0.3048541614812411": 1.0000000000000007}, "346340000": {"0.3048541614812411": 1.0000000000000007}, "346350000": {"0.3048541614812411": 1.0000000000000007}, "346360000": {"0.3048541614812411": 1.0000000000000007}, "346370000": {"0.3048541614812411": 0.9990000000000007, "0.28694671175548475": 0.001}, "346380000": {"0.3048541614812411": 0.9770000000000006, "0.28694671175548475": 0.001, "0.30816384093752147": 0.022000000000000013}, "346390000": {"0.3048541614812411": 1.0000000000000007}, "346400000": {"0.3048541614812411": 0.9960000000000007, "0.3079143718454064": 0.004}, "346410000": {"0.3048541614812411": 1.0000000000000007}, "346420000": {"0.3048541614812411": 1.0000000000000007}, "346430000": {"0.3048541614812411": 1.0000000000000007}, "346440000": {"0.3048541614812411": 1.0000000000000007}, "346450000": {"0.3048541614812411": 1.0000000000000007}, "346460000": {"0.3048541614812411": 1.0000000000000007}, "346470000": {"0.3048541614812411": 1.0000000000000007}, "346480000": {"0.3048541614812411": 0.9990000000000007, "0.29084350729548936": 0.001}, "346490000": {"0.3048541614812411": 1.0000000000000007}, "346500000": {"0.3048541614812411": 0.9960000000000007, "0.3387680416472736": 0.004}, "346510000": {"0.3048541614812411": 0.9980000000000007, "0.2816375052646248": 0.002}, "346520000": {"0.3048541614812411": 1.0000000000000007}, "346530000": {"0.3048541614812411": 1.0000000000000007}, "346540000": {"0.3048541614812411": 1.0000000000000007}, "346550000": {"0.3048541614812411": 1.0000000000000007}, "346560000": {"0.3048541614812411": 1.0000000000000007}, "346570000": {"0.3048541614812411": 0.9990000000000007, "0.31370892422962465": 0.001}, "346580000": {"0.3048541614812411": 0.9940000000000007, "0.2776571468987037": 0.006}, "346590000": {"0.3048541614812411": 0.9620000000000006, "0.2776571468987037": 0.03800000000000003}, "346600000": {"0.3048541614812411": 0.9770000000000006, "0.2776571468987037": 0.022000000000000006, "0.279924601570751": 0.001}, "346610000": {"0.3048541614812411": 0.9850000000000007, "0.2776571468987037": 0.010999999999999996, "0.28358511521834673": 0.004}, "346620000": {"0.3048541614812411": 0.9880000000000007, "0.2776571468987037": 0.011999999999999997}, "346630000": {"0.3048541614812411": 0.9870000000000007, "0.2776571468987037": 0.012999999999999998}, "346640000": {"0.3048541614812411": 0.9940000000000007, "0.2776571468987037": 0.005999999999999993}, "346650000": {"0.3048541614812411": 1.0000000000000007}, "346660000": {"0.3048541614812411": 1.0000000000000007}, "346670000": {"0.3048541614812411": 1.0000000000000007}, "346680000": {"0.3048541614812411": 1.0000000000000007}, "346690000": {"0.3048541614812411": 1.0000000000000007}, "346700000": {"0.3048541614812411": 1.0000000000000007}, "346710000": {"0.3048541614812411": 1.0000000000000007}, "346720000": {"0.3048541614812411": 1.0000000000000007}, "346730000": {"0.3048541614812411": 1.0000000000000007}, "346740000": {"0.3048541614812411": 1.0000000000000007}, "346750000": {"0.3048541614812411": 1.0000000000000007}, "346760000": {"0.3048541614812411": 1.0000000000000007}, "346770000": {"0.3048541614812411": 1.0000000000000007}, "346780000": {"0.3048541614812411": 0.9920000000000007, "0.2935024548521518": 0.008}, "346790000": {"0.3048541614812411": 0.9950000000000007, "0.2935024548521518": 0.003, "0.30263828830125694": 0.002}, "346800000": {"0.3048541614812411": 1.0000000000000007}, "346810000": {"0.3048541614812411": 0.9860000000000007, "0.3358562763090852": 0.012000000000000004, "0.30319791612438546": 0.002}, "346820000": {"0.3048541614812411": 0.9720000000000006, "0.3358562763090852": 0.028000000000000018}, "346830000": {"0.3048541614812411": 0.9540000000000006, "0.3358562763090852": 0.04600000000000003}, "346840000": {"0.3048541614812411": 0.9350000000000006, "0.3358562763090852": 0.06500000000000004}, "346850000": {"0.3048541614812411": 0.9400000000000006, "0.3358562763090852": 0.06000000000000004}, "346860000": {"0.3048541614812411": 0.9290000000000006, "0.3358562763090852": 0.06400000000000004, "0.3169772855522303": 0.007}, "346870000": {"0.3048541614812411": 0.9620000000000006, "0.3358562763090852": 0.030000000000000013, "0.3140037741300119": 0.008}, "346880000": {"0.3048541614812411": 0.9440000000000006, "0.3358562763090852": 0.02800000000000001, "0.3140037741300119": 0.028000000000000018}, "346890000": {"0.3048541614812411": 0.9100000000000006, "0.3358562763090852": 0.09000000000000007}, "346900000": {"0.3048541614812411": 0.9200000000000006, "0.3358562763090852": 0.07600000000000005, "0.2905791416848094": 0.004}, "346910000": {"0.3048541614812411": 0.9390000000000006, "0.3358562763090852": 0.06100000000000004}, "346920000": {"0.3048541614812411": 0.9150000000000006, "0.3358562763090852": 0.08500000000000006}, "346930000": {"0.3048541614812411": 0.9490000000000006, "0.3358562763090852": 0.05100000000000003}, "346940000": {"0.3048541614812411": 0.9080000000000006, "0.3358562763090852": 0.09200000000000007}, "346950000": {"0.3048541614812411": 0.8960000000000006, "0.3358562763090852": 0.10300000000000006, "0.3267199637205513": 0.001}, "346960000": {"0.3048541614812411": 0.9460000000000006, "0.3358562763090852": 0.05400000000000002}, "346970000": {"0.3048541614812411": 0.9750000000000006, "0.3358562763090852": 0.024999999999999994}, "346980000": {"0.3048541614812411": 0.9940000000000007, "0.3358562763090852": 0.005999999999999979}, "346990000": {"0.3048541614812411": 1.0000000000000007}, "347000000": {"0.3048541614812411": 1.0000000000000007}, "347010000": {"0.3048541614812411": 1.0000000000000007}, "347020000": {"0.3048541614812411": 0.9950000000000007, "0.29928547536077826": 0.005}, "347030000": {"0.3048541614812411": 1.0000000000000007}, "347040000": {"0.3048541614812411": 0.9970000000000007, "0.27759203352250605": 0.003}, "347050000": {"0.3048541614812411": 0.9970000000000007, "0.28612886304072355": 0.003}, "347060000": {"0.3048541614812411": 0.9690000000000006, "0.31209180085446175": 0.03100000000000002}, "347070000": {"0.3048541614812411": 0.9980000000000007, "0.31209180085446175": 0.002}, "347080000": {"0.3048541614812411": 0.9970000000000007, "0.3290833023654242": 0.003}, "347090000": {"0.3048541614812411": 1.0000000000000007}, "347100000": {"0.3048541614812411": 1.0000000000000007}, "347110000": {"0.3048541614812411": 1.0000000000000007}, "347120000": {"0.3048541614812411": 1.0000000000000007}, "347130000": {"0.3048541614812411": 1.0000000000000007}, "347140000": {"0.3048541614812411": 1.0000000000000007}, "347150000": {"0.3048541614812411": 1.0000000000000007}, "347160000": {"0.3048541614812411": 0.9990000000000007, "0.251143333541216": 0.001}, "347170000": {"0.3048541614812411": 1.0000000000000007}, "347180000": {"0.3048541614812411": 1.0000000000000007}, "347190000": {"0.3048541614812411": 1.0000000000000007}, "347200000": {"0.3048541614812411": 1.0000000000000007}, "347210000": {"0.3048541614812411": 0.9860000000000007, "0.28855782226516474": 0.014000000000000005}, "347220000": {"0.3048541614812411": 0.9850000000000007, "0.28855782226516474": 0.015000000000000006}, "347230000": {"0.3048541614812411": 1.0000000000000007}, "347240000": {"0.3048541614812411": 1.0000000000000007}, "347250000": {"0.3048541614812411": 1.0000000000000007}, "347260000": {"0.3048541614812411": 1.0000000000000007}, "347270000": {"0.3048541614812411": 0.9990000000000007, "0.29627813318111357": 0.001}, "347280000": {"0.3048541614812411": 1.0000000000000007}, "347290000": {"0.3048541614812411": 1.0000000000000007}, "347300000": {"0.3048541614812411": 1.0000000000000007}, "347310000": {"0.3048541614812411": 1.0000000000000007}, "347320000": {"0.3048541614812411": 1.0000000000000007}, "347330000": {"0.3048541614812411": 0.9980000000000007, "0.27317800867590963": 0.002}, "347340000": {"0.3048541614812411": 1.0000000000000007}, "347350000": {"0.3048541614812411": 1.0000000000000007}, "347360000": {"0.3048541614812411": 1.0000000000000007}, "347370000": {"0.3048541614812411": 0.9990000000000007, "0.33181816688648497": 0.001}, "347380000": {"0.3048541614812411": 1.0000000000000007}, "347390000": {"0.3048541614812411": 1.0000000000000007}, "347400000": {"0.3048541614812411": 0.9980000000000007, "0.29555834809952736": 0.002}, "347410000": {"0.3048541614812411": 0.9990000000000007, "0.3001716363742369": 0.001}, "347420000": {"0.3048541614812411": 1.0000000000000007}, "347430000": {"0.3048541614812411": 1.0000000000000007}, "347440000": {"0.3048541614812411": 1.0000000000000007}, "347450000": {"0.3048541614812411": 0.9990000000000007, "0.2744080475883239": 0.001}, "347460000": {"0.3048541614812411": 1.0000000000000007}, "347470000": {"0.3048541614812411": 1.0000000000000007}, "347480000": {"0.3048541614812411": 0.9980000000000007, "0.2994533562110144": 0.002}, "347490000": {"0.3048541614812411": 1.0000000000000007}, "347500000": {"0.3048541614812411": 1.0000000000000007}, "347510000": {"0.3048541614812411": 0.9990000000000007, "0.31326055233353356": 0.001}, "347520000": {"0.3048541614812411": 0.9980000000000007, "0.2734473637736159": 0.002}, "347530000": {"0.3048541614812411": 1.0000000000000007}, "347540000": {"0.3048541614812411": 1.0000000000000007}, "347550000": {"0.3048541614812411": 1.0000000000000007}, "347560000": {"0.3048541614812411": 1.0000000000000007}, "347570000": {"0.3048541614812411": 1.0000000000000007}, "347580000": {"0.3048541614812411": 1.0000000000000007}, "347590000": {"0.3048541614812411": 1.0000000000000007}, "347600000": {"0.3048541614812411": 1.0000000000000007}, "347610000": {"0.3048541614812411": 1.0000000000000007}, "347620000": {"0.3048541614812411": 1.0000000000000007}, "347630000": {"0.3048541614812411": 1.0000000000000007}, "347640000": {"0.3048541614812411": 1.0000000000000007}, "347650000": {"0.3048541614812411": 1.0000000000000007}, "347660000": {"0.3048541614812411": 1.0000000000000007}, "347670000": {"0.3048541614812411": 1.0000000000000007}, "347680000": {"0.3048541614812411": 1.0000000000000007}, "347690000": {"0.3048541614812411": 0.9840000000000007, "0.26942333642216887": 0.009000000000000001, "0.3055441036102593": 0.007}, "347700000": {"0.3048541614812411": 0.9380000000000006, "0.26942333642216887": 0.048000000000000036, "0.3055441036102593": 0.014000000000000005}, "347710000": {"0.3048541614812411": 0.9430000000000006, "0.26942333642216887": 0.03100000000000002, "0.3055441036102593": 0.026000000000000016}, "347720000": {"0.3048541614812411": 0.9250000000000006, "0.26942333642216887": 0.046000000000000034, "0.3055441036102593": 0.026000000000000016, "0.29729051720180805": 0.003}, "347730000": {"0.3048541614812411": 0.9080000000000006, "0.26942333642216887": 0.05800000000000004, "0.3055441036102593": 0.026000000000000016, "0.29729051720180805": 0.002, "0.2748436626783552": 0.006}, "347740000": {"0.3048541614812411": 0.9380000000000006, "0.26942333642216887": 0.032000000000000015, "0.3055441036102593": 0.027000000000000017, "0.2748436626783552": 0.002, "0.2856162894523757": 0.001}, "347750000": {"0.3048541614812411": 0.9800000000000006, "0.26942333642216887": 0.018000000000000002, "0.3055441036102593": 0.002}, "347760000": {"0.3048541614812411": 0.9700000000000006, "0.26942333642216887": 0.030000000000000013}, "347770000": {"0.3048541614812411": 0.9600000000000006, "0.26942333642216887": 0.04000000000000002}, "347780000": {"0.3048541614812411": 0.9450000000000006, "0.26942333642216887": 0.05200000000000003, "0.31138022358111733": 0.003}, "347790000": {"0.3048541614812411": 0.9230000000000006, "0.26942333642216887": 0.07200000000000005, "0.31138022358111733": 0.005}, "347800000": {"0.3048541614812411": 0.9530000000000006, "0.26942333642216887": 0.04200000000000002, "0.343448995644813": 0.001, "0.32547604587924905": 0.004}, "347810000": {"0.3048541614812411": 0.9660000000000006, "0.26942333642216887": 0.033000000000000015, "0.32460877419635104": 0.001}, "347820000": {"0.3048541614812411": 0.9460000000000006, "0.26942333642216887": 0.029000000000000012, "0.32460877419635104": 0.010000000000000002, "0.3303972899437607": 0.015000000000000006}, "347830000": {"0.3048541614812411": 0.9850000000000007, "0.3303972899437607": 0.015000000000000006}, "347840000": {"0.3048541614812411": 0.9850000000000007, "0.3303972899437607": 0.012000000000000004, "0.2679221696377894": 0.003}, "347850000": {"0.3048541614812411": 0.9730000000000006, "0.3303972899437607": 0.025000000000000015, "0.2679221696377894": 0.002}, "347860000": {"0.3048541614812411": 0.9760000000000006, "0.3303972899437607": 0.024000000000000007}, "347870000": {"0.3048541614812411": 0.9460000000000006, "0.3303972899437607": 0.054000000000000034}, "347880000": {"0.3048541614812411": 0.9390000000000006, "0.3303972899437607": 0.05900000000000004, "0.3195030262977044": 0.002}, "347890000": {"0.3048541614812411": 0.9750000000000006, "0.3303972899437607": 0.02500000000000001}, "347900000": {"0.3048541614812411": 0.9910000000000007, "0.3303972899437607": 0.007999999999999993, "0.2826394041848782": 0.001}, "347910000": {"0.3048541614812411": 1.0000000000000007}, "347920000": {"0.3048541614812411": 1.0000000000000007}, "347930000": {"0.3048541614812411": 1.0000000000000007}, "347940000": {"0.3048541614812411": 1.0000000000000007}, "347950000": {"0.3048541614812411": 1.0000000000000007}, "347960000": {"0.3048541614812411": 1.0000000000000007}, "347970000": {"0.3048541614812411": 1.0000000000000007}, "347980000": {"0.3048541614812411": 1.0000000000000007}, "347990000": {"0.3048541614812411": 1.0000000000000007}, "348000000": {"0.3048541614812411": 1.0000000000000007}, "348010000": {"0.3048541614812411": 0.9990000000000007, "0.29965043912114475": 0.001}, "348020000": {"0.3048541614812411": 1.0000000000000007}, "348030000": {"0.3048541614812411": 0.9950000000000007, "0.2914762695488863": 0.001, "0.2791588996770618": 0.004}, "348040000": {"0.3048541614812411": 0.9990000000000007, "0.2938785270947286": 0.001}, "348050000": {"0.3048541614812411": 1.0000000000000007}, "348060000": {"0.3048541614812411": 1.0000000000000007}, "348070000": {"0.3048541614812411": 0.9990000000000007, "0.32716772722552157": 0.001}, "348080000": {"0.3048541614812411": 1.0000000000000007}, "348090000": {"0.3048541614812411": 1.0000000000000007}, "348100000": {"0.3048541614812411": 1.0000000000000007}, "348110000": {"0.3048541614812411": 1.0000000000000007}, "348120000": {"0.3048541614812411": 1.0000000000000007}, "348130000": {"0.3048541614812411": 1.0000000000000007}, "348140000": {"0.3048541614812411": 0.9940000000000007, "0.28196463562897234": 0.006}, "348150000": {"0.3048541614812411": 0.9990000000000007, "0.31351378274514785": 0.001}, "348160000": {"0.3048541614812411": 0.9710000000000006, "0.31351378274514785": 0.02900000000000002}, "348170000": {"0.3048541614812411": 0.9820000000000007, "0.31351378274514785": 0.01800000000000001}, "348180000": {"0.3048541614812411": 0.9440000000000006, "0.31351378274514785": 0.05200000000000004, "0.3024173633954997": 0.004}, "348190000": {"0.3048541614812411": 0.9430000000000006, "0.31351378274514785": 0.034000000000000016, "0.3024173633954997": 0.02000000000000001, "0.30092956883283617": 0.003}, "348200000": {"0.3048541614812411": 0.9540000000000006, "0.31351378274514785": 0.031000000000000014, "0.3024173633954997": 0.015000000000000006}, "348210000": {"0.3048541614812411": 0.9860000000000007, "0.31351378274514785": 0.012999999999999998, "0.3024173633954997": 0.001}, "348220000": {"0.3048541614812411": 1.0000000000000007}, "348230000": {"0.3048541614812411": 1.0000000000000007}, "348240000": {"0.3048541614812411": 1.0000000000000007}, "348250000": {"0.3048541614812411": 1.0000000000000007}, "348260000": {"0.3048541614812411": 1.0000000000000007}, "348270000": {"0.3048541614812411": 1.0000000000000007}, "348280000": {"0.3048541614812411": 1.0000000000000007}, "348290000": {"0.3048541614812411": 1.0000000000000007}, "348300000": {"0.3048541614812411": 1.0000000000000007}, "348310000": {"0.3048541614812411": 1.0000000000000007}, "348320000": {"0.3048541614812411": 1.0000000000000007}, "348330000": {"0.3048541614812411": 1.0000000000000007}, "348340000": {"0.3048541614812411": 1.0000000000000007}, "348350000": {"0.3048541614812411": 1.0000000000000007}, "348360000": {"0.3048541614812411": 1.0000000000000007}, "348370000": {"0.3048541614812411": 0.9740000000000006, "0.3318545729429822": 0.026000000000000016}, "348380000": {"0.3048541614812411": 0.9450000000000006, "0.3318545729429822": 0.05500000000000004}, "348390000": {"0.3048541614812411": 0.9010000000000006, "0.3318545729429822": 0.09900000000000007}, "348400000": {"0.3048541614812411": 0.9180000000000006, "0.3318545729429822": 0.08200000000000005}, "348410000": {"0.3048541614812411": 0.8940000000000006, "0.3318545729429822": 0.10600000000000007}, "348420000": {"0.3048541614812411": 0.8590000000000005, "0.3318545729429822": 0.1410000000000001}, "348430000": {"0.3048541614812411": 0.7960000000000005, "0.3318545729429822": 0.20400000000000015}, "348440000": {"0.3048541614812411": 0.7440000000000004, "0.3318545729429822": 0.25600000000000017}, "348450000": {"0.3048541614812411": 0.7220000000000004, "0.3318545729429822": 0.2780000000000002}, "348460000": {"0.3048541614812411": 0.7380000000000004, "0.3318545729429822": 0.2620000000000002}, "348470000": {"0.3048541614812411": 0.7940000000000005, "0.3318545729429822": 0.20600000000000013}, "348480000": {"0.3048541614812411": 0.7840000000000005, "0.3318545729429822": 0.21600000000000014}, "348490000": {"0.3048541614812411": 0.7870000000000005, "0.3318545729429822": 0.21300000000000013}, "348500000": {"0.3048541614812411": 0.8560000000000005, "0.3318545729429822": 0.14400000000000007}, "348510000": {"0.3048541614812411": 0.8140000000000005, "0.3318545729429822": 0.1860000000000001}, "348520000": {"0.3048541614812411": 0.7680000000000005, "0.3318545729429822": 0.22500000000000014, "0.29199500769647974": 0.004, "0.3370259239588927": 0.003}, "348530000": {"0.3048541614812411": 0.8050000000000005, "0.3318545729429822": 0.19500000000000012}, "348540000": {"0.3048541614812411": 0.7510000000000004, "0.3318545729429822": 0.24700000000000016, "0.3226457469623234": 0.002}, "348550000": {"0.3048541614812411": 0.7750000000000005, "0.3318545729429822": 0.22500000000000014}, "348560000": {"0.3048541614812411": 0.8070000000000005, "0.3318545729429822": 0.19300000000000012}, "348570000": {"0.3048541614812411": 0.7430000000000004, "0.3318545729429822": 0.2570000000000002}, "348580000": {"0.3048541614812411": 0.9120000000000006, "0.3318545729429822": 0.08800000000000002}, "348590000": {"0.3048541614812411": 0.9230000000000006, "0.3318545729429822": 0.07700000000000001}, "348600000": {"0.3048541614812411": 0.8800000000000006, "0.3318545729429822": 0.12000000000000005}, "348610000": {"0.3048541614812411": 0.8940000000000006, "0.3318545729429822": 0.10600000000000004}, "348620000": {"0.3048541614812411": 0.9100000000000006, "0.3318545729429822": 0.09000000000000002}, "348630000": {"0.3048541614812411": 0.8810000000000006, "0.3318545729429822": 0.11900000000000005}, "348640000": {"0.3048541614812411": 0.8220000000000005, "0.3318545729429822": 0.1780000000000001}, "348650000": {"0.3048541614812411": 0.7630000000000005, "0.3318545729429822": 0.23700000000000015}, "348660000": {"0.3048541614812411": 0.6700000000000004, "0.3318545729429822": 0.33000000000000024}, "348670000": {"0.3048541614812411": 0.5980000000000003, "0.3318545729429822": 0.3880000000000003, "0.27475125737870265": 0.014000000000000005}, "348680000": {"0.3048541614812411": 0.7160000000000004, "0.3318545729429822": 0.2790000000000002, "0.27475125737870265": 0.005}, "348690000": {"0.3048541614812411": 0.7840000000000005, "0.3318545729429822": 0.21600000000000014}, "348700000": {"0.3048541614812411": 0.7580000000000005, "0.3318545729429822": 0.24200000000000016}, "348710000": {"0.3048541614812411": 0.7960000000000005, "0.3318545729429822": 0.20400000000000013}, "348720000": {"0.3048541614812411": 0.8340000000000005, "0.3318545729429822": 0.1660000000000001}, "348730000": {"0.3048541614812411": 0.7980000000000005, "0.3318545729429822": 0.20200000000000012}, "348740000": {"0.3048541614812411": 0.7740000000000005, "0.3318545729429822": 0.22600000000000015}, "348750000": {"0.3048541614812411": 0.6940000000000004, "0.3318545729429822": 0.2980000000000002, "0.279692529239878": 0.008}, "348760000": {"0.3048541614812411": 0.6510000000000004, "0.3318545729429822": 0.34900000000000025}, "348770000": {"0.3048541614812411": 0.6520000000000004, "0.3318545729429822": 0.34800000000000025}, "348780000": {"0.3048541614812411": 0.6910000000000004, "0.3318545729429822": 0.3090000000000002}, "348790000": {"0.3048541614812411": 0.7360000000000004, "0.3318545729429822": 0.2640000000000002}, "348800000": {"0.3048541614812411": 0.7630000000000005, "0.3318545729429822": 0.23700000000000015}, "348810000": {"0.3048541614812411": 0.7760000000000005, "0.3318545729429822": 0.22400000000000014}, "348820000": {"0.3048541614812411": 0.8410000000000005, "0.3318545729429822": 0.15800000000000008, "0.3476686312278063": 0.001}, "348830000": {"0.3048541614812411": 0.9000000000000006, "0.3318545729429822": 0.10000000000000003}, "348840000": {"0.3048541614812411": 0.9500000000000006, "0.3318545729429822": 0.04999999999999999}, "348850000": {"0.3048541614812411": 0.9610000000000006, "0.3318545729429822": 0.03899999999999998}, "348860000": {"0.3048541614812411": 0.9460000000000006, "0.3318545729429822": 0.05299999999999999, "0.30370426775447573": 0.001}, "348870000": {"0.3048541614812411": 0.9730000000000006, "0.3318545729429822": 0.021999999999999964, "0.3068648033023118": 0.005}, "348880000": {"0.3048541614812411": 0.9580000000000006, "0.3318545729429822": 0.04199999999999998}, "348890000": {"0.3048541614812411": 0.9040000000000006, "0.3318545729429822": 0.09300000000000003, "0.26622635478824913": 0.003}, "348900000": {"0.3048541614812411": 0.8930000000000006, "0.3318545729429822": 0.08000000000000002, "0.26622635478824913": 0.027000000000000017}, "348910000": {"0.3048541614812411": 0.8990000000000006, "0.3318545729429822": 0.07900000000000001, "0.26622635478824913": 0.022000000000000013}, "348920000": {"0.3048541614812411": 0.9350000000000006, "0.3318545729429822": 0.04799999999999999, "0.26622635478824913": 0.017000000000000008}, "348930000": {"0.3048541614812411": 0.9620000000000006, "0.3318545729429822": 0.01599999999999996, "0.26622635478824913": 0.022000000000000013}, "348940000": {"0.3048541614812411": 0.9800000000000006, "0.3318545729429822": 0.0039999999999999515, "0.26622635478824913": 0.016000000000000007}, "348950000": {"0.3048541614812411": 0.9820000000000007, "0.3318545729429822": 0.014999999999999958, "0.26622635478824913": 0.003}, "348960000": {"0.3048541614812411": 0.9920000000000007, "0.3318545729429822": 0.0059999999999999516, "0.26622635478824913": 0.002}, "348970000": {"0.3048541614812411": 1.0000000000000007}, "348980000": {"0.3048541614812411": 1.0000000000000007}, "348990000": {"0.3048541614812411": 1.0000000000000007}, "349000000": {"0.3048541614812411": 1.0000000000000007}, "349010000": {"0.3048541614812411": 1.0000000000000007}, "349020000": {"0.3048541614812411": 1.0000000000000007}, "349030000": {"0.3048541614812411": 1.0000000000000007}, "349040000": {"0.3048541614812411": 0.9990000000000007, "0.2817230561276594": 0.001}, "349050000": {"0.3048541614812411": 0.9970000000000007, "0.2817230561276594": 0.003}, "349060000": {"0.3048541614812411": 0.9950000000000007, "0.35404846239759086": 0.005}, "349070000": {"0.3048541614812411": 1.0000000000000007}, "349080000": {"0.3048541614812411": 1.0000000000000007}, "349090000": {"0.3048541614812411": 1.0000000000000007}, "349100000": {"0.3048541614812411": 1.0000000000000007}, "349110000": {"0.3048541614812411": 1.0000000000000007}, "349120000": {"0.3048541614812411": 1.0000000000000007}, "349130000": {"0.3048541614812411": 1.0000000000000007}, "349140000": {"0.3048541614812411": 1.0000000000000007}, "349150000": {"0.3048541614812411": 1.0000000000000007}, "349160000": {"0.3048541614812411": 0.9980000000000007, "0.2850095769840682": 0.001, "0.29831615267178013": 0.001}, "349170000": {"0.3048541614812411": 1.0000000000000007}, "349180000": {"0.3048541614812411": 1.0000000000000007}, "349190000": {"0.3048541614812411": 0.9960000000000007, "0.2514502410574556": 0.004}, "349200000": {"0.3048541614812411": 0.9920000000000007, "0.2514502410574556": 0.008}, "349210000": {"0.3048541614812411": 1.0000000000000007}, "349220000": {"0.3048541614812411": 1.0000000000000007}, "349230000": {"0.3048541614812411": 0.9970000000000007, "0.3130293856185586": 0.003}, "349240000": {"0.3048541614812411": 1.0000000000000007}, "349250000": {"0.3048541614812411": 0.9810000000000006, "0.2754559707123542": 0.012000000000000004, "0.31878165843745876": 0.007}, "349260000": {"0.3048541614812411": 0.9780000000000006, "0.2754559707123542": 0.016000000000000007, "0.31878165843745876": 0.006}, "349270000": {"0.3048541614812411": 0.9990000000000007, "0.3253209284482117": 0.001}, "349280000": {"0.3048541614812411": 0.9910000000000007, "0.3253209284482117": 0.009000000000000001}, "349290000": {"0.3048541614812411": 0.9820000000000007, "0.3253209284482117": 0.01800000000000001}, "349300000": {"0.3048541614812411": 0.9390000000000006, "0.3253209284482117": 0.03200000000000002, "0.27988217264155846": 0.009000000000000001, "0.3093022118246188": 0.02000000000000001}, "349310000": {"0.3048541614812411": 0.9530000000000006, "0.3253209284482117": 0.047000000000000035}, "349320000": {"0.3048541614812411": 0.9840000000000007, "0.3253209284482117": 0.016000000000000007}, "349330000": {"0.3048541614812411": 0.9970000000000007, "0.3253209284482117": 0.003}, "349340000": {"0.3048541614812411": 0.9990000000000007, "0.3422279132787377": 0.001}, "349350000": {"0.3048541614812411": 1.0000000000000007}, "349360000": {"0.3048541614812411": 1.0000000000000007}, "349370000": {"0.3048541614812411": 1.0000000000000007}, "349380000": {"0.3048541614812411": 1.0000000000000007}, "349390000": {"0.3048541614812411": 0.9940000000000007, "0.30916044045595525": 0.006}, "349400000": {"0.3048541614812411": 1.0000000000000007}, "349410000": {"0.3048541614812411": 0.9880000000000007, "0.3149766399907221": 0.012000000000000004}, "349420000": {"0.3048541614812411": 0.9940000000000007, "0.3149766399907221": 0.001, "0.27321980688953873": 0.005}, "349430000": {"0.3048541614812411": 0.9900000000000007, "0.3149766399907221": 0.010000000000000002}, "349440000": {"0.3048541614812411": 1.0000000000000007}, "349450000": {"0.3048541614812411": 1.0000000000000007}, "349460000": {"0.3048541614812411": 1.0000000000000007}, "349470000": {"0.3048541614812411": 1.0000000000000007}, "349480000": {"0.3048541614812411": 1.0000000000000007}, "349490000": {"0.3048541614812411": 1.0000000000000007}, "349500000": {"0.3048541614812411": 1.0000000000000007}, "349510000": {"0.3048541614812411": 0.9990000000000007, "0.35288857106722765": 0.001}, "349520000": {"0.3048541614812411": 0.9900000000000007, "0.35288857106722765": 0.010000000000000002}, "349530000": {"0.3048541614812411": 1.0000000000000007}, "349540000": {"0.3048541614812411": 1.0000000000000007}, "349550000": {"0.3048541614812411": 0.9990000000000007, "0.27099443421451175": 0.001}, "349560000": {"0.3048541614812411": 0.9910000000000007, "0.27099443421451175": 0.009000000000000001}, "349570000": {"0.3048541614812411": 0.9980000000000007, "0.27326532073213594": 0.002}, "349580000": {"0.3048541614812411": 1.0000000000000007}, "349590000": {"0.3048541614812411": 0.9980000000000007, "0.2670215349648992": 0.002}, "349600000": {"0.3048541614812411": 1.0000000000000007}, "349610000": {"0.3048541614812411": 1.0000000000000007}, "349620000": {"0.3048541614812411": 1.0000000000000007}, "349630000": {"0.3048541614812411": 0.9990000000000007, "0.261689658063731": 0.001}, "349640000": {"0.3048541614812411": 1.0000000000000007}, "349650000": {"0.3048541614812411": 1.0000000000000007}, "349660000": {"0.3048541614812411": 1.0000000000000007}, "349670000": {"0.3048541614812411": 1.0000000000000007}, "349680000": {"0.3048541614812411": 1.0000000000000007}, "349690000": {"0.3048541614812411": 1.0000000000000007}, "349700000": {"0.3048541614812411": 1.0000000000000007}, "349710000": {"0.3048541614812411": 1.0000000000000007}, "349720000": {"0.3048541614812411": 1.0000000000000007}, "349730000": {"0.3048541614812411": 1.0000000000000007}, "349740000": {"0.3048541614812411": 1.0000000000000007}, "349750000": {"0.3048541614812411": 1.0000000000000007}, "349760000": {"0.3048541614812411": 1.0000000000000007}, "349770000": {"0.3048541614812411": 0.9990000000000007, "0.3188526224127594": 0.001}, "349780000": {"0.3048541614812411": 0.9950000000000007, "0.3122058060482669": 0.004, "0.34123061573698643": 0.001}, "349790000": {"0.3048541614812411": 0.9820000000000007, "0.3122058060482669": 0.01800000000000001}, "349800000": {"0.3048541614812411": 1.0000000000000007}, "349810000": {"0.3048541614812411": 1.0000000000000007}, "349820000": {"0.3048541614812411": 1.0000000000000007}, "349830000": {"0.3048541614812411": 1.0000000000000007}, "349840000": {"0.3048541614812411": 1.0000000000000007}, "349850000": {"0.3048541614812411": 0.9870000000000007, "0.30823686252736415": 0.013000000000000005}, "349860000": {"0.3048541614812411": 0.9910000000000007, "0.30823686252736415": 0.009000000000000001}, "349870000": {"0.3048541614812411": 0.9900000000000007, "0.30823686252736415": 0.007, "0.3006263265696652": 0.003}, "349880000": {"0.3048541614812411": 0.9800000000000006, "0.30823686252736415": 0.02000000000000001}, "349890000": {"0.3048541614812411": 1.0000000000000007}, "349900000": {"0.3048541614812411": 1.0000000000000007}, "349910000": {"0.3048541614812411": 1.0000000000000007}, "349920000": {"0.3048541614812411": 1.0000000000000007}, "349930000": {"0.3048541614812411": 0.9990000000000007, "0.313101420512835": 0.001}, "349940000": {"0.3048541614812411": 1.0000000000000007}, "349950000": {"0.3048541614812411": 1.0000000000000007}, "349960000": {"0.3048541614812411": 0.9740000000000006, "0.3001286871914446": 0.026000000000000016}, "349970000": {"0.3048541614812411": 0.9450000000000006, "0.3001286871914446": 0.054000000000000034, "0.2717079201918139": 0.001}, "349980000": {"0.3048541614812411": 0.9600000000000006, "0.3001286871914446": 0.03500000000000002, "0.29410462591996656": 0.002, "0.28640589965960744": 0.003}, "349990000": {"0.3048541614812411": 0.9980000000000007, "0.3001286871914446": 0.001999999999999993}, "350000000": {"0.3048541614812411": 0.9940000000000007, "0.3001286871914446": 0.004999999999999993, "0.3210676684230314": 0.001}, "350010000": {"0.3048541614812411": 1.0000000000000007}, "350020000": {"0.3048541614812411": 1.0000000000000007}, "350030000": {"0.3048541614812411": 1.0000000000000007}, "350040000": {"0.3048541614812411": 0.9970000000000007, "0.2871165323380757": 0.003}, "350050000": {"0.3048541614812411": 1.0000000000000007}, "350060000": {"0.3048541614812411": 1.0000000000000007}, "350070000": {"0.3048541614812411": 1.0000000000000007}, "350080000": {"0.3048541614812411": 1.0000000000000007}, "350090000": {"0.3048541614812411": 1.0000000000000007}, "350100000": {"0.3048541614812411": 1.0000000000000007}, "350110000": {"0.3048541614812411": 1.0000000000000007}, "350120000": {"0.3048541614812411": 1.0000000000000007}, "350130000": {"0.3048541614812411": 0.9990000000000007, "0.3200297958585737": 0.001}, "350140000": {"0.3048541614812411": 1.0000000000000007}, "350150000": {"0.3048541614812411": 0.9970000000000007, "0.3383692010505316": 0.003}, "350160000": {"0.3048541614812411": 0.9990000000000007, "0.3383692010505316": 0.001}, "350170000": {"0.3048541614812411": 1.0000000000000007}, "350180000": {"0.3048541614812411": 1.0000000000000007}, "350190000": {"0.3048541614812411": 1.0000000000000007}, "350200000": {"0.3048541614812411": 1.0000000000000007}, "350210000": {"0.3048541614812411": 0.9950000000000007, "0.31036067951955465": 0.002, "0.34351304025034324": 0.003}, "350220000": {"0.3048541614812411": 0.9950000000000007, "0.34351304025034324": 0.003, "0.2872894522272292": 0.002}, "350230000": {"0.3048541614812411": 1.0000000000000007}, "350240000": {"0.3048541614812411": 1.0000000000000007}, "350250000": {"0.3048541614812411": 1.0000000000000007}, "350260000": {"0.3048541614812411": 1.0000000000000007}, "350270000": {"0.3048541614812411": 1.0000000000000007}, "350280000": {"0.3048541614812411": 1.0000000000000007}, "350290000": {"0.3048541614812411": 1.0000000000000007}, "350300000": {"0.3048541614812411": 1.0000000000000007}, "350310000": {"0.3048541614812411": 0.9980000000000007, "0.2904756071581316": 0.002}, "350320000": {"0.3048541614812411": 0.9980000000000007, "0.3103349296585058": 0.002}, "350330000": {"0.3048541614812411": 1.0000000000000007}, "350340000": {"0.3048541614812411": 1.0000000000000007}, "350350000": {"0.3048541614812411": 1.0000000000000007}, "350360000": {"0.3048541614812411": 0.9990000000000007, "0.3193398761327341": 0.001}, "350370000": {"0.3048541614812411": 1.0000000000000007}, "350380000": {"0.3048541614812411": 1.0000000000000007}, "350390000": {"0.3048541614812411": 1.0000000000000007}, "350400000": {"0.3048541614812411": 1.0000000000000007}, "350410000": {"0.3048541614812411": 1.0000000000000007}, "350420000": {"0.3048541614812411": 1.0000000000000007}, "350430000": {"0.3048541614812411": 1.0000000000000007}, "350440000": {"0.3048541614812411": 1.0000000000000007}, "350450000": {"0.3048541614812411": 1.0000000000000007}, "350460000": {"0.3048541614812411": 1.0000000000000007}, "350470000": {"0.3048541614812411": 1.0000000000000007}, "350480000": {"0.3048541614812411": 1.0000000000000007}, "350490000": {"0.3048541614812411": 1.0000000000000007}, "350500000": {"0.3048541614812411": 1.0000000000000007}, "350510000": {"0.3048541614812411": 0.9990000000000007, "0.3143561010700775": 0.001}, "350520000": {"0.3048541614812411": 0.9990000000000007, "0.32808187944523565": 0.001}, "350530000": {"0.3048541614812411": 1.0000000000000007}, "350540000": {"0.3048541614812411": 0.9880000000000007, "0.31987332457385764": 0.010000000000000002, "0.3024926233178617": 0.002}, "350550000": {"0.3048541614812411": 1.0000000000000007}, "350560000": {"0.3048541614812411": 1.0000000000000007}, "350570000": {"0.3048541614812411": 1.0000000000000007}, "350580000": {"0.3048541614812411": 1.0000000000000007}, "350590000": {"0.3048541614812411": 1.0000000000000007}, "350600000": {"0.3048541614812411": 1.0000000000000007}, "350610000": {"0.3048541614812411": 1.0000000000000007}, "350620000": {"0.3048541614812411": 1.0000000000000007}, "350630000": {"0.3048541614812411": 1.0000000000000007}, "350640000": {"0.3048541614812411": 1.0000000000000007}, "350650000": {"0.3048541614812411": 1.0000000000000007}, "350660000": {"0.3048541614812411": 1.0000000000000007}, "350670000": {"0.3048541614812411": 1.0000000000000007}, "350680000": {"0.3048541614812411": 0.9990000000000007, "0.29575330377492903": 0.001}, "350690000": {"0.3048541614812411": 1.0000000000000007}, "350700000": {"0.3048541614812411": 1.0000000000000007}, "350710000": {"0.3048541614812411": 1.0000000000000007}, "350720000": {"0.3048541614812411": 1.0000000000000007}, "350730000": {"0.3048541614812411": 1.0000000000000007}, "350740000": {"0.3048541614812411": 1.0000000000000007}, "350750000": {"0.3048541614812411": 0.9990000000000007, "0.2928542333818132": 0.001}, "350760000": {"0.3048541614812411": 1.0000000000000007}, "350770000": {"0.3048541614812411": 1.0000000000000007}, "350780000": {"0.3048541614812411": 1.0000000000000007}, "350790000": {"0.3048541614812411": 1.0000000000000007}, "350800000": {"0.3048541614812411": 1.0000000000000007}, "350810000": {"0.3048541614812411": 1.0000000000000007}, "350820000": {"0.3048541614812411": 0.9950000000000007, "0.2955869318620706": 0.005}, "350830000": {"0.3048541614812411": 0.9990000000000007, "0.3004042486999487": 0.001}, "350840000": {"0.3048541614812411": 1.0000000000000007}, "350850000": {"0.3048541614812411": 1.0000000000000007}, "350860000": {"0.3048541614812411": 1.0000000000000007}, "350870000": {"0.3048541614812411": 0.9960000000000007, "0.3113754956015175": 0.004}, "350880000": {"0.3048541614812411": 0.9820000000000007, "0.3113754956015175": 0.01800000000000001}, "350890000": {"0.3048541614812411": 0.9830000000000007, "0.3113754956015175": 0.017000000000000008}, "350900000": {"0.3048541614812411": 1.0000000000000007}, "350910000": {"0.3048541614812411": 1.0000000000000007}, "350920000": {"0.3048541614812411": 0.9940000000000007, "0.3025866132983103": 0.006}, "350930000": {"0.3048541614812411": 1.0000000000000007}, "350940000": {"0.3048541614812411": 1.0000000000000007}, "350950000": {"0.3048541614812411": 1.0000000000000007}, "350960000": {"0.3048541614812411": 1.0000000000000007}, "350970000": {"0.3048541614812411": 1.0000000000000007}, "350980000": {"0.3048541614812411": 0.9990000000000007, "0.2692694011767182": 0.001}, "350990000": {"0.3048541614812411": 1.0000000000000007}, "351000000": {"0.3048541614812411": 1.0000000000000007}, "351010000": {"0.3048541614812411": 1.0000000000000007}, "351020000": {"0.3048541614812411": 0.9970000000000007, "0.272985634898906": 0.003}, "351030000": {"0.3048541614812411": 0.9990000000000007, "0.272985634898906": 0.001}, "351040000": {"0.3048541614812411": 1.0000000000000007}, "351050000": {"0.3048541614812411": 1.0000000000000007}, "351060000": {"0.3048541614812411": 1.0000000000000007}, "351070000": {"0.3048541614812411": 1.0000000000000007}, "351080000": {"0.3048541614812411": 1.0000000000000007}, "351090000": {"0.3048541614812411": 1.0000000000000007}, "351100000": {"0.3048541614812411": 1.0000000000000007}, "351110000": {"0.3048541614812411": 1.0000000000000007}, "351120000": {"0.3048541614812411": 1.0000000000000007}, "351130000": {"0.3048541614812411": 0.9990000000000007, "0.31216434517500175": 0.001}, "351140000": {"0.3048541614812411": 0.9980000000000007, "0.2967205961009209": 0.002}, "351150000": {"0.3048541614812411": 0.9990000000000007, "0.26753567910701004": 0.001}, "351160000": {"0.3048541614812411": 1.0000000000000007}, "351170000": {"0.3048541614812411": 1.0000000000000007}, "351180000": {"0.3048541614812411": 1.0000000000000007}, "351190000": {"0.3048541614812411": 1.0000000000000007}, "351200000": {"0.3048541614812411": 1.0000000000000007}, "351210000": {"0.3048541614812411": 0.9850000000000007, "0.35279536971088915": 0.015000000000000006}, "351220000": {"0.3048541614812411": 0.9800000000000006, "0.35279536971088915": 0.02000000000000001}, "351230000": {"0.3048541614812411": 0.9830000000000007, "0.35279536971088915": 0.017000000000000008}, "351240000": {"0.3048541614812411": 0.9690000000000006, "0.35279536971088915": 0.023000000000000013, "0.30740538284941615": 0.008}, "351250000": {"0.3048541614812411": 0.9400000000000006, "0.35279536971088915": 0.06000000000000004}, "351260000": {"0.3048541614812411": 0.9500000000000006, "0.35279536971088915": 0.05000000000000003}, "351270000": {"0.3048541614812411": 0.9490000000000006, "0.35279536971088915": 0.05100000000000003}, "351280000": {"0.3048541614812411": 0.9590000000000006, "0.35279536971088915": 0.04100000000000002}, "351290000": {"0.3048541614812411": 0.9670000000000006, "0.35279536971088915": 0.033000000000000015}, "351300000": {"0.3048541614812411": 0.9900000000000007, "0.35279536971088915": 0.007999999999999993, "0.3101674356750081": 0.002}, "351310000": {"0.3048541614812411": 0.9940000000000007, "0.3172358629178425": 0.002, "0.3204997700278736": 0.004}, "351320000": {"0.3048541614812411": 1.0000000000000007}, "351330000": {"0.3048541614812411": 1.0000000000000007}, "351340000": {"0.3048541614812411": 1.0000000000000007}, "351350000": {"0.3048541614812411": 1.0000000000000007}, "351360000": {"0.3048541614812411": 1.0000000000000007}, "351370000": {"0.3048541614812411": 1.0000000000000007}, "351380000": {"0.3048541614812411": 1.0000000000000007}, "351390000": {"0.3048541614812411": 1.0000000000000007}, "351400000": {"0.3048541614812411": 1.0000000000000007}, "351410000": {"0.3048541614812411": 1.0000000000000007}, "351420000": {"0.3048541614812411": 0.9970000000000007, "0.31413723605985117": 0.003}, "351430000": {"0.3048541614812411": 1.0000000000000007}, "351440000": {"0.3048541614812411": 1.0000000000000007}, "351450000": {"0.3048541614812411": 1.0000000000000007}, "351460000": {"0.3048541614812411": 0.9990000000000007, "0.3102348612914033": 0.001}, "351470000": {"0.3048541614812411": 1.0000000000000007}, "351480000": {"0.3048541614812411": 1.0000000000000007}, "351490000": {"0.3048541614812411": 1.0000000000000007}, "351500000": {"0.3048541614812411": 1.0000000000000007}, "351510000": {"0.3048541614812411": 1.0000000000000007}, "351520000": {"0.3048541614812411": 1.0000000000000007}, "351530000": {"0.3048541614812411": 1.0000000000000007}, "351540000": {"0.3048541614812411": 0.9960000000000007, "0.2937224018432375": 0.004}, "351550000": {"0.3048541614812411": 0.9730000000000006, "0.2937224018432375": 0.027000000000000017}, "351560000": {"0.3048541614812411": 0.9490000000000006, "0.2937224018432375": 0.04900000000000004, "0.29387532239066283": 0.002}, "351570000": {"0.3048541614812411": 0.9280000000000006, "0.2937224018432375": 0.07200000000000005}, "351580000": {"0.3048541614812411": 0.9030000000000006, "0.2937224018432375": 0.09700000000000007}, "351590000": {"0.3048541614812411": 0.8740000000000006, "0.2937224018432375": 0.12100000000000008, "0.2741570964118795": 0.005}, "351600000": {"0.3048541614812411": 0.8760000000000006, "0.2937224018432375": 0.12400000000000008}, "351610000": {"0.3048541614812411": 0.8510000000000005, "0.2937224018432375": 0.1470000000000001, "0.2949589880984023": 0.002}, "351620000": {"0.3048541614812411": 0.8520000000000005, "0.2937224018432375": 0.1480000000000001}, "351630000": {"0.3048541614812411": 0.8880000000000006, "0.2937224018432375": 0.11200000000000007}, "351640000": {"0.3048541614812411": 0.8660000000000005, "0.2937224018432375": 0.1340000000000001}, "351650000": {"0.3048541614812411": 0.8190000000000005, "0.2937224018432375": 0.18000000000000013, "0.31683613069292693": 0.001}, "351660000": {"0.3048541614812411": 0.8560000000000005, "0.2937224018432375": 0.1440000000000001}, "351670000": {"0.3048541614812411": 0.9120000000000006, "0.2937224018432375": 0.08800000000000005}, "351680000": {"0.3048541614812411": 0.9260000000000006, "0.2937224018432375": 0.07400000000000004}, "351690000": {"0.3048541614812411": 0.9810000000000006, "0.2937224018432375": 0.01899999999999999}, "351700000": {"0.3048541614812411": 0.9770000000000006, "0.2937224018432375": 0.01899999999999999, "0.2764883709864852": 0.003, "0.27095147246518814": 0.001}, "351710000": {"0.3048541614812411": 1.0000000000000007}, "351720000": {"0.3048541614812411": 1.0000000000000007}, "351730000": {"0.3048541614812411": 1.0000000000000007}, "351740000": {"0.3048541614812411": 1.0000000000000007}, "351750000": {"0.3048541614812411": 1.0000000000000007}, "351760000": {"0.3048541614812411": 1.0000000000000007}, "351770000": {"0.3048541614812411": 1.0000000000000007}, "351780000": {"0.3048541614812411": 1.0000000000000007}, "351790000": {"0.3048541614812411": 1.0000000000000007}, "351800000": {"0.3048541614812411": 1.0000000000000007}, "351810000": {"0.3048541614812411": 1.0000000000000007}, "351820000": {"0.3048541614812411": 1.0000000000000007}, "351830000": {"0.3048541614812411": 0.9970000000000007, "0.2961029064185944": 0.001, "0.31466352195444275": 0.002}, "351840000": {"0.3048541614812411": 1.0000000000000007}, "351850000": {"0.3048541614812411": 1.0000000000000007}, "351860000": {"0.3048541614812411": 0.9980000000000007, "0.32471632009564755": 0.002}, "351870000": {"0.3048541614812411": 1.0000000000000007}, "351880000": {"0.3048541614812411": 1.0000000000000007}, "351890000": {"0.3048541614812411": 1.0000000000000007}, "351900000": {"0.3048541614812411": 1.0000000000000007}, "351910000": {"0.3048541614812411": 1.0000000000000007}, "351920000": {"0.3048541614812411": 0.9980000000000007, "0.345818927271269": 0.002}, "351930000": {"0.3048541614812411": 1.0000000000000007}, "351940000": {"0.3048541614812411": 1.0000000000000007}, "351950000": {"0.3048541614812411": 1.0000000000000007}, "351960000": {"0.3048541614812411": 1.0000000000000007}, "351970000": {"0.3048541614812411": 0.9970000000000007, "0.2830368466267622": 0.003}, "351980000": {"0.3048541614812411": 1.0000000000000007}, "351990000": {"0.3048541614812411": 1.0000000000000007}, "352000000": {"0.3048541614812411": 1.0000000000000007}, "352010000": {"0.3048541614812411": 1.0000000000000007}, "352020000": {"0.3048541614812411": 1.0000000000000007}, "352030000": {"0.3048541614812411": 1.0000000000000007}, "352040000": {"0.3048541614812411": 1.0000000000000007}, "352050000": {"0.3048541614812411": 1.0000000000000007}, "352060000": {"0.3048541614812411": 1.0000000000000007}, "352070000": {"0.3048541614812411": 0.9990000000000007, "0.30873082572629545": 0.001}, "352080000": {"0.3048541614812411": 0.9990000000000007, "0.31174237922047526": 0.001}, "352090000": {"0.3048541614812411": 0.9950000000000007, "0.3227593962298682": 0.005}, "352100000": {"0.3048541614812411": 1.0000000000000007}, "352110000": {"0.3048541614812411": 1.0000000000000007}, "352120000": {"0.3048541614812411": 0.9980000000000007, "0.3018028142073907": 0.002}, "352130000": {"0.3048541614812411": 0.9820000000000007, "0.3018028142073907": 0.01800000000000001}, "352140000": {"0.3048541614812411": 0.9960000000000007, "0.3018028142073907": 0.004}, "352150000": {"0.3048541614812411": 1.0000000000000007}, "352160000": {"0.3048541614812411": 1.0000000000000007}, "352170000": {"0.3048541614812411": 1.0000000000000007}, "352180000": {"0.3048541614812411": 0.9980000000000007, "0.2952693849150568": 0.002}, "352190000": {"0.3048541614812411": 1.0000000000000007}, "352200000": {"0.3048541614812411": 1.0000000000000007}, "352210000": {"0.3048541614812411": 1.0000000000000007}, "352220000": {"0.3048541614812411": 1.0000000000000007}, "352230000": {"0.3048541614812411": 0.9970000000000007, "0.32014149931714153": 0.003}, "352240000": {"0.3048541614812411": 0.9870000000000007, "0.32014149931714153": 0.013000000000000005}, "352250000": {"0.3048541614812411": 0.9990000000000007, "0.3029350770293765": 0.001}, "352260000": {"0.3048541614812411": 1.0000000000000007}, "352270000": {"0.3048541614812411": 1.0000000000000007}, "352280000": {"0.3048541614812411": 1.0000000000000007}, "352290000": {"0.3048541614812411": 1.0000000000000007}, "352300000": {"0.3048541614812411": 0.9970000000000007, "0.3082569517319469": 0.001, "0.3148626491211361": 0.001, "0.33187717591201704": 0.001}, "352310000": {"0.3048541614812411": 1.0000000000000007}, "352320000": {"0.3048541614812411": 1.0000000000000007}, "352330000": {"0.3048541614812411": 1.0000000000000007}, "352340000": {"0.3048541614812411": 1.0000000000000007}, "352350000": {"0.3048541614812411": 1.0000000000000007}, "352360000": {"0.3048541614812411": 1.0000000000000007}, "352370000": {"0.3048541614812411": 1.0000000000000007}, "352380000": {"0.3048541614812411": 1.0000000000000007}, "352390000": {"0.3048541614812411": 1.0000000000000007}, "352400000": {"0.3048541614812411": 1.0000000000000007}, "352410000": {"0.3048541614812411": 1.0000000000000007}, "352420000": {"0.3048541614812411": 0.9990000000000007, "0.2970109866214966": 0.001}, "352430000": {"0.3048541614812411": 0.9980000000000007, "0.3188086808096526": 0.002}, "352440000": {"0.3048541614812411": 1.0000000000000007}, "352450000": {"0.3048541614812411": 0.9980000000000007, "0.2834178621104496": 0.002}, "352460000": {"0.3048541614812411": 1.0000000000000007}, "352470000": {"0.3048541614812411": 0.9980000000000007, "0.2646468144995883": 0.001, "0.3325579961277435": 0.001}, "352480000": {"0.3048541614812411": 1.0000000000000007}, "352490000": {"0.3048541614812411": 1.0000000000000007}, "352500000": {"0.3048541614812411": 1.0000000000000007}, "352510000": {"0.3048541614812411": 1.0000000000000007}, "352520000": {"0.3048541614812411": 1.0000000000000007}, "352530000": {"0.3048541614812411": 0.9930000000000007, "0.30143369141317766": 0.006, "0.31584317886496155": 0.001}, "352540000": {"0.3048541614812411": 1.0000000000000007}, "352550000": {"0.3048541614812411": 1.0000000000000007}, "352560000": {"0.3048541614812411": 1.0000000000000007}, "352570000": {"0.3048541614812411": 0.9990000000000007, "0.3004477197489334": 0.001}, "352580000": {"0.3048541614812411": 1.0000000000000007}, "352590000": {"0.3048541614812411": 1.0000000000000007}, "352600000": {"0.3048541614812411": 1.0000000000000007}, "352610000": {"0.3048541614812411": 0.9980000000000007, "0.32747917164697643": 0.002}, "352620000": {"0.3048541614812411": 0.9950000000000007, "0.32747917164697643": 0.005}, "352630000": {"0.3048541614812411": 0.9980000000000007, "0.32827058770176404": 0.002}, "352640000": {"0.3048541614812411": 1.0000000000000007}, "352650000": {"0.3048541614812411": 1.0000000000000007}, "352660000": {"0.3048541614812411": 1.0000000000000007}, "352670000": {"0.3048541614812411": 1.0000000000000007}, "352680000": {"0.3048541614812411": 1.0000000000000007}, "352690000": {"0.3048541614812411": 0.9990000000000007, "0.29254962225220776": 0.001}, "352700000": {"0.3048541614812411": 1.0000000000000007}, "352710000": {"0.3048541614812411": 1.0000000000000007}, "352720000": {"0.3048541614812411": 1.0000000000000007}, "352730000": {"0.3048541614812411": 1.0000000000000007}, "352740000": {"0.3048541614812411": 1.0000000000000007}, "352750000": {"0.3048541614812411": 1.0000000000000007}, "352760000": {"0.3048541614812411": 1.0000000000000007}, "352770000": {"0.3048541614812411": 0.9950000000000007, "0.3153734380597045": 0.005}, "352780000": {"0.3048541614812411": 1.0000000000000007}, "352790000": {"0.3048541614812411": 1.0000000000000007}, "352800000": {"0.3048541614812411": 1.0000000000000007}, "352810000": {"0.3048541614812411": 0.9990000000000007, "0.2730900269847745": 0.001}, "352820000": {"0.3048541614812411": 1.0000000000000007}, "352830000": {"0.3048541614812411": 0.9900000000000007, "0.26653235236019285": 0.005, "0.28652238481985437": 0.003, "0.29823272141228707": 0.002}, "352840000": {"0.3048541614812411": 0.9830000000000007, "0.26653235236019285": 0.001, "0.28652238481985437": 0.014000000000000005, "0.3143054697597641": 0.002}, "352850000": {"0.3048541614812411": 0.9960000000000007, "0.3143054697597641": 0.004}, "352860000": {"0.3048541614812411": 1.0000000000000007}, "352870000": {"0.3048541614812411": 1.0000000000000007}, "352880000": {"0.3048541614812411": 1.0000000000000007}, "352890000": {"0.3048541614812411": 0.9970000000000007, "0.3069493053153753": 0.003}, "352900000": {"0.3048541614812411": 1.0000000000000007}, "352910000": {"0.3048541614812411": 1.0000000000000007}, "352920000": {"0.3048541614812411": 1.0000000000000007}, "352930000": {"0.3048541614812411": 1.0000000000000007}, "352940000": {"0.3048541614812411": 1.0000000000000007}, "352950000": {"0.3048541614812411": 1.0000000000000007}, "352960000": {"0.3048541614812411": 0.9990000000000007, "0.31446942496174196": 0.001}, "352970000": {"0.3048541614812411": 1.0000000000000007}, "352980000": {"0.3048541614812411": 1.0000000000000007}, "352990000": {"0.3048541614812411": 1.0000000000000007}, "353000000": {"0.3048541614812411": 0.9990000000000007, "0.2778654897666276": 0.001}, "353010000": {"0.3048541614812411": 1.0000000000000007}, "353020000": {"0.3048541614812411": 1.0000000000000007}, "353030000": {"0.3048541614812411": 1.0000000000000007}, "353040000": {"0.3048541614812411": 1.0000000000000007}, "353050000": {"0.3048541614812411": 1.0000000000000007}, "353060000": {"0.3048541614812411": 1.0000000000000007}, "353070000": {"0.3048541614812411": 0.9980000000000007, "0.307300052644944": 0.002}, "353080000": {"0.3048541614812411": 1.0000000000000007}, "353090000": {"0.3048541614812411": 1.0000000000000007}, "353100000": {"0.3048541614812411": 1.0000000000000007}, "353110000": {"0.3048541614812411": 1.0000000000000007}, "353120000": {"0.3048541614812411": 1.0000000000000007}, "353130000": {"0.3048541614812411": 1.0000000000000007}, "353140000": {"0.3048541614812411": 1.0000000000000007}, "353150000": {"0.3048541614812411": 1.0000000000000007}, "353160000": {"0.3048541614812411": 1.0000000000000007}, "353170000": {"0.3048541614812411": 0.9910000000000007, "0.3281189167740871": 0.009000000000000001}, "353180000": {"0.3048541614812411": 0.9850000000000007, "0.3281189167740871": 0.011000000000000003, "0.31207059859163416": 0.004}, "353190000": {"0.3048541614812411": 0.9880000000000007, "0.3281189167740871": 0.009000000000000001, "0.2922221022024818": 0.003}, "353200000": {"0.3048541614812411": 1.0000000000000007}, "353210000": {"0.3048541614812411": 1.0000000000000007}, "353220000": {"0.3048541614812411": 1.0000000000000007}, "353230000": {"0.3048541614812411": 0.9950000000000007, "0.3074057845894091": 0.005}, "353240000": {"0.3048541614812411": 0.9650000000000006, "0.3074057845894091": 0.035000000000000024}, "353250000": {"0.3048541614812411": 0.9550000000000006, "0.3074057845894091": 0.045000000000000026}, "353260000": {"0.3048541614812411": 0.9490000000000006, "0.3074057845894091": 0.05100000000000003}, "353270000": {"0.3048541614812411": 0.9880000000000007, "0.3074057845894091": 0.011999999999999997}, "353280000": {"0.3048541614812411": 0.9880000000000007, "0.3074057845894091": 0.011999999999999997}, "353290000": {"0.3048541614812411": 0.9960000000000007, "0.3074057845894091": 0.003999999999999993}, "353300000": {"0.3048541614812411": 1.0000000000000007}, "353310000": {"0.3048541614812411": 1.0000000000000007}, "353320000": {"0.3048541614812411": 1.0000000000000007}, "353330000": {"0.3048541614812411": 0.9970000000000007, "0.
```
