## Supplementary material for "The effects of group size and assortment on the evolution of division of labor": Simulation output: pggame-withr-r025-n4-a107-a208 (part 1 of 3)

```
{"params": {"N": 1000, "n": 4, "r": 0.25, "mutprob": 0.0001, "mutsize": 0.04, "s": 100, "tinterval": 10000, "numsteps": 1000000001, "model": {"a1": 0.7, "a2": 0.8, "g": 1}}, "0": {"0": {"0.9": 1}, "10000": {"0.9": 1}, "20000": {"0.9": 0.995, "0.9078341369162078": 0.005}, "30000": {"0.9": 1.0}, "40000": {"0.9": 1.0}, "50000": {"0.9": 1.0}, "60000": {"0.9": 0.999, "0.9442147134987002": 0.001}, "70000": {"0.9": 0.998, "0.9005245178582482": 0.002}, "80000": {"0.9": 1.0}, "90000": {"0.9": 1.0}, "100000": {"0.9": 0.988, "0.8821525309320639": 0.012000000000000004}, "110000": {"0.9": 1.0}, "120000": {"0.9": 1.0}, "130000": {"0.9": 1.0}, "140000": {"0.9": 0.998, "0.8635607093665914": 0.002}, "150000": {"0.9": 0.991, "0.9177827161717165": 0.009000000000000001}, "160000": {"0.9": 0.993, "0.9177827161717165": 0.007}, "170000": {"0.9": 0.975, "0.9177827161717165": 0.025000000000000015}, "180000": {"0.9": 0.9349999999999999, "0.9177827161717165": 0.06500000000000004}, "190000": {"0.9": 0.9299999999999999, "0.9177827161717165": 0.07000000000000005}, "200000": {"0.9": 0.9109999999999999, "0.9177827161717165": 0.08900000000000007}, "210000": {"0.9": 0.9139999999999999, "0.9177827161717165": 0.08600000000000005}, "220000": {"0.9": 0.8259999999999998, "0.9177827161717165": 0.16600000000000012, "0.9275342610225678": 0.008}, "230000": {"0.9": 0.7709999999999998, "0.9177827161717165": 0.21300000000000016, "0.9275342610225678": 0.013000000000000005, "0.8980081868055793": 0.003}, "240000": {"0.9": 0.5999999999999996, "0.9177827161717165": 0.3910000000000003, "0.9275342610225678": 0.009000000000000001}, "250000": {"0.9": 0.5009999999999996, "0.9177827161717165": 0.49500000000000033, "0.9275342610225678": 0.004}, "260000": {"0.9": 0.4549999999999995, "0.9177827161717165": 0.5450000000000004}, "270000": {"0.9": 0.3299999999999994, "0.9177827161717165": 0.6700000000000005}, "280000": {"0.9": 0.26399999999999935, "0.9177827161717165": 0.7350000000000005, "0.9440650286797763": 0.001}, "290000": {"0.9": 0.19199999999999928, "0.9177827161717165": 0.8080000000000006}, "300000": {"0.9": 0.17399999999999927, "0.9177827161717165": 0.8260000000000006}, "310000": {"0.9": 0.19399999999999928, "0.9177827161717165": 0.8060000000000006}, "320000": {"0.9": 0.15599999999999925, "0.9177827161717165": 0.8420000000000006, "0.9293873835618923": 0.002}, "330000": {"0.9": 0.1029999999999992, "0.9177827161717165": 0.8970000000000007}, "340000": {"0.9": 0.012999999999999123, "0.9177827161717165": 0.9870000000000008}, "350000": {"0.9177827161717165": 1.0000000000000007}, "360000": {"0.9177827161717165": 1.0000000000000007}, "370000": {"0.9177827161717165": 1.0000000000000007}, "380000": {"0.9177827161717165": 1.0000000000000007}, "390000": {"0.9177827161717165": 0.9990000000000007, "0.8531455835091276": 0.001}, "400000": {"0.9177827161717165": 1.0000000000000007}, "410000": {"0.9177827161717165": 1.0000000000000007}, "420000": {"0.9177827161717165": 1.0000000000000007}, "430000": {"0.9177827161717165": 1.0000000000000007}, "440000": {"0.9177827161717165": 1.0000000000000007}, "450000": {"0.9177827161717165": 1.0000000000000007}, "460000": {"0.9177827161717165": 1.0000000000000007}, "470000": {"0.9177827161717165": 1.0000000000000007}, "480000": {"0.9177827161717165": 0.9990000000000007, "0.9374960861387966": 0.001}, "490000": {"0.9177827161717165": 1.0000000000000007}, "500000": {"0.9177827161717165": 1.0000000000000007}, "510000": {"0.9177827161717165": 0.9990000000000007, "0.9175321450136662": 0.001}, "520000": {"0.9177827161717165": 1.0000000000000007}, "530000": {"0.9177827161717165": 1.0000000000000007}, "540000": {"0.9177827161717165": 1.0000000000000007}, "550000": {"0.9177827161717165": 1.0000000000000007}, "560000": {"0.9177827161717165": 1.0000000000000007}, "570000": {"0.9177827161717165": 1.0000000000000007}, "580000": {"0.9177827161717165": 1.0000000000000007}, "590000": {"0.9177827161717165": 0.9990000000000007, "0.9384890739182117": 0.001}, "600000": {"0.9177827161717165": 1.0000000000000007}, "610000": {"0.9177827161717165": 1.0000000000000007}, "620000": {"0.9177827161717165": 1.0000000000000007}, "630000": {"0.9177827161717165": 1.0000000000000007}, "640000": {"0.9177827161717165": 1.0000000000000007}, "650000": {"0.9177827161717165": 1.0000000000000007}, "660000": {"0.9177827161717165": 1.0000000000000007}, "670000": {"0.9177827161717165": 1.0000000000000007}, "680000": {"0.9177827161717165": 0.9990000000000007, "0.8712084676185348": 0.001}, "690000": {"0.9177827161717165": 1.0000000000000007}, "700000": {"0.9177827161717165": 1.0000000000000007}, "710000": {"0.9177827161717165": 0.9990000000000007, "0.898438994459949": 0.001}, "720000": {"0.9177827161717165": 1.0000000000000007}, "730000": {"0.9177827161717165": 1.0000000000000007}, "740000": {"0.9177827161717165": 0.9760000000000006, "0.9370903264255175": 0.024000000000000014}, "750000": {"0.9177827161717165": 0.9280000000000006, "0.9370903264255175": 0.05000000000000003, "0.9833342497630768": 0.022000000000000013}, "760000": {"0.9177827161717165": 0.8600000000000005, "0.9370903264255175": 0.09500000000000007, "0.9833342497630768": 0.04500000000000003}, "770000": {"0.9177827161717165": 0.7930000000000005, "0.9370903264255175": 0.07600000000000004, "0.9833342497630768": 0.1310000000000001}, "780000": {"0.9177827161717165": 0.6020000000000003, "0.9370903264255175": 0.10100000000000006, "0.9833342497630768": 0.2970000000000002}, "790000": {"0.9177827161717165": 0.41300000000000014, "0.9370903264255175": 0.10500000000000007, "0.9833342497630768": 0.4820000000000004}, "800000": {"0.9177827161717165": 0.29000000000000004, "0.9370903264255175": 0.07200000000000004, "0.9833342497630768": 0.6380000000000005}, "810000": {"0.9177827161717165": 0.244, "0.9370903264255175": 0.0019999999999999792, "0.9833342497630768": 0.7540000000000006}, "820000": {"0.9177827161717165": 0.09499999999999986, "0.9833342497630768": 0.9050000000000007}, "830000": {"0.9177827161717165": 0.10599999999999987, "0.9833342497630768": 0.8930000000000007, "1.000133204863906": 0.001}, "840000": {"0.9177827161717165": 0.1319999999999999, "0.9833342497630768": 0.8680000000000007}, "850000": {"0.9177827161717165": 0.07499999999999984, "0.9833342497630768": 0.9250000000000007}, "860000": {"0.9177827161717165": 0.1269999999999999, "0.9833342497630768": 0.8730000000000007}, "870000": {"0.9177827161717165": 0.08499999999999985, "0.9833342497630768": 0.9150000000000007}, "880000": {"0.9177827161717165": 0.03399999999999981, "0.9833342497630768": 0.9660000000000007}, "890000": {"0.9833342497630768": 0.9840000000000008, "1.0260582652962353": 0.015000000000000006, "0.9944726204764138": 0.001}, "900000": {"0.9833342497630768": 0.9850000000000008, "1.0260582652962353": 0.015000000000000006}, "910000": {"0.9833342497630768": 0.9730000000000008, "1.0260582652962353": 0.027000000000000017}, "920000": {"0.9833342497630768": 0.9200000000000007, "1.0260582652962353": 0.08000000000000006}, "930000": {"0.9833342497630768": 0.9140000000000007, "1.0260582652962353": 0.08600000000000005}, "940000": {"0.9833342497630768": 0.7690000000000006, "1.0260582652962353": 0.23100000000000018}, "950000": {"0.9833342497630768": 0.5640000000000004, "1.0260582652962353": 0.43600000000000033}, "960000": {"0.9833342497630768": 0.42900000000000027, "1.0260582652962353": 0.5710000000000004}, "970000": {"0.9833342497630768": 0.42800000000000027, "1.0260582652962353": 0.5720000000000004}, "980000": {"0.9833342497630768": 0.2600000000000001, "1.0260582652962353": 0.7400000000000005}, "990000": {"0.9833342497630768": 0.18300000000000005, "1.0260582652962353": 0.8140000000000006, "0.8798861205802646": 0.002, "1.0659877733785728": 0.001}, "1000000": {"0.9833342497630768": 0.08799999999999997, "1.0260582652962353": 0.9030000000000007, "0.8798861205802646": 0.006, "1.0659877733785728": 0.003}, "1010000": {"0.9833342497630768": 0.06099999999999994, "1.0260582652962353": 0.9390000000000007}, "1020000": {"0.9833342497630768": 0.06399999999999995, "1.0260582652962353": 0.9360000000000007}, "1030000": {"0.9833342497630768": 0.052999999999999936, "1.0260582652962353": 0.9430000000000007, "1.0478562797645057": 0.004}, "1040000": {"0.9833342497630768": 0.05899999999999994, "1.0260582652962353": 0.9300000000000007, "1.0478562797645057": 0.011000000000000003}, "1050000": {"0.9833342497630768": 0.002999999999999896, "1.0260582652962353": 0.9970000000000008}, "1060000": {"0.9833342497630768": 0.016999999999999904, "1.0260582652962353": 0.9830000000000008}, "1070000": {"1.0260582652962353": 1.0000000000000007}, "1080000": {"1.0260582652962353": 1.0000000000000007}, "1090000": {"1.0260582652962353": 1.0000000000000007}, "1100000": {"1.0260582652962353": 1.0000000000000007}, "1110000": {"1.0260582652962353": 0.9990000000000007, "1.0369534794345603": 0.001}, "1120000": {"1.0260582652962353": 1.0000000000000007}, "1130000": {"1.0260582652962353": 1.0000000000000007}, "1140000": {"1.0260582652962353": 1.0000000000000007}, "1150000": {"1.0260582652962353": 1.0000000000000007}, "1160000": {"1.0260582652962353": 1.0000000000000007}, "1170000": {"1.0260582652962353": 1.0000000000000007}, "1180000": {"1.0260582652962353": 0.9970000000000007, "1.0797447004292586": 0.003}, "1190000": {"1.0260582652962353": 1.0000000000000007}, "1200000": {"1.0260582652962353": 1.0000000000000007}, "1210000": {"1.0260582652962353": 1.0000000000000007}, "1220000": {"1.0260582652962353": 1.0000000000000007}, "1230000": {"1.0260582652962353": 1.0000000000000007}, "1240000": {"1.0260582652962353": 1.0000000000000007}, "1250000": {"1.0260582652962353": 1.0000000000000007}, "1260000": {"1.0260582652962353": 1.0000000000000007}, "1270000": {"1.0260582652962353": 1.0000000000000007}, "1280000": {"1.0260582652962353": 1.0000000000000007}, "1290000": {"1.0260582652962353": 1.0000000000000007}, "1300000": {"1.0260582652962353": 1.0000000000000007}, "1310000": {"1.0260582652962353": 1.0000000000000007}, "1320000": {"1.0260582652962353": 0.9980000000000007, "1.011745002523465": 0.001, "1.0287092164467033": 0.001}, "1330000": {"1.0260582652962353": 0.9900000000000007, "1.0437046775940177": 0.007, "0.9669698468933896": 0.003}, "1340000": {"1.0260582652962353": 0.9970000000000007, "1.0437046775940177": 0.001, "0.9669698468933896": 0.002}, "1350000": {"1.0260582652962353": 1.0000000000000007}, "1360000": {"1.0260582652962353": 1.0000000000000007}, "1370000": {"1.0260582652962353": 1.0000000000000007}, "1380000": {"1.0260582652962353": 1.0000000000000007}, "1390000": {"1.0260582652962353": 1.0000000000000007}, "1400000": {"1.0260582652962353": 1.0000000000000007}, "1410000": {"1.0260582652962353": 1.0000000000000007}, "1420000": {"1.0260582652962353": 1.0000000000000007}, "1430000": {"1.0260582652962353": 1.0000000000000007}, "1440000": {"1.0260582652962353": 1.0000000000000007}, "1450000": {"1.0260582652962353": 1.0000000000000007}, "1460000": {"1.0260582652962353": 1.0000000000000007}, "1470000": {"1.0260582652962353": 1.0000000000000007}, "1480000": {"1.0260582652962353": 1.0000000000000007}, "1490000": {"1.0260582652962353": 0.9940000000000007, "1.0400966601676682": 0.006}, "1500000": {"1.0260582652962353": 1.0000000000000007}, "1510000": {"1.0260582652962353": 1.0000000000000007}, "1520000": {"1.0260582652962353": 1.0000000000000007}, "1530000": {"1.0260582652962353": 1.0000000000000007}, "1540000": {"1.0260582652962353": 1.0000000000000007}, "1550000": {"1.0260582652962353": 1.0000000000000007}, "1560000": {"1.0260582652962353": 1.0000000000000007}, "1570000": {"1.0260582652962353": 1.0000000000000007}, "1580000": {"1.0260582652962353": 0.9980000000000007, "0.9641302631423003": 0.002}, "1590000": {"1.0260582652962353": 1.0000000000000007}, "1600000": {"1.0260582652962353": 1.0000000000000007}, "1610000": {"1.0260582652962353": 1.0000000000000007}, "1620000": {"1.0260582652962353": 1.0000000000000007}, "1630000": {"1.0260582652962353": 1.0000000000000007}, "1640000": {"1.0260582652962353": 1.0000000000000007}, "1650000": {"1.0260582652962353": 1.0000000000000007}, "1660000": {"1.0260582652962353": 1.0000000000000007}, "1670000": {"1.0260582652962353": 1.0000000000000007}, "1680000": {"1.0260582652962353": 1.0000000000000007}, "1690000": {"1.0260582652962353": 0.9950000000000007, "1.0204451908139662": 0.005}, "1700000": {"1.0260582652962353": 0.9980000000000007, "1.0003528219170235": 0.002}, "1710000": {"1.0260582652962353": 1.0000000000000007}, "1720000": {"1.0260582652962353": 1.0000000000000007}, "1730000": {"1.0260582652962353": 0.9980000000000007, "1.0255502453775378": 0.002}, "1740000": {"1.0260582652962353": 1.0000000000000007}, "1750000": {"1.0260582652962353": 1.0000000000000007}, "1760000": {"1.0260582652962353": 1.0000000000000007}, "1770000": {"1.0260582652962353": 1.0000000000000007}, "1780000": {"1.0260582652962353": 1.0000000000000007}, "1790000": {"1.0260582652962353": 1.0000000000000007}, "1800000": {"1.0260582652962353": 1.0000000000000007}, "1810000": {"1.0260582652962353": 1.0000000000000007}, "1820000": {"1.0260582652962353": 1.0000000000000007}, "1830000": {"1.0260582652962353": 0.9960000000000007, "0.9789743008800676": 0.003, "1.099180414901849": 0.001}, "1840000": {"1.0260582652962353": 1.0000000000000007}, "1850000": {"1.0260582652962353": 1.0000000000000007}, "1860000": {"1.0260582652962353": 1.0000000000000007}, "1870000": {"1.0260582652962353": 1.0000000000000007}, "1880000": {"1.0260582652962353": 1.0000000000000007}, "1890000": {"1.0260582652962353": 0.9980000000000007, "1.0004678069340807": 0.002}, "1900000": {"1.0260582652962353": 0.9850000000000007, "1.0004678069340807": 0.014000000000000005, "0.9753596503050055": 0.001}, "1910000": {"1.0260582652962353": 1.0000000000000007}, "1920000": {"1.0260582652962353": 1.0000000000000007}, "1930000": {"1.0260582652962353": 1.0000000000000007}, "1940000": {"1.0260582652962353": 1.0000000000000007}, "1950000": {"1.0260582652962353": 1.0000000000000007}, "1960000": {"1.0260582652962353": 1.0000000000000007}, "1970000": {"1.0260582652962353": 0.9970000000000007, "1.0396767539397527": 0.003}, "1980000": {"1.0260582652962353": 1.0000000000000007}, "1990000": {"1.0260582652962353": 1.0000000000000007}, "2000000": {"1.0260582652962353": 0.9960000000000007, "0.957976412469757": 0.003, "1.0415722505860792": 0.001}, "2010000": {"1.0260582652962353": 1.0000000000000007}, "2020000": {"1.0260582652962353": 1.0000000000000007}, "2030000": {"1.0260582652962353": 1.0000000000000007}, "2040000": {"1.0260582652962353": 1.0000000000000007}, "2050000": {"1.0260582652962353": 0.9990000000000007, "1.1216268576491655": 0.001}, "2060000": {"1.0260582652962353": 0.9990000000000007, "1.0711610924758528": 0.001}, "2070000": {"1.0260582652962353": 1.0000000000000007}, "2080000": {"1.0260582652962353": 1.0000000000000007}, "2090000": {"1.0260582652962353": 1.0000000000000007}, "2100000": {"1.0260582652962353": 1.0000000000000007}, "2110000": {"1.0260582652962353": 1.0000000000000007}, "2120000": {"1.0260582652962353": 1.0000000000000007}, "2130000": {"1.0260582652962353": 1.0000000000000007}, "2140000": {"1.0260582652962353": 0.9980000000000007, "1.082917973398551": 0.002}, "2150000": {"1.0260582652962353": 0.9890000000000007, "1.082917973398551": 0.011000000000000003}, "2160000": {"1.0260582652962353": 0.9530000000000006, "1.082917973398551": 0.04700000000000003}, "2170000": {"1.0260582652962353": 0.9720000000000006, "1.082917973398551": 0.02800000000000001}, "2180000": {"1.0260582652962353": 0.9270000000000006, "1.082917973398551": 0.07300000000000005}, "2190000": {"1.0260582652962353": 0.9100000000000006, "1.082917973398551": 0.09000000000000007}, "2200000": {"1.0260582652962353": 0.9010000000000006, "1.082917973398551": 0.09700000000000007, "1.0246704935705642": 0.002}, "2210000": {"1.0260582652962353": 0.9100000000000006, "1.082917973398551": 0.09000000000000007}, "2220000": {"1.0260582652962353": 0.9070000000000006, "1.082917973398551": 0.09300000000000005}, "2230000": {"1.0260582652962353": 0.8090000000000005, "1.082917973398551": 0.19100000000000014}, "2240000": {"1.0260582652962353": 0.7150000000000004, "1.082917973398551": 0.2850000000000002}, "2250000": {"1.0260582652962353": 0.4830000000000002, "1.082917973398551": 0.5170000000000003}, "2260000": {"1.0260582652962353": 0.4550000000000002, "1.082917973398551": 0.5450000000000004}, "2270000": {"1.0260582652962353": 0.4830000000000002, "1.082917973398551": 0.5110000000000003, "1.0658037804903375": 0.002, "1.1007354260391207": 0.004}, "2280000": {"1.0260582652962353": 0.3320000000000001, "1.082917973398551": 0.6630000000000005, "1.1007354260391207": 0.002, "1.1136998235247602": 0.003}, "2290000": {"1.0260582652962353": 0.29700000000000004, "1.082917973398551": 0.7030000000000005}, "2300000": {"1.0260582652962353": 0.274, "1.082917973398551": 0.7260000000000005}, "2310000": {"1.0260582652962353": 0.21499999999999997, "1.082917973398551": 0.7850000000000006}, "2320000": {"1.0260582652962353": 0.20899999999999996, "1.082917973398551": 0.7910000000000006}, "2330000": {"1.0260582652962353": 0.18699999999999994, "1.082917973398551": 0.8130000000000006}, "2340000": {"1.0260582652962353": 0.07999999999999985, "1.082917973398551": 0.9200000000000007}, "2350000": {"1.0260582652962353": 0.04999999999999982, "1.082917973398551": 0.9500000000000007}, "2360000": {"1.0260582652962353": 0.042999999999999816, "1.082917973398551": 0.9570000000000007}, "2370000": {"1.0260582652962353": 0.041999999999999815, "1.082917973398551": 0.9480000000000007, "1.0811806882814814": 0.010000000000000002}, "2380000": {"1.0260582652962353": 0.04699999999999982, "1.082917973398551": 0.9280000000000007, "1.0811806882814814": 0.025000000000000015}, "2390000": {"1.0260582652962353": 0.014999999999999791, "1.082917973398551": 0.9820000000000008, "1.0811806882814814": 0.003}, "2400000": {"1.0260582652962353": 0.0249999999999998, "1.082917973398551": 0.9750000000000008}, "2410000": {"1.0260582652962353": 0.0259999999999998, "1.082917973398551": 0.9740000000000008}, "2420000": {"1.0260582652962353": 0.0239999999999998, "1.082917973398551": 0.9760000000000008}, "2430000": {"1.0260582652962353": 0.04999999999999982, "1.082917973398551": 0.9500000000000007}, "2440000": {"1.0260582652962353": 0.07899999999999985, "1.082917973398551": 0.9210000000000007}, "2450000": {"1.0260582652962353": 0.04999999999999982, "1.082917973398551": 0.9500000000000007}, "2460000": {"1.0260582652962353": 0.08399999999999985, "1.082917973398551": 0.9160000000000007}, "2470000": {"1.0260582652962353": 0.03599999999999981, "1.082917973398551": 0.9640000000000007}, "2480000": {"1.0260582652962353": 0.001999999999999785, "1.082917973398551": 0.9980000000000008}, "2490000": {"1.082917973398551": 1.0000000000000007}, "2500000": {"1.082917973398551": 1.0000000000000007}, "2510000": {"1.082917973398551": 0.9990000000000007, "1.1118717075087317": 0.001}, "2520000": {"1.082917973398551": 0.9900000000000007, "1.1118717075087317": 0.006, "1.1135680253146645": 0.004}, "2530000": {"1.082917973398551": 0.9950000000000007, "1.1118717075087317": 0.005}, "2540000": {"1.082917973398551": 1.0000000000000007}, "2550000": {"1.082917973398551": 1.0000000000000007}, "2560000": {"1.082917973398551": 1.0000000000000007}, "2570000": {"1.082917973398551": 0.9970000000000007, "1.1423504525352526": 0.003}, "2580000": {"1.082917973398551": 0.9980000000000007, "1.0429775532388355": 0.002}, "2590000": {"1.082917973398551": 1.0000000000000007}, "2600000": {"1.082917973398551": 1.0000000000000007}, "2610000": {"1.082917973398551": 1.0000000000000007}, "2620000": {"1.082917973398551": 1.0000000000000007}, "2630000": {"1.082917973398551": 1.0000000000000007}, "2640000": {"1.082917973398551": 1.0000000000000007}, "2650000": {"1.082917973398551": 1.0000000000000007}, "2660000": {"1.082917973398551": 1.0000000000000007}, "2670000": {"1.082917973398551": 1.0000000000000007}, "2680000": {"1.082917973398551": 0.9970000000000007, "1.1339751550430532": 0.003}, "2690000": {"1.082917973398551": 0.9970000000000007, "1.0648674210803382": 0.003}, "2700000": {"1.082917973398551": 1.0000000000000007}, "2710000": {"1.082917973398551": 1.0000000000000007}, "2720000": {"1.082917973398551": 0.9950000000000007, "1.0537987688805526": 0.005}, "2730000": {"1.082917973398551": 1.0000000000000007}, "2740000": {"1.082917973398551": 1.0000000000000007}, "2750000": {"1.082917973398551": 0.9940000000000007, "1.1068138932826996": 0.006}, "2760000": {"1.082917973398551": 0.9900000000000007, "1.1068138932826996": 0.010000000000000002}, "2770000": {"1.082917973398551": 0.9960000000000007, "1.1068138932826996": 0.004}, "2780000": {"1.082917973398551": 0.9750000000000006, "1.1068138932826996": 0.025000000000000015}, "2790000": {"1.082917973398551": 0.9610000000000006, "1.1068138932826996": 0.03900000000000003}, "2800000": {"1.082917973398551": 0.9530000000000006, "1.1068138932826996": 0.04700000000000003}, "2810000": {"1.082917973398551": 0.9350000000000006, "1.1068138932826996": 0.06500000000000004}, "2820000": {"1.082917973398551": 0.9070000000000006, "1.1068138932826996": 0.09100000000000007, "1.1026550805452906": 0.002}, "2830000": {"1.082917973398551": 0.9300000000000006, "1.1068138932826996": 0.06900000000000005, "1.0830273226828695": 0.001}, "2840000": {"1.082917973398551": 0.8610000000000005, "1.1068138932826996": 0.1390000000000001}, "2850000": {"1.082917973398551": 0.7940000000000005, "1.1068138932826996": 0.20600000000000016}, "2860000": {"1.082917973398551": 0.6860000000000004, "1.1068138932826996": 0.3140000000000002}, "2870000": {"1.082917973398551": 0.7000000000000004, "1.1068138932826996": 0.3000000000000002}, "2880000": {"1.082917973398551": 0.6560000000000004, "1.1068138932826996": 0.34200000000000025, "1.06143307025006": 0.002}, "2890000": {"1.082917973398551": 0.6340000000000003, "1.1068138932826996": 0.36600000000000027}, "2900000": {"1.082917973398551": 0.4770000000000002, "1.1068138932826996": 0.5230000000000004}, "2910000": {"1.082917973398551": 0.4520000000000002, "1.1068138932826996": 0.5480000000000004}, "2920000": {"1.082917973398551": 0.3370000000000001, "1.1068138932826996": 0.6630000000000005}, "2930000": {"1.082917973398551": 0.4440000000000002, "1.1068138932826996": 0.5560000000000004}, "2940000": {"1.082917973398551": 0.3830000000000001, "1.1068138932826996": 0.6170000000000004}, "2950000": {"1.082917973398551": 0.32800000000000007, "1.1068138932826996": 0.6720000000000005}, "2960000": {"1.082917973398551": 0.274, "1.1068138932826996": 0.7260000000000005}, "2970000": {"1.082917973398551": 0.3770000000000001, "1.1068138932826996": 0.6230000000000004}, "2980000": {"1.082917973398551": 0.3510000000000001, "1.1068138932826996": 0.6460000000000005, "1.0829381785860268": 0.003}, "2990000": {"1.082917973398551": 0.43500000000000016, "1.1068138932826996": 0.5650000000000004}, "3000000": {"1.082917973398551": 0.4710000000000002, "1.1068138932826996": 0.5290000000000004}, "3010000": {"1.082917973398551": 0.3920000000000001, "1.1068138932826996": 0.6080000000000004}, "3020000": {"1.082917973398551": 0.41900000000000015, "1.1068138932826996": 0.5810000000000004}, "3030000": {"1.082917973398551": 0.31800000000000006, "1.1068138932826996": 0.6820000000000005}, "3040000": {"1.082917973398551": 0.3460000000000001, "1.1068138932826996": 0.6530000000000005, "1.0709137253639869": 0.001}, "3050000": {"1.082917973398551": 0.4510000000000002, "1.1068138932826996": 0.5490000000000004}, "3060000": {"1.082917973398551": 0.5250000000000002, "1.1068138932826996": 0.4750000000000003}, "3070000": {"1.082917973398551": 0.5120000000000002, "1.1068138932826996": 0.4880000000000003}, "3080000": {"1.082917973398551": 0.5270000000000002, "1.1068138932826996": 0.4730000000000003}, "3090000": {"1.082917973398551": 0.4850000000000002, "1.1068138932826996": 0.5150000000000003}, "3100000": {"1.082917973398551": 0.4860000000000002, "1.1068138932826996": 0.5140000000000003}, "3110000": {"1.082917973398551": 0.43400000000000016, "1.1068138932826996": 0.5630000000000004, "1.0827990741896667": 0.003}, "3120000": {"1.082917973398551": 0.4600000000000002, "1.1068138932826996": 0.5400000000000004}, "3130000": {"1.082917973398551": 0.3660000000000001, "1.1068138932826996": 0.6260000000000004, "1.1602950119350373": 0.008}, "3140000": {"1.082917973398551": 0.42500000000000016, "1.1068138932826996": 0.5570000000000004, "1.1602950119350373": 0.002, "1.0974360726271832": 0.016000000000000007}, "3150000": {"1.082917973398551": 0.4630000000000002, "1.1068138932826996": 0.5160000000000003, "1.0974360726271832": 0.02100000000000001}, "3160000": {"1.082917973398551": 0.4500000000000002, "1.1068138932826996": 0.5340000000000004, "1.0974360726271832": 0.016000000000000007}, "3170000": {"1.082917973398551": 0.3480000000000001, "1.1068138932826996": 0.6450000000000005, "1.0974360726271832": 0.007}, "3180000": {"1.082917973398551": 0.3490000000000001, "1.1068138932826996": 0.6430000000000005, "1.0974360726271832": 0.008}, "3190000": {"1.082917973398551": 0.271, "1.1068138932826996": 0.7290000000000005}, "3200000": {"1.082917973398551": 0.22799999999999998, "1.1068138932826996": 0.7720000000000006}, "3210000": {"1.082917973398551": 0.32700000000000007, "1.1068138932826996": 0.6730000000000005}, "3220000": {"1.082917973398551": 0.40400000000000014, "1.1068138932826996": 0.5960000000000004}, "3230000": {"1.082917973398551": 0.4470000000000002, "1.1068138932826996": 0.5530000000000004}, "3240000": {"1.082917973398551": 0.4830000000000002, "1.1068138932826996": 0.5170000000000003}, "3250000": {"1.082917973398551": 0.5610000000000003, "1.1068138932826996": 0.4390000000000003}, "3260000": {"1.082917973398551": 0.6460000000000004, "1.1068138932826996": 0.3540000000000002}, "3270000": {"1.082917973398551": 0.5400000000000003, "1.1068138932826996": 0.4590000000000003, "1.066505701881592": 0.001}, "3280000": {"1.082917973398551": 0.6080000000000003, "1.1068138932826996": 0.39200000000000024}, "3290000": {"1.082917973398551": 0.5080000000000002, "1.1068138932826996": 0.4920000000000003}, "3300000": {"1.082917973398551": 0.4960000000000002, "1.1068138932826996": 0.5040000000000003}, "3310000": {"1.082917973398551": 0.3870000000000001, "1.1068138932826996": 0.6130000000000004}, "3320000": {"1.082917973398551": 0.4600000000000002, "1.1068138932826996": 0.5400000000000004}, "3330000": {"1.082917973398551": 0.40400000000000014, "1.1068138932826996": 0.5960000000000004}, "3340000": {"1.082917973398551": 0.4840000000000002, "1.1068138932826996": 0.5150000000000003, "1.084303988053798": 0.001}, "3350000": {"1.082917973398551": 0.5420000000000003, "1.1068138932826996": 0.4580000000000003}, "3360000": {"1.082917973398551": 0.4690000000000002, "1.1068138932826996": 0.5310000000000004}, "3370000": {"1.082917973398551": 0.4970000000000002, "1.1068138932826996": 0.5030000000000003}, "3380000": {"1.082917973398551": 0.5710000000000003, "1.1068138932826996": 0.42600000000000027, "1.002864245867852": 0.003}, "3390000": {"1.082917973398551": 0.5360000000000003, "1.1068138932826996": 0.4640000000000003}, "3400000": {"1.082917973398551": 0.5560000000000003, "1.1068138932826996": 0.4440000000000003}, "3410000": {"1.082917973398551": 0.5020000000000002, "1.1068138932826996": 0.49800000000000033}, "3420000": {"1.082917973398551": 0.5340000000000003, "1.1068138932826996": 0.4660000000000003}, "3430000": {"1.082917973398551": 0.5080000000000002, "1.1068138932826996": 0.4920000000000003}, "3440000": {"1.082917973398551": 0.4460000000000002, "1.1068138932826996": 0.5540000000000004}, "3450000": {"1.082917973398551": 0.40000000000000013, "1.1068138932826996": 0.6000000000000004}, "3460000": {"1.082917973398551": 0.4600000000000002, "1.1068138932826996": 0.5350000000000004, "1.129299530036324": 0.001, "1.1452452868045193": 0.004}, "3470000": {"1.082917973398551": 0.5710000000000003, "1.1068138932826996": 0.42900000000000027}, "3480000": {"1.082917973398551": 0.6090000000000003, "1.1068138932826996": 0.38700000000000023, "1.0774023201376566": 0.004}, "3490000": {"1.082917973398551": 0.6510000000000004, "1.1068138932826996": 0.3490000000000002}, "3500000": {"1.082917973398551": 0.5760000000000003, "1.1068138932826996": 0.41900000000000026, "1.1241909622451185": 0.005}, "3510000": {"1.082917973398551": 0.5080000000000002, "1.1068138932826996": 0.4920000000000003}, "3520000": {"1.082917973398551": 0.5010000000000002, "1.1068138932826996": 0.49900000000000033}, "3530000": {"1.082917973398551": 0.5570000000000003, "1.1068138932826996": 0.4430000000000003}, "3540000": {"1.082917973398551": 0.4880000000000002, "1.1068138932826996": 0.5120000000000003}, "3550000": {"1.082917973398551": 0.5710000000000003, "1.1068138932826996": 0.42900000000000027}, "3560000": {"1.082917973398551": 0.6590000000000004, "1.1068138932826996": 0.3320000000000002, "1.1058059148349528": 0.009000000000000001}, "3570000": {"1.082917973398551": 0.6560000000000004, "1.1068138932826996": 0.3320000000000002, "1.1058059148349528": 0.012000000000000004}, "3580000": {"1.082917973398551": 0.7380000000000004, "1.1068138932826996": 0.2620000000000001}, "3590000": {"1.082917973398551": 0.7090000000000004, "1.1068138932826996": 0.29100000000000015}, "3600000": {"1.082917973398551": 0.7560000000000004, "1.1068138932826996": 0.2440000000000001}, "3610000": {"1.082917973398551": 0.7030000000000004, "1.1068138932826996": 0.29000000000000015, "1.081792291290206": 0.007}, "3620000": {"1.082917973398551": 0.7110000000000004, "1.1068138932826996": 0.27500000000000013, "0.9942710447331116": 0.014000000000000005}, "3630000": {"1.082917973398551": 0.6670000000000004, "1.1068138932826996": 0.31600000000000017, "0.9942710447331116": 0.017000000000000008}, "3640000": {"1.082917973398551": 0.5460000000000003, "1.1068138932826996": 0.4540000000000003}, "3650000": {"1.082917973398551": 0.5720000000000003, "1.1068138932826996": 0.42800000000000027}, "3660000": {"1.082917973398551": 0.4860000000000002, "1.1068138932826996": 0.5140000000000003}, "3670000": {"1.082917973398551": 0.6230000000000003, "1.1068138932826996": 0.3770000000000002}, "3680000": {"1.082917973398551": 0.5770000000000003, "1.1068138932826996": 0.41900000000000026, "1.0877839217229417": 0.004}, "3690000": {"1.082917973398551": 0.5840000000000003, "1.1068138932826996": 0.41600000000000026}, "3700000": {"1.082917973398551": 0.5590000000000003, "1.1068138932826996": 0.4410000000000003}, "3710000": {"1.082917973398551": 0.4450000000000002, "1.1068138932826996": 0.5550000000000004}, "3720000": {"1.082917973398551": 0.31700000000000006, "1.1068138932826996": 0.6830000000000005}, "3730000": {"1.082917973398551": 0.248, "1.1068138932826996": 0.7520000000000006}, "3740000": {"1.082917973398551": 0.21699999999999997, "1.1068138932826996": 0.7830000000000006}, "3750000": {"1.082917973398551": 0.28700000000000003, "1.1068138932826996": 0.7130000000000005}, "3760000": {"1.082917973398551": 0.3770000000000001, "1.1068138932826996": 0.6230000000000004}, "3770000": {"1.082917973398551": 0.3450000000000001, "1.1068138932826996": 0.6550000000000005}, "3780000": {"1.082917973398551": 0.31100000000000005, "1.1068138932826996": 0.6890000000000005}, "3790000": {"1.082917973398551": 0.3790000000000001, "1.1068138932826996": 0.6210000000000004}, "3800000": {"1.082917973398551": 0.40700000000000014, "1.1068138932826996": 0.5930000000000004}, "3810000": {"1.082917973398551": 0.3430000000000001, "1.1068138932826996": 0.6560000000000005, "1.1228394024432824": 0.001}, "3820000": {"1.082917973398551": 0.3330000000000001, "1.1068138932826996": 0.6670000000000005}, "3830000": {"1.082917973398551": 0.43600000000000017, "1.1068138932826996": 0.5640000000000004}, "3840000": {"1.082917973398551": 0.5020000000000002, "1.1068138932826996": 0.49800000000000033}, "3850000": {"1.082917973398551": 0.5890000000000003, "1.1068138932826996": 0.41100000000000025}, "3860000": {"1.082917973398551": 0.7230000000000004, "1.1068138932826996": 0.27700000000000014}, "3870000": {"1.082917973398551": 0.8250000000000005, "1.1068138932826996": 0.17500000000000004}, "3880000": {"1.082917973398551": 0.7940000000000005, "1.1068138932826996": 0.20600000000000007}, "3890000": {"1.082917973398551": 0.7550000000000004, "1.1068138932826996": 0.2450000000000001}, "3900000": {"1.082917973398551": 0.8100000000000005, "1.1068138932826996": 0.19000000000000006}, "3910000": {"1.082917973398551": 0.8320000000000005, "1.1068138932826996": 0.16800000000000004}, "3920000": {"1.082917973398551": 0.9080000000000006, "1.1068138932826996": 0.09199999999999997}, "3930000": {"1.082917973398551": 0.8800000000000006, "1.1068138932826996": 0.12}, "3940000": {"1.082917973398551": 0.8530000000000005, "1.1068138932826996": 0.14700000000000002}, "3950000": {"1.082917973398551": 0.8300000000000005, "1.1068138932826996": 0.17000000000000004}, "3960000": {"1.082917973398551": 0.8000000000000005, "1.1068138932826996": 0.20000000000000007}, "3970000": {"1.082917973398551": 0.7290000000000004, "1.1068138932826996": 0.26900000000000013, "1.055731816934627": 0.002}, "3980000": {"1.082917973398551": 0.6020000000000003, "1.1068138932826996": 0.39700000000000024, "1.1666477203121897": 0.001}, "3990000": {"1.082917973398551": 0.6940000000000004, "1.1068138932826996": 0.30600000000000016}, "4000000": {"1.082917973398551": 0.7760000000000005, "1.1068138932826996": 0.2240000000000001}, "4010000": {"1.082917973398551": 0.7330000000000004, "1.1068138932826996": 0.2670000000000001}, "4020000": {"1.082917973398551": 0.8030000000000005, "1.1068138932826996": 0.19700000000000006}, "4030000": {"1.082917973398551": 0.7820000000000005, "1.1068138932826996": 0.21800000000000008}, "4040000": {"1.082917973398551": 0.8700000000000006, "1.1068138932826996": 0.13}, "4050000": {"1.082917973398551": 0.8740000000000006, "1.1068138932826996": 0.124, "1.0604894723075997": 0.001, "1.0778610859609123": 0.001}, "4060000": {"1.082917973398551": 0.8070000000000005, "1.1068138932826996": 0.19300000000000006}, "4070000": {"1.082917973398551": 0.8350000000000005, "1.1068138932826996": 0.16500000000000004}, "4080000": {"1.082917973398551": 0.8570000000000005, "1.1068138932826996": 0.14300000000000002}, "4090000": {"1.082917973398551": 0.8290000000000005, "1.1068138932826996": 0.17100000000000004}, "4100000": {"1.082917973398551": 0.8250000000000005, "1.1068138932826996": 0.17200000000000004, "1.11913069414885": 0.003}, "4110000": {"1.082917973398551": 0.7370000000000004, "1.1068138932826996": 0.2540000000000001, "1.11913069414885": 0.009000000000000001}, "4120000": {"1.082917973398551": 0.8150000000000005, "1.1068138932826996": 0.18500000000000005}, "4130000": {"1.082917973398551": 0.8840000000000006, "1.1068138932826996": 0.11599999999999999}, "4140000": {"1.082917973398551": 0.8600000000000005, "1.1068138932826996": 0.14}, "4150000": {"1.082917973398551": 0.8140000000000005, "1.1068138932826996": 0.16800000000000004, "1.072107591861088": 0.01800000000000001}, "4160000": {"1.082917973398551": 0.8110000000000005, "1.1068138932826996": 0.17200000000000004, "1.072107591861088": 0.016000000000000007, "1.1217494572445499": 0.001}, "4170000": {"1.082917973398551": 0.7930000000000005, "1.1068138932826996": 0.20100000000000007, "1.072107591861088": 0.005, "1.1118394143093817": 0.001}, "4180000": {"1.082917973398551": 0.7990000000000005, "1.1068138932826996": 0.19700000000000006, "1.072107591861088": 0.001, "1.1079808141847773": 0.003}, "4190000": {"1.082917973398551": 0.7290000000000004, "1.1068138932826996": 0.27000000000000013, "1.072107591861088": 0.001}, "4200000": {"1.082917973398551": 0.7800000000000005, "1.1068138932826996": 0.22000000000000008}, "4210000": {"1.082917973398551": 0.7200000000000004, "1.1068138932826996": 0.28000000000000014}, "4220000": {"1.082917973398551": 0.8000000000000005, "1.1068138932826996": 0.20000000000000007}, "4230000": {"1.082917973398551": 0.7170000000000004, "1.1068138932826996": 0.28300000000000014}, "4240000": {"1.082917973398551": 0.6210000000000003, "1.1068138932826996": 0.3790000000000002}, "4250000": {"1.082917973398551": 0.5870000000000003, "1.1068138932826996": 0.41300000000000026}, "4260000": {"1.082917973398551": 0.5990000000000003, "1.1068138932826996": 0.40100000000000025}, "4270000": {"1.082917973398551": 0.5590000000000003, "1.1068138932826996": 0.4410000000000003}, "4280000": {"1.082917973398551": 0.6490000000000004, "1.1068138932826996": 0.3510000000000002}, "4290000": {"1.082917973398551": 0.5870000000000003, "1.1068138932826996": 0.41300000000000026}, "4300000": {"1.082917973398551": 0.5320000000000003, "1.1068138932826996": 0.4670000000000003, "1.1488773825221181": 0.001}, "4310000": {"1.082917973398551": 0.5510000000000003, "1.1068138932826996": 0.4490000000000003}, "4320000": {"1.082917973398551": 0.5980000000000003, "1.1068138932826996": 0.40200000000000025}, "4330000": {"1.082917973398551": 0.6090000000000003, "1.1068138932826996": 0.3810000000000002, "1.0964178035395469": 0.010000000000000002}, "4340000": {"1.082917973398551": 0.5420000000000003, "1.1068138932826996": 0.4500000000000003, "1.0964178035395469": 0.008}, "4350000": {"1.082917973398551": 0.4870000000000002, "1.1068138932826996": 0.49800000000000033, "1.0964178035395469": 0.015000000000000006}, "4360000": {"1.082917973398551": 0.5990000000000003, "1.1068138932826996": 0.39800000000000024, "1.0964178035395469": 0.002, "1.057801362824945": 0.001}, "4370000": {"1.082917973398551": 0.5750000000000003, "1.1068138932826996": 0.42500000000000027}, "4380000": {"1.082917973398551": 0.5090000000000002, "1.1068138932826996": 0.4910000000000003}, "4390000": {"1.082917973398551": 0.5330000000000003, "1.1068138932826996": 0.4670000000000003}, "4400000": {"1.082917973398551": 0.4530000000000002, "1.1068138932826996": 0.5470000000000004}, "4410000": {"1.082917973398551": 0.4710000000000002, "1.1068138932826996": 0.5270000000000004, "1.1334464168356524": 0.002}, "4420000": {"1.082917973398551": 0.4780000000000002, "1.1068138932826996": 0.5220000000000004}, "4430000": {"1.082917973398551": 0.43100000000000016, "1.1068138932826996": 0.5690000000000004}, "4440000": {"1.082917973398551": 0.4890000000000002, "1.1068138932826996": 0.5110000000000003}, "4450000": {"1.082917973398551": 0.3870000000000001, "1.1068138932826996": 0.6130000000000004}, "4460000": {"1.082917973398551": 0.5150000000000002, "1.1068138932826996": 0.4850000000000003}, "4470000": {"1.082917973398551": 0.4560000000000002, "1.1068138932826996": 0.5440000000000004}, "4480000": {"1.082917973398551": 0.40700000000000014, "1.1068138932826996": 0.5920000000000004, "1.0817074232618769": 0.001}, "4490000": {"1.082917973398551": 0.4470000000000002, "1.1068138932826996": 0.5530000000000004}, "4500000": {"1.082917973398551": 0.43400000000000016, "1.1068138932826996": 0.5660000000000004}, "4510000": {"1.082917973398551": 0.4700000000000002, "1.1068138932826996": 0.5280000000000004, "1.0682640317188998": 0.002}, "4520000": {"1.082917973398551": 0.5490000000000003, "1.1068138932826996": 0.4510000000000003}, "4530000": {"1.082917973398551": 0.5100000000000002, "1.1068138932826996": 0.4900000000000003}, "4540000": {"1.082917973398551": 0.4940000000000002, "1.1068138932826996": 0.5060000000000003}, "4550000": {"1.082917973398551": 0.4740000000000002, "1.1068138932826996": 0.5260000000000004}, "4560000": {"1.082917973398551": 0.5250000000000002, "1.1068138932826996": 0.4750000000000003}, "4570000": {"1.082917973398551": 0.4770000000000002, "1.1068138932826996": 0.5160000000000003, "1.0756785730742981": 0.007}, "4580000": {"1.082917973398551": 0.43100000000000016, "1.1068138932826996": 0.5420000000000004, "1.0756785730742981": 0.026000000000000016, "1.068823962196913": 0.001}, "4590000": {"1.082917973398551": 0.4450000000000002, "1.1068138932826996": 0.5050000000000003, "1.0756785730742981": 0.05000000000000003}, "4600000": {"1.082917973398551": 0.40500000000000014, "1.1068138932826996": 0.5210000000000004, "1.0756785730742981": 0.07400000000000005}, "4610000": {"1.082917973398551": 0.4870000000000002, "1.1068138932826996": 0.4850000000000003, "1.0756785730742981": 0.02800000000000001}, "4620000": {"1.082917973398551": 0.5440000000000003, "1.1068138932826996": 0.4500000000000003, "1.0756785730742981": 0.005999999999999993}, "4630000": {"1.082917973398551": 0.5670000000000003, "1.1068138932826996": 0.4330000000000003}, "4640000": {"1.082917973398551": 0.6160000000000003, "1.1068138932826996": 0.38400000000000023}, "4650000": {"1.082917973398551": 0.7000000000000004, "1.1068138932826996": 0.30000000000000016}, "4660000": {"1.082917973398551": 0.7140000000000004, "1.1068138932826996": 0.28600000000000014}, "4670000": {"1.082917973398551": 0.7540000000000004, "1.1068138932826996": 0.2460000000000001}, "4680000": {"1.082917973398551": 0.6410000000000003, "1.1068138932826996": 0.3560000000000002, "1.030342325556609": 0.003}, "4690000": {"1.082917973398551": 0.6960000000000004, "1.1068138932826996": 0.28700000000000014, "1.0973946893446795": 0.006, "1.0527723345656432": 0.011000000000000003}, "4700000": {"1.082917973398551": 0.6330000000000003, "1.1068138932826996": 0.3580000000000002, "1.0973946893446795": 0.009000000000000001}, "4710000": {"1.082917973398551": 0.5760000000000003, "1.1068138932826996": 0.42400000000000027}, "4720000": {"1.082917973398551": 0.4520000000000002, "1.1068138932826996": 0.5480000000000004}, "4730000": {"1.082917973398551": 0.4910000000000002, "1.1068138932826996": 0.5090000000000003}, "4740000": {"1.082917973398551": 0.5810000000000003, "1.1068138932826996": 0.41900000000000026}, "4750000": {"1.082917973398551": 0.4770000000000002, "1.1068138932826996": 0.5060000000000003, "1.1950529746269425": 0.017000000000000008}, "4760000": {"1.082917973398551": 0.3750000000000001, "1.1068138932826996": 0.6180000000000004, "1.1950529746269425": 0.007}, "4770000": {"1.082917973398551": 0.3810000000000001, "1.1068138932826996": 0.6150000000000004, "1.1950529746269425": 0.004}, "4780000": {"1.082917973398551": 0.3330000000000001, "1.1068138932826996": 0.6670000000000005}, "4790000": {"1.082917973398551": 0.40600000000000014, "1.1068138932826996": 0.5940000000000004}, "4800000": {"1.082917973398551": 0.3320000000000001, "1.1068138932826996": 0.6670000000000005, "1.1069350376150873": 0.001}, "4810000": {"1.082917973398551": 0.3330000000000001, "1.1068138932826996": 0.6670000000000005}, "4820000": {"1.082917973398551": 0.268, "1.1068138932826996": 0.7320000000000005}, "4830000": {"1.082917973398551": 0.3790000000000001, "1.1068138932826996": 0.6210000000000004}, "4840000": {"1.082917973398551": 0.44300000000000017, "1.1068138932826996": 0.5570000000000004}, "4850000": {"1.082917973398551": 0.29700000000000004, "1.1068138932826996": 0.7030000000000005}, "4860000": {"1.082917973398551": 0.3560000000000001, "1.1068138932826996": 0.6440000000000005}, "4870000": {"1.082917973398551": 0.3430000000000001, "1.1068138932826996": 0.6570000000000005}, "4880000": {"1.082917973398551": 0.28800000000000003, "1.1068138932826996": 0.7120000000000005}, "4890000": {"1.082917973398551": 0.3620000000000001, "1.1068138932826996": 0.6330000000000005, "1.1250750352831844": 0.005}, "4900000": {"1.082917973398551": 0.273, "1.1068138932826996": 0.7270000000000005}, "4910000": {"1.082917973398551": 0.22999999999999998, "1.1068138932826996": 0.7700000000000006}, "4920000": {"1.082917973398551": 0.19199999999999995, "1.1068138932826996": 0.8080000000000006}, "4930000": {"1.082917973398551": 0.236, "1.1068138932826996": 0.7640000000000006}, "4940000": {"1.082917973398551": 0.1529999999999999, "1.1068138932826996": 0.8470000000000006}, "4950000": {"1.082917973398551": 0.21699999999999997, "1.1068138932826996": 0.7830000000000006}, "4960000": {"1.082917973398551": 0.22799999999999998, "1.1068138932826996": 0.7720000000000006}, "4970000": {"1.082917973398551": 0.16699999999999993, "1.1068138932826996": 0.8330000000000006}, "4980000": {"1.082917973398551": 0.1359999999999999, "1.1068138932826996": 0.8590000000000007, "1.1438383505586536": 0.005}, "4990000": {"1.082917973398551": 0.22099999999999997, "1.1068138932826996": 0.7790000000000006}, "5000000": {"1.082917973398551": 0.19299999999999995, "1.1068138932826996": 0.8070000000000006}, "5010000": {"1.082917973398551": 0.19999999999999996, "1.1068138932826996": 0.7990000000000006, "1.1443345643087888": 0.001}, "5020000": {"1.082917973398551": 0.17499999999999993, "1.1068138932826996": 0.8210000000000006, "1.142633628193804": 0.004}, "5030000": {"1.082917973398551": 0.1529999999999999, "1.1068138932826996": 0.8470000000000006}, "5040000": {"1.082917973398551": 0.20099999999999996, "1.1068138932826996": 0.7790000000000006, "1.0555733287518223": 0.02000000000000001}, "5050000": {"1.082917973398551": 0.275, "1.1068138932826996": 0.7090000000000005, "1.0555733287518223": 0.016000000000000007}, "5060000": {"1.082917973398551": 0.31400000000000006, "1.1068138932826996": 0.6730000000000005, "1.0555733287518223": 0.013000000000000005}, "5070000": {"1.082917973398551": 0.256, "1.1068138932826996": 0.7270000000000005, "1.0555733287518223": 0.017000000000000008}, "5080000": {"1.082917973398551": 0.20299999999999996, "1.1068138932826996": 0.7810000000000006, "1.0555733287518223": 0.016000000000000007}, "5090000": {"1.082917973398551": 0.21199999999999997, "1.1068138932826996": 0.7790000000000006, "1.0555733287518223": 0.009000000000000001}, "5100000": {"1.082917973398551": 0.21899999999999997, "1.1068138932826996": 0.7240000000000005, "1.0555733287518223": 0.05700000000000004}, "5110000": {"1.082917973398551": 0.18499999999999994, "1.1068138932826996": 0.7310000000000005, "1.0555733287518223": 0.08400000000000006}, "5120000": {"1.082917973398551": 0.1419999999999999, "1.1068138932826996": 0.7450000000000006, "1.0555733287518223": 0.11300000000000007}, "5130000": {"1.082917973398551": 0.11199999999999988, "1.1068138932826996": 0.7050000000000005, "1.0555733287518223": 0.18300000000000013}, "5140000": {"1.082917973398551": 0.08499999999999985, "1.1068138932826996": 0.6910000000000005, "1.0555733287518223": 0.22400000000000017}, "5150000": {"1.082917973398551": 0.18199999999999994, "1.1068138932826996": 0.5690000000000004, "1.0555733287518223": 0.24900000000000017}, "5160000": {"1.082917973398551": 0.1509999999999999, "1.1068138932826996": 0.6520000000000005, "1.0555733287518223": 0.19700000000000012}, "5170000": {"1.082917973398551": 0.09199999999999986, "1.1068138932826996": 0.6760000000000005, "1.0555733287518223": 0.23100000000000015, "1.1400531652531833": 0.001}, "5180000": {"1.082917973398551": 0.03499999999999981, "1.1068138932826996": 0.6750000000000005, "1.0555733287518223": 0.2900000000000002}, "5190000": {"1.082917973398551": 0.030999999999999805, "1.1068138932826996": 0.6490000000000005, "1.0555733287518223": 0.32000000000000023}, "5200000": {"1.082917973398551": 0.030999999999999805, "1.1068138932826996": 0.7190000000000005, "1.0555733287518223": 0.25000000000000017}, "5210000": {"1.082917973398551": 0.0229999999999998, "1.1068138932826996": 0.7550000000000006, "1.0555733287518223": 0.22200000000000014}, "5220000": {"1.082917973398551": 0.009999999999999787, "1.1068138932826996": 0.7250000000000005, "1.0555733287518223": 0.2650000000000002}, "5230000": {"1.082917973398551": 0.08599999999999985, "1.1068138932826996": 0.6790000000000005, "1.0555733287518223": 0.23500000000000015}, "5240000": {"1.082917973398551": 0.07999999999999985, "1.1068138932826996": 0.6970000000000005, "1.0555733287518223": 0.22300000000000014}, "5250000": {"1.082917973398551": 0.08199999999999985, "1.1068138932826996": 0.6540000000000005, "1.0555733287518223": 0.2640000000000002}, "5260000": {"1.082917973398551": 0.03799999999999981, "1.1068138932826996": 0.6990000000000005, "1.0555733287518223": 0.2620000000000002, "1.0451237893722827": 0.001}, "5270000": {"1.082917973398551": 0.07599999999999985, "1.1068138932826996": 0.6240000000000004, "1.0555733287518223": 0.3000000000000002}, "5280000": {"1.082917973398551": 0.07899999999999985, "1.1068138932826996": 0.6740000000000005, "1.0555733287518223": 0.24700000000000016}, "5290000": {"1.082917973398551": 0.06099999999999983, "1.1068138932826996": 0.6750000000000005, "1.0555733287518223": 0.2630000000000002, "1.0840240904529659": 0.001}, "5300000": {"1.082917973398551": 0.031999999999999806, "1.1068138932826996": 0.6610000000000005, "1.0555733287518223": 0.3060000000000002, "1.0992811397856856": 0.001}, "5310000": {"1.082917973398551": 0.003999999999999785, "1.1068138932826996": 0.5870000000000004, "1.0555733287518223": 0.4090000000000003}, "5320000": {"1.082917973398551": 0.006999999999999785, "1.1068138932826996": 0.5360000000000004, "1.0555733287518223": 0.45700000000000035}, "5330000": {"1.1068138932826996": 0.49900000000000033, "1.0555733287518223": 0.5010000000000003}, "5340000": {"1.1068138932826996": 0.5940000000000004, "1.0555733287518223": 0.40600000000000025}, "5350000": {"1.1068138932826996": 0.6350000000000005, "1.0555733287518223": 0.3650000000000002}, "5360000": {"1.1068138932826996": 0.6740000000000005, "1.0555733287518223": 0.3260000000000002}, "5370000": {"1.1068138932826996": 0.6440000000000005, "1.0555733287518223": 0.3550000000000002, "1.0057224083907366": 0.001}, "5380000": {"1.1068138932826996": 0.6100000000000004, "1.0555733287518223": 0.39000000000000024}, "5390000": {"1.1068138932826996": 0.6660000000000005, "1.0555733287518223": 0.3340000000000002}, "5400000": {"1.1068138932826996": 0.7750000000000006, "1.0555733287518223": 0.2250000000000001}, "5410000": {"1.1068138932826996": 0.7230000000000005, "1.0555733287518223": 0.27700000000000014}, "5420000": {"1.1068138932826996": 0.7170000000000005, "1.0555733287518223": 0.28300000000000014}, "5430000": {"1.1068138932826996": 0.6450000000000005, "1.0555733287518223": 0.3550000000000002}, "5440000": {"1.1068138932826996": 0.5490000000000004, "1.0555733287518223": 0.42900000000000027, "1.045685756518916": 0.007, "1.0799856290548118": 0.014000000000000005, "1.094846153638944": 0.001}, "5450000": {"1.1068138932826996": 0.6270000000000004, "1.0555733287518223": 0.3510000000000002, "1.045685756518916": 0.015000000000000006, "1.0799856290548118": 0.007}, "5460000": {"1.1068138932826996": 0.6460000000000005, "1.0555733287518223": 0.3280000000000002, "1.045685756518916": 0.01800000000000001, "1.0799856290548118": 0.008}, "5470000": {"1.1068138932826996": 0.7190000000000005, "1.0555733287518223": 0.27100000000000013, "1.045685756518916": 0.005, "1.0799856290548118": 0.005}, "5480000": {"1.1068138932826996": 0.7610000000000006, "1.0555733287518223": 0.2270000000000001, "1.0799856290548118": 0.012000000000000004}, "5490000": {"1.1068138932826996": 0.7490000000000006, "1.0555733287518223": 0.2420000000000001, "1.1383430867630706": 0.009000000000000001}, "5500000": {"1.1068138932826996": 0.7190000000000005, "1.0555733287518223": 0.2460000000000001, "1.1383430867630706": 0.03400000000000002, "1.101709235062506": 0.001}, "5510000": {"1.1068138932826996": 0.6020000000000004, "1.0555733287518223": 0.3340000000000002, "1.1383430867630706": 0.06400000000000004}, "5520000": {"1.1068138932826996": 0.6660000000000005, "1.0555733287518223": 0.27100000000000013, "1.1383430867630706": 0.06300000000000004}, "5530000": {"1.1068138932826996": 0.7610000000000006, "1.0555733287518223": 0.17000000000000004, "1.1383430867630706": 0.06900000000000005}, "5540000": {"1.1068138932826996": 0.8150000000000006, "1.0555733287518223": 0.14300000000000002, "1.1383430867630706": 0.04200000000000002}, "5550000": {"1.1068138932826996": 0.8570000000000007, "1.0555733287518223": 0.08199999999999996, "1.1383430867630706": 0.043000000000000024, "1.0730525527513286": 0.006, "1.1102202114858277": 0.011000000000000003, "1.022029306487632": 0.001}, "5560000": {"1.1068138932826996": 0.8950000000000007, "1.0555733287518223": 0.03699999999999992, "1.1383430867630706": 0.03600000000000002, "1.0730525527513286": 0.01900000000000001, "1.1102202114858277": 0.012000000000000004, "1.1267840745815636": 0.001}, "5570000": {"1.1068138932826996": 0.9070000000000007, "1.0555733287518223": 0.041999999999999926, "1.1383430867630706": 0.02700000000000001, "1.0730525527513286": 0.011000000000000003, "1.1102202114858277": 0.012000000000000004, "1.112159970272429": 0.001}, "5580000": {"1.1068138932826996": 0.8620000000000007, "1.0555733287518223": 0.06999999999999995, "1.1383430867630706": 0.024000000000000007, "1.0730525527513286": 0.02000000000000001, "1.1102202114858277": 0.024000000000000014}, "5590000": {"1.1068138932826996": 0.8100000000000006, "1.0555733287518223": 0.04799999999999993, "1.1383430867630706": 0.03800000000000002, "1.0730525527513286": 0.028000000000000018, "1.1102202114858277": 0.07600000000000005}, "5600000": {"1.1068138932826996": 0.7780000000000006, "1.0555733287518223": 0.04999999999999993, "1.1383430867630706": 0.043000000000000024, "1.0730525527513286": 0.023000000000000013, "1.1102202114858277": 0.10600000000000007}, "5610000": {"1.1068138932826996": 0.6150000000000004, "1.0555733287518223": 0.020999999999999908, "1.1383430867630706": 0.029000000000000012, "1.0730525527513286": 0.003, "1.1102202114858277": 0.33200000000000024}, "5620000": {"1.1068138932826996": 0.7310000000000005, "1.1383430867630706": 0.015, "1.1102202114858277": 0.25400000000000017}, "5630000": {"1.1068138932826996": 0.7330000000000005, "1.1383430867630706": 0.021000000000000005, "1.1102202114858277": 0.24600000000000016}, "5640000": {"1.1068138932826996": 0.6370000000000005, "1.1102202114858277": 0.36300000000000027}, "5650000": {"1.1068138932826996": 0.5940000000000004, "1.1102202114858277": 0.4060000000000003}, "5660000": {"1.1068138932826996": 0.5770000000000004, "1.1102202114858277": 0.4230000000000003}, "5670000": {"1.1068138932826996": 0.4710000000000003, "1.1102202114858277": 0.5290000000000004}, "5680000": {"1.1068138932826996": 0.5300000000000004, "1.1102202114858277": 0.4700000000000003}, "5690000": {"1.1068138932826996": 0.4820000000000003, "1.1102202114858277": 0.5150000000000003, "1.0042540907876372": 0.003}, "5700000": {"1.1068138932826996": 0.5430000000000004, "1.1102202114858277": 0.4570000000000003}, "5710000": {"1.1068138932826996": 0.5530000000000004, "1.1102202114858277": 0.4470000000000003}, "5720000": {"1.1068138932826996": 0.5020000000000003, "1.1102202114858277": 0.49800000000000033}, "5730000": {"1.1068138932826996": 0.5050000000000003, "1.1102202114858277": 0.4830000000000003, "1.176983614740437": 0.012000000000000004}, "5740000": {"1.1068138932826996": 0.30200000000000016, "1.1102202114858277": 0.6460000000000005, "1.176983614740437": 0.05200000000000003}, "5750000": {"1.1068138932826996": 0.3240000000000002, "1.1102202114858277": 0.6190000000000004, "1.176983614740437": 0.056000000000000036, "1.140292040920783": 0.001}, "5760000": {"1.1068138932826996": 0.3800000000000002, "1.1102202114858277": 0.5800000000000004, "1.176983614740437": 0.04000000000000002}, "5770000": {"1.1068138932826996": 0.3710000000000002, "1.1102202114858277": 0.6270000000000004, "1.176983614740437": 0.000999999999999993, "1.111051809994991": 0.001}, "5780000": {"1.1068138932826996": 0.49800000000000033, "1.1102202114858277": 0.5020000000000003}, "5790000": {"1.1068138932826996": 0.4870000000000003, "1.1102202114858277": 0.5130000000000003}, "5800000": {"1.1068138932826996": 0.6090000000000004, "1.1102202114858277": 0.39100000000000024}, "5810000": {"1.1068138932826996": 0.5770000000000004, "1.1102202114858277": 0.42300000000000026}, "5820000": {"1.1068138932826996": 0.5620000000000004, "1.1102202114858277": 0.4380000000000003}, "5830000": {"1.1068138932826996": 0.5190000000000003, "1.1102202114858277": 0.4800000000000003, "1.1606287109641047": 0.001}, "5840000": {"1.1068138932826996": 0.4500000000000003, "1.1102202114858277": 0.5450000000000004, "1.1606287109641047": 0.001, "1.0831116029548074": 0.004}, "5850000": {"1.1068138932826996": 0.4430000000000003, "1.1102202114858277": 0.5570000000000004}, "5860000": {"1.1068138932826996": 0.5510000000000004, "1.1102202114858277": 0.4490000000000003}, "5870000": {"1.1068138932826996": 0.6210000000000004, "1.1102202114858277": 0.3790000000000002}, "5880000": {"1.1068138932826996": 0.5730000000000004, "1.1102202114858277": 0.42600000000000027, "1.111006179137129": 0.001}, "5890000": {"1.1068138932826996": 0.5760000000000004, "1.1102202114858277": 0.42100000000000026, "1.0661358694561236": 0.003}, "5900000": {"1.1068138932826996": 0.49900000000000033, "1.1102202114858277": 0.49500000000000033, "1.0661358694561236": 0.003, "1.1151035779921343": 0.002, "1.0833327261070604": 0.001}, "5910000": {"1.1068138932826996": 0.4610000000000003, "1.1102202114858277": 0.5390000000000004}, "5920000": {"1.1068138932826996": 0.4320000000000003, "1.1102202114858277": 0.5680000000000004}, "5930000": {"1.1068138932826996": 0.4700000000000003, "1.1102202114858277": 0.5300000000000004}, "5940000": {"1.1068138932826996": 0.41000000000000025, "1.1102202114858277": 0.5900000000000004}, "5950000": {"1.1068138932826996": 0.3740000000000002, "1.1102202114858277": 0.6260000000000004}, "5960000": {"1.1068138932826996": 0.42700000000000027, "1.1102202114858277": 0.5730000000000004}, "5970000": {"1.1068138932826996": 0.3560000000000002, "1.1102202114858277": 0.6440000000000005}, "5980000": {"1.1068138932826996": 0.28900000000000015, "1.1102202114858277": 0.7110000000000005}, "5990000": {"1.1068138932826996": 0.2620000000000001, "1.1102202114858277": 0.7380000000000005}, "6000000": {"1.1068138932826996": 0.38200000000000023, "1.1102202114858277": 0.6180000000000004}, "6010000": {"1.1068138932826996": 0.3380000000000002, "1.1102202114858277": 0.6620000000000005}, "6020000": {"1.1068138932826996": 0.29700000000000015, "1.1102202114858277": 0.7030000000000005}, "6030000": {"1.1068138932826996": 0.4320000000000003, "1.1102202114858277": 0.5680000000000004}, "6040000": {"1.1068138932826996": 0.42800000000000027, "1.1102202114858277": 0.5690000000000004, "1.080519959321316": 0.003}, "6050000": {"1.1068138932826996": 0.42500000000000027, "1.1102202114858277": 0.5750000000000004}, "6060000": {"1.1068138932826996": 0.3810000000000002, "1.1102202114858277": 0.6190000000000004}, "6070000": {"1.1068138932826996": 0.4390000000000003, "1.1102202114858277": 0.5610000000000004}, "6080000": {"1.1068138932826996": 0.3750000000000002, "1.1102202114858277": 0.6250000000000004}, "6090000": {"1.1068138932826996": 0.3530000000000002, "1.1102202114858277": 0.6470000000000005}, "6100000": {"1.1068138932826996": 0.3390000000000002, "1.1102202114858277": 0.6610000000000005}, "6110000": {"1.1068138932826996": 0.28300000000000014, "1.1102202114858277": 0.7160000000000005, "1.0732131587464946": 0.001}, "6120000": {"1.1068138932826996": 0.28300000000000014, "1.1102202114858277": 0.7170000000000005}, "6130000": {"1.1068138932826996": 0.15900000000000003, "1.1102202114858277": 0.8410000000000006}, "6140000": {"1.1068138932826996": 0.10699999999999998, "1.1102202114858277": 0.8930000000000007}, "6150000": {"1.1068138932826996": 0.10099999999999998, "1.1102202114858277": 0.8990000000000007}, "6160000": {"1.1068138932826996": 0.019999999999999907, "1.1102202114858277": 0.9800000000000008}, "6170000": {"1.1068138932826996": 0.03499999999999992, "1.1102202114858277": 0.9640000000000007, "1.148225866138258": 0.001}, "6180000": {"1.1068138932826996": 0.05799999999999994, "1.1102202114858277": 0.9420000000000007}, "6190000": {"1.1068138932826996": 0.029999999999999916, "1.1102202114858277": 0.9670000000000007, "1.1078077690108483": 0.003}, "6200000": {"1.1068138932826996": 0.03599999999999992, "1.1102202114858277": 0.9620000000000007, "1.1078077690108483": 0.002}, "6210000": {"1.1068138932826996": 0.040999999999999925, "1.1102202114858277": 0.9590000000000007}, "6220000": {"1.1068138932826996": 0.013999999999999901, "1.1102202114858277": 0.9860000000000008}, "6230000": {"1.1102202114858277": 0.9970000000000007, "1.0821151338447856": 0.003}, "6240000": {"1.1102202114858277": 1.0000000000000007}, "6250000": {"1.1102202114858277": 0.9750000000000006, "1.0315542637155555": 0.025000000000000015}, "6260000": {"1.1102202114858277": 0.9910000000000007, "1.0315542637155555": 0.009000000000000001}, "6270000": {"1.1102202114858277": 0.9980000000000007, "1.1396785642050167": 0.002}, "6280000": {"1.1102202114858277": 1.0000000000000007}, "6290000": {"1.1102202114858277": 1.0000000000000007}, "6300000": {"1.1102202114858277": 1.0000000000000007}, "6310000": {"1.1102202114858277": 1.0000000000000007}, "6320000": {"1.1102202114858277": 0.9970000000000007, "1.0900342768029272": 0.001, "1.0919754646557263": 0.001, "1.1255771159315053": 0.001}, "6330000": {"1.1102202114858277": 1.0000000000000007}, "6340000": {"1.1102202114858277": 1.0000000000000007}, "6350000": {"1.1102202114858277": 0.9990000000000007, "1.2220156017165154": 0.001}, "6360000": {"1.1102202114858277": 1.0000000000000007}, "6370000": {"1.1102202114858277": 1.0000000000000007}, "6380000": {"1.1102202114858277": 0.9990000000000007, "1.0844513732999281": 0.001}, "6390000": {"1.1102202114858277": 1.0000000000000007}, "6400000": {"1.1102202114858277": 1.0000000000000007}, "6410000": {"1.1102202114858277": 1.0000000000000007}, "6420000": {"1.1102202114858277": 1.0000000000000007}, "6430000": {"1.1102202114858277": 1.0000000000000007}, "6440000": {"1.1102202114858277": 1.0000000000000007}, "6450000": {"1.1102202114858277": 0.9950000000000007, "1.1660736587163885": 0.005}, "6460000": {"1.1102202114858277": 1.0000000000000007}, "6470000": {"1.1102202114858277": 1.0000000000000007}, "6480000": {"1.1102202114858277": 1.0000000000000007}, "6490000": {"1.1102202114858277": 1.0000000000000007}, "6500000": {"1.1102202114858277": 1.0000000000000007}, "6510000": {"1.1102202114858277": 1.0000000000000007}, "6520000": {"1.1102202114858277": 1.0000000000000007}, "6530000": {"1.1102202114858277": 1.0000000000000007}, "6540000": {"1.1102202114858277": 1.0000000000000007}, "6550000": {"1.1102202114858277": 1.0000000000000007}, "6560000": {"1.1102202114858277": 1.0000000000000007}, "6570000": {"1.1102202114858277": 0.9980000000000007, "1.13028455310143": 0.002}, "6580000": {"1.1102202114858277": 1.0000000000000007}, "6590000": {"1.1102202114858277": 0.9990000000000007, "1.137832593230748": 0.001}, "6600000": {"1.1102202114858277": 1.0000000000000007}, "6610000": {"1.1102202114858277": 0.9930000000000007, "1.0666099590984597": 0.004, "1.1270842994189498": 0.003}, "6620000": {"1.1102202114858277": 0.9990000000000007, "1.0666099590984597": 0.001}, "6630000": {"1.1102202114858277": 1.0000000000000007}, "6640000": {"1.1102202114858277": 1.0000000000000007}, "6650000": {"1.1102202114858277": 1.0000000000000007}, "6660000": {"1.1102202114858277": 1.0000000000000007}, "6670000": {"1.1102202114858277": 1.0000000000000007}, "6680000": {"1.1102202114858277": 1.0000000000000007}, "6690000": {"1.1102202114858277": 1.0000000000000007}, "6700000": {"1.1102202114858277": 1.0000000000000007}, "6710000": {"1.1102202114858277": 0.9950000000000007, "1.0755269630243296": 0.005}, "6720000": {"1.1102202114858277": 1.0000000000000007}, "6730000": {"1.1102202114858277": 0.9910000000000007, "1.1527068084445533": 0.009000000000000001}, "6740000": {"1.1102202114858277": 0.9800000000000006, "1.1527068084445533": 0.017000000000000008, "1.0958567290341659": 0.003}, "6750000": {"1.1102202114858277": 0.9800000000000006, "1.1527068084445533": 0.02000000000000001}, "6760000": {"1.1102202114858277": 0.9670000000000006, "1.1527068084445533": 0.03000000000000002, "1.0459240343848062": 0.003}, "6770000": {"1.1102202114858277": 0.9890000000000007, "1.1527068084445533": 0.011000000000000003}, "6780000": {"1.1102202114858277": 1.0000000000000007}, "6790000": {"1.1102202114858277": 1.0000000000000007}, "6800000": {"1.1102202114858277": 0.9990000000000007, "1.0895028081600426": 0.001}, "6810000": {"1.1102202114858277": 0.9970000000000007, "1.1317078790093649": 0.002, "1.1145875903807136": 0.001}, "6820000": {"1.1102202114858277": 0.9840000000000007, "1.1317078790093649": 0.016000000000000007}, "6830000": {"1.1102202114858277": 0.9990000000000007, "1.1317078790093649": 0.001}, "6840000": {"1.1102202114858277": 1.0000000000000007}, "6850000": {"1.1102202114858277": 1.0000000000000007}, "6860000": {"1.1102202114858277": 1.0000000000000007}, "6870000": {"1.1102202114858277": 1.0000000000000007}, "6880000": {"1.1102202114858277": 1.0000000000000007}, "6890000": {"1.1102202114858277": 0.9990000000000007, "1.121232663545585": 0.001}, "6900000": {"1.1102202114858277": 1.0000000000000007}, "6910000": {"1.1102202114858277": 1.0000000000000007}, "6920000": {"1.1102202114858277": 0.9710000000000006, "1.1312982875836988": 0.012000000000000004, "1.1536998760122794": 0.008, "1.10950120893869": 0.009000000000000001}, "6930000": {"1.1102202114858277": 0.8680000000000005, "1.1312982875836988": 0.03400000000000002, "1.1536998760122794": 0.014000000000000005, "1.10950120893869": 0.03900000000000003, "1.0967221244122167": 0.04500000000000003}, "6940000": {"1.1102202114858277": 0.9140000000000006, "1.1312982875836988": 0.03300000000000002, "1.1536998760122794": 0.004, "1.10950120893869": 0.026000000000000016, "1.0967221244122167": 0.023000000000000007}, "6950000": {"1.1102202114858277": 0.8310000000000005, "1.1312982875836988": 0.034000000000000016, "1.10950120893869": 0.04500000000000003, "1.0967221244122167": 0.08000000000000006, "1.0958537539978201": 0.010000000000000002}, "6960000": {"1.1102202114858277": 0.8000000000000005, "1.1312982875836988": 0.012999999999999998, "1.10950120893869": 0.07800000000000006, "1.0967221244122167": 0.10900000000000008}, "6970000": {"1.1102202114858277": 0.6350000000000003, "1.1312982875836988": 0.013999999999999999, "1.10950120893869": 0.1500000000000001, "1.0967221244122167": 0.20100000000000015}, "6980000": {"1.1102202114858277": 0.5930000000000003, "1.1312982875836988": 0.015, "1.10950120893869": 0.12100000000000008, "1.0967221244122167": 0.2710000000000002}, "6990000": {"1.1102202114858277": 0.6580000000000004, "1.1312982875836988": 0.016, "1.10950120893869": 0.08300000000000005, "1.0967221244122167": 0.24300000000000016}, "7000000": {"1.1102202114858277": 0.6590000000000004, "1.10950120893869": 0.08200000000000005, "1.0967221244122167": 0.2580000000000002, "1.0934521968249393": 0.001}, "7010000": {"1.1102202114858277": 0.6760000000000004, "1.10950120893869": 0.09800000000000006, "1.0967221244122167": 0.22600000000000015}, "7020000": {"1.1102202114858277": 0.6130000000000003, "1.10950120893869": 0.061000000000000026, "1.0967221244122167": 0.32600000000000023}, "7030000": {"1.1102202114858277": 0.5560000000000003, "1.10950120893869": 0.18700000000000014, "1.0967221244122167": 0.25600000000000017, "1.0737673931441358": 0.001}, "7040000": {"1.1102202114858277": 0.4810000000000002, "1.10950120893869": 0.17700000000000013, "1.0967221244122167": 0.34200000000000025}, "7050000": {"1.1102202114858277": 0.43900000000000017, "1.10950120893869": 0.20500000000000015, "1.0967221244122167": 0.35600000000000026}, "7060000": {"1.1102202114858277": 0.3840000000000001, "1.10950120893869": 0.19800000000000015, "1.0967221244122167": 0.4180000000000003}, "7070000": {"1.1102202114858277": 0.3830000000000001, "1.10950120893869": 0.24300000000000016, "1.0967221244122167": 0.3740000000000003}, "7080000": {"1.1102202114858277": 0.277, "1.10950120893869": 0.1820000000000001, "1.0967221244122167": 0.5410000000000004}, "7090000": {"1.1102202114858277": 0.28200000000000003, "1.10950120893869": 0.1680000000000001, "1.0967221244122167": 0.5500000000000004}, "7100000": {"1.1102202114858277": 0.268, "1.10950120893869": 0.11900000000000005, "1.0967221244122167": 0.6110000000000004, "1.1085178165395855": 0.002}, "7110000": {"1.1102202114858277": 0.19799999999999995, "1.10950120893869": 0.08800000000000002, "1.0967221244122167": 0.7130000000000005, "1.034245724759458": 0.001}, "7120000": {"1.1102202114858277": 0.24, "1.10950120893869": 0.09300000000000003, "1.0967221244122167": 0.6670000000000005}, "7130000": {"1.1102202114858277": 0.22699999999999998, "1.10950120893869": 0.05399999999999999, "1.0967221244122167": 0.7190000000000005}, "7140000": {"1.1102202114858277": 0.29200000000000004, "1.10950120893869": 0.07700000000000001, "1.0967221244122167": 0.6310000000000004}, "7150000": {"1.1102202114858277": 0.30000000000000004, "1.10950120893869": 0.09200000000000003, "1.0967221244122167": 0.6080000000000004}, "7160000": {"1.1102202114858277": 0.3340000000000001, "1.10950120893869": 0.13100000000000006, "1.0967221244122167": 0.5350000000000004}, "7170000": {"1.1102202114858277": 0.4500000000000002, "1.10950120893869": 0.07600000000000001, "1.0967221244122167": 0.4730000000000003, "1.0208092854386621": 0.001}, "7180000": {"1.1102202114858277": 0.3790000000000001, "1.10950120893869": 0.07200000000000001, "1.0967221244122167": 0.5490000000000004}, "7190000": {"1.1102202114858277": 0.4890000000000002, "1.10950120893869": 0.04299999999999998, "1.0967221244122167": 0.4680000000000003}, "7200000": {"1.1102202114858277": 0.4600000000000002, "1.10950120893869": 0.04999999999999999, "1.0967221244122167": 0.4900000000000003}, "7210000": {"1.1102202114858277": 0.42200000000000015, "1.10950120893869": 0.03799999999999998, "1.0967221244122167": 0.5380000000000004, "1.1263560214214576": 0.002}, "7220000": {"1.1102202114858277": 0.3730000000000001, "1.10950120893869": 0.04799999999999999, "1.0967221244122167": 0.5790000000000004}, "7230000": {"1.1102202114858277": 0.275, "1.10950120893869": 0.09000000000000002, "1.0967221244122167": 0.6350000000000005}, "7240000": {"1.1102202114858277": 0.3540000000000001, "1.10950120893869": 0.13900000000000007, "1.0967221244122167": 0.5070000000000003}, "7250000": {"1.1102202114858277": 0.31500000000000006, "1.10950120893869": 0.23600000000000015, "1.0967221244122167": 0.4440000000000003, "1.0585279225071937": 0.005}, "7260000": {"1.1102202114858277": 0.40700000000000014, "1.10950120893869": 0.15300000000000008, "1.0967221244122167": 0.4400000000000003}, "7270000": {"1.1102202114858277": 0.43300000000000016, "1.10950120893869": 0.20200000000000012, "1.0967221244122167": 0.3650000000000002}, "7280000": {"1.1102202114858277": 0.4960000000000002, "1.10950120893869": 0.15500000000000008, "1.0967221244122167": 0.3490000000000002}, "7290000": {"1.1102202114858277": 0.43600000000000017, "1.10950120893869": 0.15500000000000008, "1.0967221244122167": 0.40900000000000025}, "7300000": {"1.1102202114858277": 0.41500000000000015, "1.10950120893869": 0.12200000000000005, "1.0967221244122167": 0.4580000000000003, "1.1229797899122305": 0.005}, "7310000": {"1.1102202114858277": 0.5040000000000002, "1.10950120893869": 0.08100000000000002, "1.0967221244122167": 0.41200000000000025, "1.1229797899122305": 0.002, "1.150124725243731": 0.001}, "7320000": {"1.1102202114858277": 0.4950000000000002, "1.10950120893869": 0.12400000000000005, "1.0967221244122167": 0.3770000000000002, "1.1229797899122305": 0.004}, "7330000": {"1.1102202114858277": 0.5790000000000003, "1.10950120893869": 0.10100000000000003, "1.0967221244122167": 0.3200000000000002}, "7340000": {"1.1102202114858277": 0.4550000000000002, "1.10950120893869": 0.07100000000000001, "1.0967221244122167": 0.4740000000000003}, "7350000": {"1.1102202114858277": 0.6400000000000003, "1.10950120893869": 0.020999999999999963, "1.0967221244122167": 0.3390000000000002}, "7360000": {"1.1102202114858277": 0.7030000000000004, "1.10950120893869": 0.01799999999999996, "1.0967221244122167": 0.27900000000000014}, "7370000": {"1.1102202114858277": 0.6600000000000004, "1.10950120893869": 0.006999999999999952, "1.0967221244122167": 0.3330000000000002}, "7380000": {"1.1102202114858277": 0.6010000000000003, "1.0967221244122167": 0.39900000000000024}, "7390000": {"1.1102202114858277": 0.6210000000000003, "1.0967221244122167": 0.3790000000000002}, "7400000": {"1.1102202114858277": 0.6650000000000004, "1.0967221244122167": 0.3350000000000002}, "7410000": {"1.1102202114858277": 0.7170000000000004, "1.0967221244122167": 0.28300000000000014}, "7420000": {"1.1102202114858277": 0.6980000000000004, "1.0967221244122167": 0.30200000000000016}, "7430000": {"1.1102202114858277": 0.7120000000000004, "1.0967221244122167": 0.28800000000000014}, "7440000": {"1.1102202114858277": 0.6250000000000003, "1.0967221244122167": 0.3750000000000002}, "7450000": {"1.1102202114858277": 0.7350000000000004, "1.0967221244122167": 0.2650000000000001}, "7460000": {"1.1102202114858277": 0.5720000000000003, "1.0967221244122167": 0.42800000000000027}, "7470000": {"1.1102202114858277": 0.4810000000000002, "1.0967221244122167": 0.5190000000000003}, "7480000": {"1.1102202114858277": 0.4630000000000002, "1.0967221244122167": 0.5370000000000004}, "7490000": {"1.1102202114858277": 0.5470000000000003, "1.0967221244122167": 0.4530000000000003}, "7500000": {"1.1102202114858277": 0.4790000000000002, "1.0967221244122167": 0.5170000000000003, "1.11525518341926": 0.004}, "7510000": {"1.1102202114858277": 0.4900000000000002, "1.0967221244122167": 0.5020000000000003, "1.11525518341926": 0.008}, "7520000": {"1.1102202114858277": 0.5900000000000003, "1.0967221244122167": 0.41000000000000025}, "7530000": {"1.1102202114858277": 0.5970000000000003, "1.0967221244122167": 0.40300000000000025}, "7540000": {"1.1102202114858277": 0.6040000000000003, "1.0967221244122167": 0.39600000000000024}, "7550000": {"1.1102202114858277": 0.6650000000000004, "1.0967221244122167": 0.3350000000000002}, "7560000": {"1.1102202114858277": 0.6910000000000004, "1.0967221244122167": 0.30900000000000016}, "7570000": {"1.1102202114858277": 0.7710000000000005, "1.0967221244122167": 0.2290000000000001}, "7580000": {"1.1102202114858277": 0.7100000000000004, "1.0967221244122167": 0.29000000000000015}, "7590000": {"1.1102202114858277": 0.7460000000000004, "1.0967221244122167": 0.2540000000000001}, "7600000": {"1.1102202114858277": 0.7800000000000005, "1.0967221244122167": 0.21700000000000008, "1.1666821314090212": 0.003}, "7610000": {"1.1102202114858277": 0.7390000000000004, "1.0967221244122167": 0.2610000000000001}, "7620000": {"1.1102202114858277": 0.7790000000000005, "1.0967221244122167": 0.22100000000000009}, "7630000": {"1.1102202114858277": 0.8010000000000005, "1.0967221244122167": 0.19900000000000007}, "7640000": {"1.1102202114858277": 0.7620000000000005, "1.0967221244122167": 0.2380000000000001}, "7650000": {"1.1102202114858277": 0.7700000000000005, "1.0967221244122167": 0.2300000000000001}, "7660000": {"1.1102202114858277": 0.8080000000000005, "1.0967221244122167": 0.19200000000000006}, "7670000": {"1.1102202114858277": 0.8140000000000005, "1.0967221244122167": 0.18600000000000005}, "7680000": {"1.1102202114858277": 0.7950000000000005, "1.0967221244122167": 0.20500000000000007}, "7690000": {"1.1102202114858277": 0.8290000000000005, "1.0967221244122167": 0.17100000000000004}, "7700000": {"1.1102202114858277": 0.8440000000000005, "1.0967221244122167": 0.15600000000000003}, "7710000": {"1.1102202114858277": 0.9330000000000006, "1.0967221244122167": 0.06699999999999995}, "7720000": {"1.1102202114858277": 0.9570000000000006, "1.0967221244122167": 0.04299999999999993}, "7730000": {"1.1102202114858277": 0.9650000000000006, "1.0967221244122167": 0.028999999999999915, "1.139499788756546": 0.006}, "7740000": {"1.1102202114858277": 0.9850000000000007, "1.0967221244122167": 0.006999999999999896, "1.139499788756546": 0.007, "1.057973431679059": 0.001}, "7750000": {"1.1102202114858277": 1.0000000000000007}, "7760000": {"1.1102202114858277": 0.9980000000000007, "1.0741172372188097": 0.002}, "7770000": {"1.1102202114858277": 0.9960000000000007, "1.155511849413554": 0.004}, "7780000": {"1.1102202114858277": 0.9910000000000007, "1.155511849413554": 0.009000000000000001}, "7790000": {"1.1102202114858277": 0.9840000000000007, "1.155511849413554": 0.016000000000000007}, "7800000": {"1.1102202114858277": 0.9950000000000007, "1.155511849413554": 0.005}, "7810000": {"1.1102202114858277": 0.9910000000000007, "1.155511849413554": 0.009000000000000001}, "7820000": {"1.1102202114858277": 0.9880000000000007, "1.155511849413554": 0.012000000000000004}, "7830000": {"1.1102202114858277": 0.9830000000000007, "1.155511849413554": 0.017000000000000008}, "7840000": {"1.1102202114858277": 0.9830000000000007, "1.155511849413554": 0.017000000000000008}, "7850000": {"1.1102202114858277": 0.9980000000000007, "1.122836132626355": 0.002}, "7860000": {"1.1102202114858277": 0.9980000000000007, "1.076587014531849": 0.002}, "7870000": {"1.1102202114858277": 1.0000000000000007}, "7880000": {"1.1102202114858277": 1.0000000000000007}, "7890000": {"1.1102202114858277": 0.9990000000000007, "1.0572956149792547": 0.001}, "7900000": {"1.1102202114858277": 1.0000000000000007}, "7910000": {"1.1102202114858277": 1.0000000000000007}, "7920000": {"1.1102202114858277": 1.0000000000000007}, "7930000": {"1.1102202114858277": 1.0000000000000007}, "7940000": {"1.1102202114858277": 1.0000000000000007}, "7950000": {"1.1102202114858277": 0.9910000000000007, "1.114758362443393": 0.009000000000000001}, "7960000": {"1.1102202114858277": 1.0000000000000007}, "7970000": {"1.1102202114858277": 1.0000000000000007}, "7980000": {"1.1102202114858277": 0.9940000000000007, "1.1483960198041376": 0.006}, "7990000": {"1.1102202114858277": 0.9760000000000006, "1.1483960198041376": 0.024000000000000014}, "8000000": {"1.1102202114858277": 0.9920000000000007, "1.1483960198041376": 0.008}, "8010000": {"1.1102202114858277": 0.9590000000000006, "1.1483960198041376": 0.027000000000000017, "1.202413388134449": 0.014000000000000005}, "8020000": {"1.1102202114858277": 0.9560000000000006, "1.1483960198041376": 0.006, "1.202413388134449": 0.028000000000000018, "1.0897280361545876": 0.010000000000000002}, "8030000": {"1.1102202114858277": 0.9870000000000007, "1.202413388134449": 0.013000000000000005}, "8040000": {"1.1102202114858277": 0.9930000000000007, "1.202413388134449": 0.007}, "8050000": {"1.1102202114858277": 1.0000000000000007}, "8060000": {"1.1102202114858277": 0.9990000000000007, "1.1511768957122162": 0.001}, "8070000": {"1.1102202114858277": 1.0000000000000007}, "8080000": {"1.1102202114858277": 0.9860000000000007, "1.0958889395979439": 0.005, "1.0327516006696766": 0.009000000000000001}, "8090000": {"1.1102202114858277": 1.0000000000000007}, "8100000": {"1.1102202114858277": 1.0000000000000007}, "8110000": {"1.1102202114858277": 1.0000000000000007}, "8120000": {"1.1102202114858277": 0.9990000000000007, "1.1679528553489893": 0.001}, "8130000": {"1.1102202114858277": 0.9780000000000006, "1.1679528553489893": 0.022000000000000013}, "8140000": {"1.1102202114858277": 0.9820000000000007, "1.1679528553489893": 0.01800000000000001}, "8150000": {"1.1102202114858277": 0.9740000000000006, "1.1679528553489893": 0.026000000000000016}, "8160000": {"1.1102202114858277": 0.9960000000000007, "1.1679528553489893": 0.004}, "8170000": {"1.1102202114858277": 1.0000000000000007}, "8180000": {"1.1102202114858277": 1.0000000000000007}, "8190000": {"1.1102202114858277": 1.0000000000000007}, "8200000": {"1.1102202114858277": 1.0000000000000007}, "8210000": {"1.1102202114858277": 1.0000000000000007}, "8220000": {"1.1102202114858277": 1.0000000000000007}, "8230000": {"1.1102202114858277": 1.0000000000000007}, "8240000": {"1.1102202114858277": 1.0000000000000007}, "8250000": {"1.1102202114858277": 1.0000000000000007}, "8260000": {"1.1102202114858277": 1.0000000000000007}, "8270000": {"1.1102202114858277": 1.0000000000000007}, "8280000": {"1.1102202114858277": 0.9970000000000007, "1.1508404341747307": 0.003}, "8290000": {"1.1102202114858277": 1.0000000000000007}, "8300000": {"1.1102202114858277": 0.9980000000000007, "1.1220239344513898": 0.002}, "8310000": {"1.1102202114858277": 1.0000000000000007}, "8320000": {"1.1102202114858277": 1.0000000000000007}, "8330000": {"1.1102202114858277": 1.0000000000000007}, "8340000": {"1.1102202114858277": 1.0000000000000007}, "8350000": {"1.1102202114858277": 1.0000000000000007}, "8360000": {"1.1102202114858277": 1.0000000000000007}, "8370000": {"1.1102202114858277": 1.0000000000000007}, "8380000": {"1.1102202114858277": 1.0000000000000007}, "8390000": {"1.1102202114858277": 0.9990000000000007, "1.1277318810142964": 0.001}, "8400000": {"1.1102202114858277": 0.9990000000000007, "1.165329168372629": 0.001}, "8410000": {"1.1102202114858277": 0.9990000000000007, "1.165329168372629": 0.001}, "8420000": {"1.1102202114858277": 1.0000000000000007}, "8430000": {"1.1102202114858277": 1.0000000000000007}, "8440000": {"1.1102202114858277": 1.0000000000000007}, "8450000": {"1.1102202114858277": 0.9920000000000007, "1.174577499842174": 0.008}, "8460000": {"1.1102202114858277": 1.0000000000000007}, "8470000": {"1.1102202114858277": 1.0000000000000007}, "8480000": {"1.1102202114858277": 1.0000000000000007}, "8490000": {"1.1102202114858277": 1.0000000000000007}, "8500000": {"1.1102202114858277": 1.0000000000000007}, "8510000": {"1.1102202114858277": 0.9990000000000007, "1.1492588008182367": 0.001}, "8520000": {"1.1102202114858277": 1.0000000000000007}, "8530000": {"1.1102202114858277": 0.9990000000000007, "1.106912179828548": 0.001}, "8540000": {"1.1102202114858277": 1.0000000000000007}, "8550000": {"1.1102202114858277": 1.0000000000000007}, "8560000": {"1.1102202114858277": 0.9870000000000007, "1.1714120175926028": 0.013000000000000005}, "8570000": {"1.1102202114858277": 0.9990000000000007, "1.1714120175926028": 0.001}, "8580000": {"1.1102202114858277": 0.9830000000000007, "1.1714120175926028": 0.017000000000000008}, "8590000": {"1.1102202114858277": 0.9980000000000007, "1.1714120175926028": 0.002}, "8600000": {"1.1102202114858277": 1.0000000000000007}, "8610000": {"1.1102202114858277": 1.0000000000000007}, "8620000": {"1.1102202114858277": 1.0000000000000007}, "8630000": {"1.1102202114858277": 1.0000000000000007}, "8640000": {"1.1102202114858277": 1.0000000000000007}, "8650000": {"1.1102202114858277": 1.0000000000000007}, "8660000": {"1.1102202114858277": 1.0000000000000007}, "8670000": {"1.1102202114858277": 1.0000000000000007}, "8680000": {"1.1102202114858277": 1.0000000000000007}, "8690000": {"1.1102202114858277": 1.0000000000000007}, "8700000": {"1.1102202114858277": 1.0000000000000007}, "8710000": {"1.1102202114858277": 1.0000000000000007}, "8720000": {"1.1102202114858277": 1.0000000000000007}, "8730000": {"1.1102202114858277": 1.0000000000000007}, "8740000": {"1.1102202114858277": 0.9990000000000007, "1.143079525827952": 0.001}, "8750000": {"1.1102202114858277": 0.9970000000000007, "1.1112913745389363": 0.003}, "8760000": {"1.1102202114858277": 1.0000000000000007}, "8770000": {"1.1102202114858277": 1.0000000000000007}, "8780000": {"1.1102202114858277": 1.0000000000000007}, "8790000": {"1.1102202114858277": 0.9990000000000007, "1.1489986841831419": 0.001}, "8800000": {"1.1102202114858277": 1.0000000000000007}, "8810000": {"1.1102202114858277": 0.9940000000000007, "1.1125900385585403": 0.006}, "8820000": {"1.1102202114858277": 1.0000000000000007}, "8830000": {"1.1102202114858277": 1.0000000000000007}, "8840000": {"1.1102202114858277": 1.0000000000000007}, "8850000": {"1.1102202114858277": 1.0000000000000007}, "8860000": {"1.1102202114858277": 1.0000000000000007}, "8870000": {"1.1102202114858277": 1.0000000000000007}, "8880000": {"1.1102202114858277": 1.0000000000000007}, "8890000": {"1.1102202114858277": 0.9980000000000007, "1.108853269487735": 0.002}, "8900000": {"1.1102202114858277": 1.0000000000000007}, "8910000": {"1.1102202114858277": 1.0000000000000007}, "8920000": {"1.1102202114858277": 1.0000000000000007}, "8930000": {"1.1102202114858277": 1.0000000000000007}, "8940000": {"1.1102202114858277": 0.9990000000000007, "1.1440796120738537": 0.001}, "8950000": {"1.1102202114858277": 1.0000000000000007}, "8960000": {"1.1102202114858277": 1.0000000000000007}, "8970000": {"1.1102202114858277": 1.0000000000000007}, "8980000": {"1.1102202114858277": 1.0000000000000007}, "8990000": {"1.1102202114858277": 1.0000000000000007}, "9000000": {"1.1102202114858277": 1.0000000000000007}, "9010000": {"1.1102202114858277": 1.0000000000000007}, "9020000": {"1.1102202114858277": 1.0000000000000007}, "9030000": {"1.1102202114858277": 1.0000000000000007}, "9040000": {"1.1102202114858277": 1.0000000000000007}, "9050000": {"1.1102202114858277": 1.0000000000000007}, "9060000": {"1.1102202114858277": 1.0000000000000007}, "9070000": {"1.1102202114858277": 0.9920000000000007, "1.130075379433835": 0.008}, "9080000": {"1.1102202114858277": 0.9900000000000007, "1.130075379433835": 0.010000000000000002}, "9090000": {"1.1102202114858277": 0.9420000000000006, "1.130075379433835": 0.05600000000000004, "1.134484296960028": 0.002}, "9100000": {"1.1102202114858277": 0.9720000000000006, "1.130075379433835": 0.028000000000000018}, "9110000": {"1.1102202114858277": 0.9710000000000006, "1.130075379433835": 0.02900000000000002}, "9120000": {"1.1102202114858277": 0.9890000000000007, "1.130075379433835": 0.010000000000000002, "1.0926097087028075": 0.001}, "9130000": {"1.1102202114858277": 0.9730000000000006, "1.130075379433835": 0.027000000000000017}, "9140000": {"1.1102202114858277": 0.9960000000000007, "1.130075379433835": 0.004}, "9150000": {"1.1102202114858277": 0.9820000000000007, "1.130075379433835": 0.01800000000000001}, "9160000": {"1.1102202114858277": 0.9960000000000007, "1.1833962612141786": 0.004}, "9170000": {"1.1102202114858277": 1.0000000000000007}, "9180000": {"1.1102202114858277": 0.9990000000000007, "1.0575378315747912": 0.001}, "9190000": {"1.1102202114858277": 1.0000000000000007}, "9200000": {"1.1102202114858277": 1.0000000000000007}, "9210000": {"1.1102202114858277": 1.0000000000000007}, "9220000": {"1.1102202114858277": 1.0000000000000007}, "9230000": {"1.1102202114858277": 0.9990000000000007, "1.1286024653038196": 0.001}, "9240000": {"1.1102202114858277": 1.0000000000000007}, "9250000": {"1.1102202114858277": 0.9840000000000007, "1.079610483405239": 0.016000000000000007}, "9260000": {"1.1102202114858277": 0.9950000000000007, "1.079610483405239": 0.005}, "9270000": {"1.1102202114858277": 0.9960000000000007, "1.1545451971323912": 0.004}, "9280000": {"1.1102202114858277": 1.0000000000000007}, "9290000": {"1.1102202114858277": 1.0000000000000007}, "9300000": {"1.1102202114858277": 1.0000000000000007}, "9310000": {"1.1102202114858277": 0.9920000000000007, "1.074697684142905": 0.008}, "9320000": {"1.1102202114858277": 0.9990000000000007, "1.074697684142905": 0.001}, "9330000": {"1.1102202114858277": 1.0000000000000007}, "9340000": {"1.1102202114858277": 0.9980000000000007, "1.160390574251825": 0.002}, "9350000": {"1.1102202114858277": 0.9980000000000007, "1.122951600615869": 0.002}, "9360000": {"1.1102202114858277": 0.9700000000000006, "1.122951600615869": 0.03000000000000002}, "9370000": {"1.1102202114858277": 0.8980000000000006, "1.122951600615869": 0.10200000000000008}, "9380000": {"1.1102202114858277": 0.9360000000000006, "1.122951600615869": 0.06400000000000003}, "9390000": {"1.1102202114858277": 0.9600000000000006, "1.122951600615869": 0.04000000000000001}, "9400000": {"1.1102202114858277": 0.9230000000000006, "1.122951600615869": 0.07700000000000004}, "9410000": {"1.1102202114858277": 0.8910000000000006, "1.122951600615869": 0.10900000000000007}, "9420000": {"1.1102202114858277": 0.8550000000000005, "1.122951600615869": 0.1450000000000001}, "9430000": {"1.1102202114858277": 0.8010000000000005, "1.122951600615869": 0.19900000000000015}, "9440000": {"1.1102202114858277": 0.8480000000000005, "1.122951600615869": 0.1520000000000001}, "9450000": {"1.1102202114858277": 0.8570000000000005, "1.122951600615869": 0.1430000000000001}, "9460000": {"1.1102202114858277": 0.8650000000000005, "1.122951600615869": 0.1350000000000001}, "9470000": {"1.1102202114858277": 0.8670000000000005, "1.122951600615869": 0.1330000000000001}, "9480000": {"1.1102202114858277": 0.9340000000000006, "1.122951600615869": 0.06600000000000003}, "9490000": {"1.1102202114858277": 0.9500000000000006, "1.122951600615869": 0.05000000000000002}, "9500000": {"1.1102202114858277": 0.9440000000000006, "1.122951600615869": 0.05600000000000002}, "9510000": {"1.1102202114858277": 0.9080000000000006, "1.122951600615869": 0.09200000000000005}, "9520000": {"1.1102202114858277": 0.9300000000000006, "1.122951600615869": 0.07000000000000003}, "9530000": {"1.1102202114858277": 0.9800000000000006, "1.122951600615869": 0.01999999999999999}, "9540000": {"1.1102202114858277": 0.9960000000000007, "1.122951600615869": 0.003999999999999979}, "9550000": {"1.1102202114858277": 1.0000000000000007}, "9560000": {"1.1102202114858277": 0.9990000000000007, "1.2345100032426612": 0.001}, "9570000": {"1.1102202114858277": 1.0000000000000007}, "9580000": {"1.1102202114858277": 0.9980000000000007, "1.1250491625288923": 0.001, "1.107961672110176": 0.001}, "9590000": {"1.1102202114858277": 0.9870000000000007, "1.1250491625288923": 0.013000000000000005}, "9600000": {"1.1102202114858277": 0.9950000000000007, "1.1250491625288923": 0.004, "1.1008493991461554": 0.001}, "9610000": {"1.1102202114858277": 1.0000000000000007}, "9620000": {"1.1102202114858277": 1.0000000000000007}, "9630000": {"1.1102202114858277": 1.0000000000000007}, "9640000": {"1.1102202114858277": 1.0000000000000007}, "9650000": {"1.1102202114858277": 1.0000000000000007}, "9660000": {"1.1102202114858277": 1.0000000000000007}, "9670000": {"1.1102202114858277": 0.9990000000000007, "1.119973297797693": 0.001}, "9680000": {"1.1102202114858277": 1.0000000000000007}, "9690000": {"1.1102202114858277": 1.0000000000000007}, "9700000": {"1.1102202114858277": 1.0000000000000007}, "9710000": {"1.1102202114858277": 1.0000000000000007}, "9720000": {"1.1102202114858277": 0.9980000000000007, "1.1159175954793574": 0.002}, "9730000": {"1.1102202114858277": 0.9990000000000007, "1.0560972657414944": 0.001}, "9740000": {"1.1102202114858277": 1.0000000000000007}, "9750000": {"1.1102202114858277": 1.0000000000000007}, "9760000": {"1.1102202114858277": 0.9990000000000007, "1.1537652737106263": 0.001}, "9770000": {"1.1102202114858277": 1.0000000000000007}, "9780000": {"1.1102202114858277": 1.0000000000000007}, "9790000": {"1.1102202114858277": 1.0000000000000007}, "9800000": {"1.1102202114858277": 1.0000000000000007}, "9810000": {"1.1102202114858277": 1.0000000000000007}, "9820000": {"1.1102202114858277": 1.0000000000000007}, "9830000": {"1.1102202114858277": 1.0000000000000007}, "9840000": {"1.1102202114858277": 1.0000000000000007}, "9850000": {"1.1102202114858277": 1.0000000000000007}, "9860000": {"1.1102202114858277": 1.0000000000000007}, "9870000": {"1.1102202114858277": 1.0000000000000007}, "9880000": {"1.1102202114858277": 0.9900000000000007, "1.0486921905474444": 0.010000000000000002}, "9890000": {"1.1102202114858277": 0.9980000000000007, "1.0486921905474444": 0.002}, "9900000": {"1.1102202114858277": 0.9860000000000007, "1.05946359990102": 0.014000000000000005}, "9910000": {"1.1102202114858277": 0.9950000000000007, "1.05946359990102": 0.005}, "9920000": {"1.1102202114858277": 1.0000000000000007}, "9930000": {"1.1102202114858277": 1.0000000000000007}, "9940000": {"1.1102202114858277": 1.0000000000000007}, "9950000": {"1.1102202114858277": 0.9900000000000007, "1.0729252947363808": 0.010000000000000002}, "9960000": {"1.1102202114858277": 1.0000000000000007}, "9970000": {"1.1102202114858277": 1.0000000000000007}, "9980000": {"1.1102202114858277": 1.0000000000000007}, "9990000": {"1.1102202114858277": 1.0000000000000007}, "10000000": {"1.1102202114858277": 0.9990000000000007, "1.13672666900695": 0.001}, "10010000": {"1.1102202114858277": 0.9820000000000007, "1.13672666900695": 0.014000000000000005, "1.096788694375161": 0.004}, "10020000": {"1.1102202114858277": 0.9850000000000007, "1.13672666900695": 0.011000000000000003, "1.1140333575762822": 0.004}, "10030000": {"1.1102202114858277": 0.9630000000000006, "1.13672666900695": 0.036000000000000025, "1.0564634806442366": 0.001}, "10040000": {"1.1102202114858277": 0.9430000000000006, "1.13672666900695": 0.05500000000000004, "1.1173375416835896": 0.002}, "10050000": {"1.1102202114858277": 0.9210000000000006, "1.13672666900695": 0.06400000000000004, "1.1173375416835896": 0.015000000000000006}, "10060000": {"1.1102202114858277": 0.8770000000000006, "1.13672666900695": 0.10800000000000008, "1.1173375416835896": 0.015000000000000006}, "10070000": {"1.1102202114858277": 0.8960000000000006, "1.13672666900695": 0.08300000000000006, "1.1173375416835896": 0.02100000000000001}, "10080000": {"1.1102202114858277": 0.9310000000000006, "1.13672666900695": 0.05100000000000003, "1.1173375416835896": 0.016000000000000007, "1.1834351503992027": 0.002}, "10090000": {"1.1102202114858277": 0.9580000000000006, "1.13672666900695": 0.04200000000000002}, "10100000": {"1.1102202114858277": 0.9910000000000007, "1.13672666900695": 0.002999999999999993, "1.1350369109647858": 0.006}, "10110000": {"1.1102202114858277": 1.0000000000000007}, "10120000": {"1.1102202114858277": 1.0000000000000007}, "10130000": {"1.1102202114858277": 1.0000000000000007}, "10140000": {"1.1102202114858277": 0.9940000000000007, "1.111223258485228": 0.006}, "10150000": {"1.1102202114858277": 0.9900000000000007, "1.111223258485228": 0.010000000000000002}, "10160000": {"1.1102202114858277": 0.9780000000000006, "1.111223258485228": 0.022000000000000013}, "10170000": {"1.1102202114858277": 0.9950000000000007, "1.111223258485228": 0.004, "1.1027113730910352": 0.001}, "10180000": {"1.1102202114858277": 1.0000000000000007}, "10190000": {"1.1102202114858277": 1.0000000000000007}, "10200000": {"1.1102202114858277": 1.0000000000000007}, "10210000": {"1.1102202114858277": 1.0000000000000007}, "10220000": {"1.1102202114858277": 1.0000000000000007}, "10230000": {"1.1102202114858277": 1.0000000000000007}, "10240000": {"1.1102202114858277": 1.0000000000000007}, "10250000": {"1.1102202114858277": 1.0000000000000007}, "10260000": {"1.1102202114858277": 1.0000000000000007}, "10270000": {"1.1102202114858277": 1.0000000000000007}, "10280000": {"1.1102202114858277": 1.0000000000000007}, "10290000": {"1.1102202114858277": 0.9860000000000007, "1.1936156961891966": 0.012000000000000004, "1.1098118898174951": 0.002}, "10300000": {"1.1102202114858277": 0.9900000000000007, "1.1936156961891966": 0.010000000000000002}, "10310000": {"1.1102202114858277": 1.0000000000000007}, "10320000": {"1.1102202114858277": 0.9960000000000007, "1.10022109036694": 0.004}, "10330000": {"1.1102202114858277": 1.0000000000000007}, "10340000": {"1.1102202114858277": 1.0000000000000007}, "10350000": {"1.1102202114858277": 1.0000000000000007}, "10360000": {"1.1102202114858277": 1.0000000000000007}, "10370000": {"1.1102202114858277": 1.0000000000000007}, "10380000": {"1.1102202114858277": 1.0000000000000007}, "10390000": {"1.1102202114858277": 1.0000000000000007}, "10400000": {"1.1102202114858277": 1.0000000000000007}, "10410000": {"1.1102202114858277": 1.0000000000000007}, "10420000": {"1.1102202114858277": 1.0000000000000007}, "10430000": {"1.1102202114858277": 0.9990000000000007, "1.0704597108156793": 0.001}, "10440000": {"1.1102202114858277": 1.0000000000000007}, "10450000": {"1.1102202114858277": 1.0000000000000007}, "10460000": {"1.1102202114858277": 1.0000000000000007}, "10470000": {"1.1102202114858277": 1.0000000000000007}, "10480000": {"1.1102202114858277": 1.0000000000000007}, "10490000": {"1.1102202114858277": 1.0000000000000007}, "10500000": {"1.1102202114858277": 1.0000000000000007}, "10510000": {"1.1102202114858277": 1.0000000000000007}, "10520000": {"1.1102202114858277": 1.0000000000000007}, "10530000": {"1.1102202114858277": 1.0000000000000007}, "10540000": {"1.1102202114858277": 1.0000000000000007}, "10550000": {"1.1102202114858277": 1.0000000000000007}, "10560000": {"1.1102202114858277": 1.0000000000000007}, "10570000": {"1.1102202114858277": 1.0000000000000007}, "10580000": {"1.1102202114858277": 0.9830000000000007, "1.143477812248926": 0.017000000000000008}, "10590000": {"1.1102202114858277": 0.9960000000000007, "1.143477812248926": 0.004}, "10600000": {"1.1102202114858277": 1.0000000000000007}, "10610000": {"1.1102202114858277": 1.0000000000000007}, "10620000": {"1.1102202114858277": 1.0000000000000007}, "10630000": {"1.1102202114858277": 1.0000000000000007}, "10640000": {"1.1102202114858277": 1.0000000000000007}, "10650000": {"1.1102202114858277": 0.9930000000000007, "1.1021316782223598": 0.007}, "10660000": {"1.1102202114858277": 1.0000000000000007}, "10670000": {"1.1102202114858277": 1.0000000000000007}, "10680000": {"1.1102202114858277": 1.0000000000000007}, "10690000": {"1.1102202114858277": 0.9880000000000007, "1.0178437366090234": 0.012000000000000004}, "10700000": {"1.1102202114858277": 0.9890000000000007, "1.0178437366090234": 0.011000000000000003}, "10710000": {"1.1102202114858277": 1.0000000000000007}, "10720000": {"1.1102202114858277": 1.0000000000000007}, "10730000": {"1.1102202114858277": 1.0000000000000007}, "10740000": {"1.1102202114858277": 1.0000000000000007}, "10750000": {"1.1102202114858277": 1.0000000000000007}, "10760000": {"1.1102202114858277": 1.0000000000000007}, "10770000": {"1.1102202114858277": 1.0000000000000007}, "10780000": {"1.1102202114858277": 1.0000000000000007}, "10790000": {"1.1102202114858277": 1.0000000000000007}, "10800000": {"1.1102202114858277": 1.0000000000000007}, "10810000": {"1.1102202114858277": 1.0000000000000007}, "10820000": {"1.1102202114858277": 1.0000000000000007}, "10830000": {"1.1102202114858277": 1.0000000000000007}, "10840000": {"1.1102202114858277": 1.0000000000000007}, "10850000": {"1.1102202114858277": 1.0000000000000007}, "10860000": {"1.1102202114858277": 1.0000000000000007}, "10870000": {"1.1102202114858277": 1.0000000000000007}, "10880000": {"1.1102202114858277": 1.0000000000000007}, "10890000": {"1.1102202114858277": 0.9960000000000007, "1.1115152918619864": 0.004}, "10900000": {"1.1102202114858277": 0.9760000000000006, "1.1115152918619864": 0.024000000000000014}, "10910000": {"1.1102202114858277": 0.9970000000000007, "1.1115152918619864": 0.002, "1.0973927727407147": 0.001}, "10920000": {"1.1102202114858277": 1.0000000000000007}, "10930000": {"1.1102202114858277": 0.9990000000000007, "1.1414662581323474": 0.001}, "10940000": {"1.1102202114858277": 1.0000000000000007}, "10950000": {"1.1102202114858277": 0.9970000000000007, "1.0477114731577124": 0.002, "1.069124028150197": 0.001}, "10960000": {"1.1102202114858277": 0.9980000000000007, "1.069124028150197": 0.002}, "10970000": {"1.1102202114858277": 0.9990000000000007, "1.109710220317954": 0.001}, "10980000": {"1.1102202114858277": 0.9680000000000006, "1.1136848454881645": 0.03200000000000002}, "10990000": {"1.1102202114858277": 0.9680000000000006, "1.1136848454881645": 0.03200000000000002}, "11000000": {"1.1102202114858277": 0.9430000000000006, "1.1136848454881645": 0.05700000000000004}, "11010000": {"1.1102202114858277": 0.9500000000000006, "1.1136848454881645": 0.04900000000000003, "1.1910116855777235": 0.001}, "11020000": {"1.1102202114858277": 0.9050000000000006, "1.1136848454881645": 0.09000000000000007, "1.1910116855777235": 0.005}, "11030000": {"1.1102202114858277": 0.8730000000000006, "1.1136848454881645": 0.09400000000000006, "1.1910116855777235": 0.03300000000000002}, "11040000": {"1.1102202114858277": 0.8950000000000006, "1.1136848454881645": 0.08400000000000005, "1.1910116855777235": 0.02100000000000001}, "11050000": {"1.1102202114858277": 0.8640000000000005, "1.1136848454881645": 0.11200000000000007, "1.1910116855777235": 0.024000000000000014}, "11060000": {"1.1102202114858277": 0.7960000000000005, "1.1136848454881645": 0.18300000000000013, "1.1910116855777235": 0.02100000000000001}, "11070000": {"1.1102202114858277": 0.8260000000000005, "1.1136848454881645": 0.16000000000000011, "1.1910116855777235": 0.014000000000000005}, "11080000": {"1.1102202114858277": 0.7750000000000005, "1.1136848454881645": 0.22500000000000017}, "11090000": {"1.1102202114858277": 0.7430000000000004, "1.1136848454881645": 0.2570000000000002}, "11100000": {"1.1102202114858277": 0.6980000000000004, "1.1136848454881645": 0.3000000000000002, "1.1661599042574313": 0.002}, "11110000": {"1.1102202114858277": 0.6310000000000003, "1.1136848454881645": 0.36600000000000027, "1.1262360408379142": 0.003}, "11120000": {"1.1102202114858277": 0.5950000000000003, "1.1136848454881645": 0.4030000000000003, "1.1262360408379142": 0.002}, "11130000": {"1.1102202114858277": 0.6200000000000003, "1.1136848454881645": 0.3800000000000003}, "11140000": {"1.1102202114858277": 0.6530000000000004, "1.1136848454881645": 0.34700000000000025}, "11150000": {"1.1102202114858277": 0.5370000000000003, "1.1136848454881645": 0.46200000000000035, "1.054228164007085": 0.001}, "11160000": {"1.1102202114858277": 0.5440000000000003, "1.1136848454881645": 0.45600000000000035}, "11170000": {"1.1102202114858277": 0.5960000000000003, "1.1136848454881645": 0.4040000000000003}, "11180000": {"1.1102202114858277": 0.6220000000000003, "1.1136848454881645": 0.3780000000000003}, "11190000": {"1.1102202114858277": 0.7070000000000004, "1.1136848454881645": 0.2930000000000002}, "11200000": {"1.1102202114858277": 0.7360000000000004, "1.1136848454881645": 0.2640000000000002}, "11210000": {"1.1102202114858277": 0.7050000000000004, "1.1136848454881645": 0.2940000000000002, "1.0615952535198008": 0.001}, "11220000": {"1.1102202114858277": 0.6190000000000003, "1.1136848454881645": 0.3810000000000003}, "11230000": {"1.1102202114858277": 0.5750000000000003, "1.1136848454881645": 0.4250000000000003}, "11240000": {"1.1102202114858277": 0.5020000000000002, "1.1136848454881645": 0.49800000000000033}, "11250000": {"1.1102202114858277": 0.4860000000000002, "1.1136848454881645": 0.5140000000000003}, "11260000": {"1.1102202114858277": 0.4620000000000002, "1.1136848454881645": 0.5380000000000004}, "11270000": {"1.1102202114858277": 0.5970000000000003, "1.1136848454881645": 0.40300000000000025}, "11280000": {"1.1102202114858277": 0.5700000000000003, "1.1136848454881645": 0.43000000000000027}, "11290000": {"1.1102202114858277": 0.5260000000000002, "1.1136848454881645": 0.4740000000000003}, "11300000": {"1.1102202114858277": 0.43500000000000016, "1.1136848454881645": 0.5650000000000004}, "11310000": {"1.1102202114858277": 0.3790000000000001, "1.1136848454881645": 0.6160000000000004, "1.0501410503090334": 0.005}, "11320000": {"1.1102202114858277": 0.31900000000000006, "1.1136848454881645": 0.6810000000000005}, "11330000": {"1.1102202114858277": 0.274, "1.1136848454881645": 0.7260000000000005}, "11340000": {"1.1102202114858277": 0.269, "1.1136848454881645": 0.7310000000000005}, "11350000": {"1.1102202114858277": 0.265, "1.1136848454881645": 0.7350000000000005}, "11360000": {"1.1102202114858277": 0.29500000000000004, "1.1136848454881645": 0.7020000000000005, "1.1662022760182023": 0.003}, "11370000": {"1.1102202114858277": 0.31300000000000006, "1.1136848454881645": 0.6870000000000005}, "11380000": {"1.1102202114858277": 0.28800000000000003, "1.1136848454881645": 0.7090000000000005, "1.1953620204194315": 0.003}, "11390000": {"1.1102202114858277": 0.256, "1.1136848454881645": 0.7440000000000005}, "11400000": {"1.1102202114858277": 0.15999999999999992, "1.1136848454881645": 0.8400000000000006}, "11410000": {"1.1102202114858277": 0.11899999999999988, "1.1136848454881645": 0.8810000000000007}, "11420000": {"1.1102202114858277": 0.07399999999999984, "1.1136848454881645": 0.9050000000000007, "1.0616393853450026": 0.02100000000000001}, "11430000": {"1.1102202114858277": 0.03499999999999981, "1.1136848454881645": 0.9320000000000007, "1.0616393853450026": 0.03300000000000002}, "11440000": {"1.1136848454881645": 0.9990000000000008, "1.0616393853450026": 0.001}, "11450000": {"1.1136848454881645": 0.9920000000000007, "1.1524023591886734": 0.008}, "11460000": {"1.1136848454881645": 1.0000000000000007}, "11470000": {"1.1136848454881645": 1.0000000000000007}, "11480000": {"1.1136848454881645": 1.0000000000000007}, "11490000": {"1.1136848454881645": 0.9970000000000007, "1.0897492029614824": 0.003}, "11500000": {"1.1136848454881645": 1.0000000000000007}, "11510000": {"1.1136848454881645": 1.0000000000000007}, "11520000": {"1.1136848454881645": 1.0000000000000007}, "11530000": {"1.1136848454881645": 0.9970000000000007, "1.1836594466689219": 0.003}, "11540000": {"1.1136848454881645": 1.0000000000000007}, "11550000": {"1.1136848454881645": 1.0000000000000007}, "11560000": {"1.1136848454881645": 1.0000000000000007}, "11570000": {"1.1136848454881645": 1.0000000000000007}, "11580000": {"1.1136848454881645": 1.0000000000000007}, "11590000": {"1.1136848454881645": 1.0000000000000007}, "11600000": {"1.1136848454881645": 1.0000000000000007}, "11610000": {"1.1136848454881645": 1.0000000000000007}, "11620000": {"1.1136848454881645": 0.9990000000000007, "1.0735554412425292": 0.001}, "11630000": {"1.1136848454881645": 1.0000000000000007}, "11640000": {"1.1136848454881645": 1.0000000000000007}, "11650000": {"1.1136848454881645": 1.0000000000000007}, "11660000": {"1.1136848454881645": 1.0000000000000007}, "11670000": {"1.1136848454881645": 0.9980000000000007, "1.1288981181595437": 0.002}, "11680000": {"1.1136848454881645": 1.0000000000000007}, "11690000": {"1.1136848454881645": 0.9990000000000007, "1.144905311159133": 0.001}, "11700000": {"1.1136848454881645": 0.9980000000000007, "1.105952421965921": 0.002}, "11710000": {"1.1136848454881645": 1.0000000000000007}, "11720000": {"1.1136848454881645": 0.9870000000000007, "1.0733669899589238": 0.001, "1.135539323511314": 0.012000000000000004}, "11730000": {"1.1136848454881645": 0.9950000000000007, "1.135539323511314": 0.001, "1.0923712783599147": 0.002, "1.144948736857252": 0.001, "1.1063961899699783": 0.001}, "11740000": {"1.1136848454881645": 0.9560000000000006, "1.0923712783599147": 0.04200000000000003, "1.1465491092534963": 0.002}, "11750000": {"1.1136848454881645": 0.9430000000000006, "1.0923712783599147": 0.05700000000000004}, "11760000": {"1.1136848454881645": 0.9480000000000006, "1.0923712783599147": 0.05200000000000003}, "11770000": {"1.1136848454881645": 0.9600000000000006, "1.0923712783599147": 0.04000000000000002}, "11780000": {"1.1136848454881645": 0.9770000000000006, "1.0923712783599147": 0.023000000000000007}, "11790000": {"1.1136848454881645": 0.9500000000000006, "1.0923712783599147": 0.05000000000000003}, "11800000": {"1.1136848454881645": 0.9520000000000006, "1.0923712783599147": 0.04800000000000003}, "11810000": {"1.1136848454881645": 0.9300000000000006, "1.0923712783599147": 0.07000000000000005}, "11820000": {"1.1136848454881645": 0.8800000000000006, "1.0923712783599147": 0.12000000000000008}, "11830000": {"1.1136848454881645": 0.9530000000000006, "1.0923712783599147": 0.04500000000000001, "1.1387094308643715": 0.002}, "11840000": {"1.1136848454881645": 0.9220000000000006, "1.0923712783599147": 0.07700000000000004, "1.145934138116202": 0.001}, "11850000": {"1.1136848454881645": 0.9510000000000006, "1.0923712783599147": 0.049000000000000016}, "11860000": {"1.1136848454881645": 0.9550000000000006, "1.0923712783599147": 0.04400000000000001, "1.0933839954456674": 0.001}, "11870000": {"1.1136848454881645": 0.9690000000000006, "1.0923712783599147": 0.031}, "11880000": {"1.1136848454881645": 0.9990000000000007, "1.0923712783599147": 0.0009999999999999792}, "11890000": {"1.1136848454881645": 1.0000000000000007}, "11900000": {"1.1136848454881645": 1.0000000000000007}, "11910000": {"1.1136848454881645": 1.0000000000000007}, "11920000": {"1.1136848454881645": 1.0000000000000007}, "11930000": {"1.1136848454881645": 1.0000000000000007}, "11940000": {"1.1136848454881645": 0.9990000000000007, "1.0697592962331615": 0.001}, "11950000": {"1.1136848454881645": 1.0000000000000007}, "11960000": {"1.1136848454881645": 1.0000000000000007}, "11970000": {"1.1136848454881645": 1.0000000000000007}, "11980000": {"1.1136848454881645": 1.0000000000000007}, "11990000": {"1.1136848454881645": 0.9940000000000007, "1.1376452018187586": 0.006}, "12000000": {"1.1136848454881645": 1.0000000000000007}, "12010000": {"1.1136848454881645": 1.0000000000000007}, "12020000": {"1.1136848454881645": 1.0000000000000007}, "12030000": {"1.1136848454881645": 1.0000000000000007}, "12040000": {"1.1136848454881645": 0.9990000000000007, "1.107257618064798": 0.001}, "12050000": {"1.1136848454881645": 0.9750000000000006, "1.107257618064798": 0.025000000000000015}, "12060000": {"1.1136848454881645": 0.9830000000000007, "1.107257618064798": 0.017000000000000008}, "12070000": {"1.1136848454881645": 0.9590000000000006, "1.107257618064798": 0.04100000000000003}, "12080000": {"1.1136848454881645": 0.9870000000000007, "1.107257618064798": 0.013000000000000005}, "12090000": {"1.1136848454881645": 1.0000000000000007}, "12100000": {"1.1136848454881645": 1.0000000000000007}, "12110000": {"1.1136848454881645": 0.9860000000000007, "1.1974538362016571": 0.014000000000000005}, "12120000": {"1.1136848454881645": 0.9970000000000007, "1.1974538362016571": 0.003}, "12130000": {"1.1136848454881645": 0.9900000000000007, "1.1252217676638148": 0.010000000000000002}, "12140000": {"1.1136848454881645": 1.0000000000000007}, "12150000": {"1.1136848454881645": 1.0000000000000007}, "12160000": {"1.1136848454881645": 0.9990000000000007, "1.1258384118518852": 0.001}, "12170000": {"1.1136848454881645": 0.9820000000000007, "1.1258384118518852": 0.01800000000000001}, "12180000": {"1.1136848454881645": 0.9950000000000007, "1.1258384118518852": 0.005}, "12190000": {"1.1136848454881645": 0.9880000000000007, "1.1258384118518852": 0.012000000000000004}, "12200000": {"1.1136848454881645": 0.9840000000000007, "1.1258384118518852": 0.012000000000000004, "1.0968825019349169": 0.004}, "12210000": {"1.1136848454881645": 0.9960000000000007, "1.1258384118518852": 0.003, "1.1239357665504446": 0.001}, "12220000": {"1.1136848454881645": 1.0000000000000007}, "12230000": {"1.1136848454881645": 1.0000000000000007}, "12240000": {"1.1136848454881645": 1.0000000000000007}, "12250000": {"1.1136848454881645": 1.0000000000000007}, "12260000": {"1.1136848454881645": 1.0000000000000007}, "12270000": {"1.1136848454881645": 1.0000000000000007}, "12280000": {"1.1136848454881645": 1.0000000000000007}, "12290000": {"1.1136848454881645": 1.0000000000000007}, "12300000": {"1.1136848454881645": 1.0000000000000007}, "12310000": {"1.1136848454881645": 1.0000000000000007}, "12320000": {"1.1136848454881645": 1.0000000000000007}, "12330000": {"1.1136848454881645": 1.0000000000000007}, "12340000": {"1.1136848454881645": 1.0000000000000007}, "12350000": {"1.1136848454881645": 1.0000000000000007}, "12360000": {"1.1136848454881645": 0.9990000000000007, "1.139114052121477": 0.001}, "12370000": {"1.1136848454881645": 1.0000000000000007}, "12380000": {"1.1136848454881645": 1.0000000000000007}, "12390000": {"1.1136848454881645": 1.0000000000000007}, "12400000": {"1.1136848454881645": 1.0000000000000007}, "12410000": {"1.1136848454881645": 0.9960000000000007, "1.176180510098687": 0.004}, "12420000": {"1.1136848454881645": 0.9920000000000007, "1.176180510098687": 0.008}, "12430000": {"1.1136848454881645": 0.9980000000000007, "1.0782379950320016": 0.002}, "12440000": {"1.1136848454881645": 1.0000000000000007}, "12450000": {"1.1136848454881645": 1.0000000000000007}, "12460000": {"1.1136848454881645": 0.9970000000000007, "1.1169986973228174": 0.003}, "12470000": {"1.1136848454881645": 1.0000000000000007}, "12480000": {"1.1136848454881645": 1.0000000000000007}, "12490000": {"1.1136848454881645": 1.0000000000000007}, "12500000": {"1.1136848454881645": 1.0000000000000007}, "12510000": {"1.1136848454881645": 1.0000000000000007}, "12520000": {"1.1136848454881645": 1.0000000000000007}, "12530000": {"1.1136848454881645": 0.9990000000000007, "1.0564600390112697": 0.001}, "12540000": {"1.1136848454881645": 1.0000000000000007}, "12550000": {"1.1136848454881645": 1.0000000000000007}, "12560000": {"1.1136848454881645": 1.0000000000000007}, "12570000": {"1.1136848454881645": 1.0000000000000007}, "12580000": {"1.1136848454881645": 0.9990000000000007, "1.0851006616448302": 0.001}, "12590000": {"1.1136848454881645": 1.0000000000000007}, "12600000": {"1.1136848454881645": 1.0000000000000007}, "12610000": {"1.1136848454881645": 1.0000000000000007}, "12620000": {"1.1136848454881645": 1.0000000000000007}, "12630000": {"1.1136848454881645": 1.0000000000000007}, "12640000": {"1.1136848454881645": 1.0000000000000007}, "12650000": {"1.1136848454881645": 1.0000000000000007}, "12660000": {"1.1136848454881645": 1.0000000000000007}, "12670000": {"1.1136848454881645": 0.9990000000000007, "1.09222180179893": 0.001}, "12680000": {"1.1136848454881645": 1.0000000000000007}, "12690000": {"1.1136848454881645": 1.0000000000000007}, "12700000": {"1.1136848454881645": 0.9990000000000007, "1.1431377949800765": 0.001}, "12710000": {"1.1136848454881645": 1.0000000000000007}, "12720000": {"1.1136848454881645": 1.0000000000000007}, "12730000": {"1.1136848454881645": 1.0000000000000007}, "12740000": {"1.1136848454881645": 0.9980000000000007, "1.052371219649863": 0.002}, "12750000": {"1.1136848454881645": 0.9730000000000006, "1.052371219649863": 0.027000000000000017}, "12760000": {"1.1136848454881645": 0.9670000000000006, "1.052371219649863": 0.03300000000000002}, "12770000": {"1.1136848454881645": 0.9930000000000007, "1.052371219649863": 0.007}, "12780000": {"1.1136848454881645": 0.9770000000000006, "1.052371219649863": 0.016000000000000007, "1.1679967429772067": 0.003, "1.0574236493905493": 0.004}, "12790000": {"1.1136848454881645": 0.9620000000000006, "1.052371219649863": 0.002, "1.1679967429772067": 0.02100000000000001, "1.0574236493905493": 0.015000000000000006}, "12800000": {"1.1136848454881645": 0.9900000000000007, "1.1679967429772067": 0.005, "1.0574236493905493": 0.005}, "12810000": {"1.1136848454881645": 0.9980000000000007, "1.0574236493905493": 0.002}, "12820000": {"1.1136848454881645": 1.0000000000000007}, "12830000": {"1.1136848454881645": 1.0000000000000007}, "12840000": {"1.1136848454881645": 0.9970000000000007, "1.0386734283917016": 0.003}, "12850000": {"1.1136848454881645": 1.0000000000000007}, "12860000": {"1.1136848454881645": 1.0000000000000007}, "12870000": {"1.1136848454881645": 1.0000000000000007}, "12880000": {"1.1136848454881645": 1.0000000000000007}, "12890000": {"1.1136848454881645": 0.9990000000000007, "1.1142116129847872": 0.001}, "12900000": {"1.1136848454881645": 1.0000000000000007}, "12910000": {"1.1136848454881645": 1.0000000000000007}, "12920000": {"1.1136848454881645": 1.0000000000000007}, "12930000": {"1.1136848454881645": 1.0000000000000007}, "12940000": {"1.1136848454881645": 1.0000000000000007}, "12950000": {"1.1136848454881645": 1.0000000000000007}, "12960000": {"1.1136848454881645": 1.0000000000000007}, "12970000": {"1.1136848454881645": 1.0000000000000007}, "12980000": {"1.1136848454881645": 1.0000000000000007}, "12990000": {"1.1136848454881645": 1.0000000000000007}, "13000000": {"1.1136848454881645": 1.0000000000000007}, "13010000": {"1.1136848454881645": 1.0000000000000007}, "13020000": {"1.1136848454881645": 1.0000000000000007}, "13030000": {"1.1136848454881645": 1.0000000000000007}, "13040000": {"1.1136848454881645": 1.0000000000000007}, "13050000": {"1.1136848454881645": 1.0000000000000007}, "13060000": {"1.1136848454881645": 1.0000000000000007}, "13070000": {"1.1136848454881645": 1.0000000000000007}, "13080000": {"1.1136848454881645": 1.0000000000000007}, "13090000": {"1.1136848454881645": 1.0000000000000007}, "13100000": {"1.1136848454881645": 0.9980000000000007, "1.154406176609427": 0.002}, "13110000": {"1.1136848454881645": 1.0000000000000007}, "13120000": {"1.1136848454881645": 1.0000000000000007}, "13130000": {"1.1136848454881645": 1.0000000000000007}, "13140000": {"1.1136848454881645": 1.0000000000000007}, "13150000": {"1.1136848454881645": 1.0000000000000007}, "13160000": {"1.1136848454881645": 1.0000000000000007}, "13170000": {"1.1136848454881645": 1.0000000000000007}, "13180000": {"1.1136848454881645": 0.9930000000000007, "1.1439248687715635": 0.006, "1.1198534163377196": 0.001}, "13190000": {"1.1136848454881645": 0.9990000000000007, "1.0934278473261512": 0.001}, "13200000": {"1.1136848454881645": 1.0000000000000007}, "13210000": {"1.1136848454881645": 1.0000000000000007}, "13220000": {"1.1136848454881645": 1.0000000000000007}, "13230000": {"1.1136848454881645": 1.0000000000000007}, "13240000": {"1.1136848454881645": 0.9630000000000006, "1.0269964125428823": 0.037000000000000026}, "13250000": {"1.1136848454881645": 0.9510000000000006, "1.0269964125428823": 0.04900000000000003}, "13260000": {"1.1136848454881645": 0.8800000000000006, "1.0269964125428823": 0.11300000000000009, "1.0843899965647112": 0.006, "1.1121871704638602": 0.001}, "13270000": {"1.1136848454881645": 0.8680000000000005, "1.0269964125428823": 0.1320000000000001}, "13280000": {"1.1136848454881645": 0.8450000000000005, "1.0269964125428823": 0.1540000000000001, "1.100026213232299": 0.001}, "13290000": {"1.1136848454881645": 0.9010000000000006, "1.0269964125428823": 0.09900000000000006}, "13300000": {"1.1136848454881645": 0.9260000000000006, "1.0269964125428823": 0.07400000000000004}, "13310000": {"1.1136848454881645": 0.8730000000000006, "1.0269964125428823": 0.12600000000000008, "1.2183225796608155": 0.001}, "13320000": {"1.1136848454881645": 0.8020000000000005, "1.0269964125428823": 0.19800000000000015}, "13330000": {"1.1136848454881645": 0.7710000000000005, "1.0269964125428823": 0.22900000000000015}, "13340000": {"1.1136848454881645": 0.6600000000000004, "1.0269964125428823": 0.34000000000000025}, "13350000": {"1.1136848454881645": 0.7330000000000004, "1.0269964125428823": 0.2670000000000002}, "13360000": {"1.1136848454881645": 0.7050000000000004, "1.0269964125428823": 0.2950000000000002}, "13370000": {"1.1136848454881645": 0.7200000000000004, "1.0269964125428823": 0.2800000000000002}, "13380000": {"1.1136848454881645": 0.7790000000000005, "1.0269964125428823": 0.22100000000000014}, "13390000": {"1.1136848454881645": 0.7330000000000004, "1.0269964125428823": 0.2670000000000002}, "13400000": {"1.1136848454881645": 0.7250000000000004, "1.0269964125428823": 0.2750000000000002}, "13410000": {"1.1136848454881645": 0.6900000000000004, "1.0269964125428823": 0.3010000000000002, "1.133138508437745": 0.009000000000000001}, "13420000": {"1.1136848454881645": 0.8110000000000005, "1.0269964125428823": 0.1890000000000001}, "13430000": {"1.1136848454881645": 0.8140000000000005, "1.0269964125428823": 0.1860000000000001}, "13440000": {"1.1136848454881645": 0.7860000000000005, "1.0269964125428823": 0.21100000000000013, "1.0957571095234067": 0.003}, "13450000": {"1.1136848454881645": 0.7410000000000004, "1.0269964125428823": 0.25100000000000017, "1.0957571095234067": 0.008}, "13460000": {"1.1136848454881645": 0.7380000000000004, "1.0269964125428823": 0.2620000000000002}, "13470000": {"1.1136848454881645": 0.7740000000000005, "1.0269964125428823": 0.22600000000000015}, "13480000": {"1.1136848454881645": 0.7420000000000004, "1.0269964125428823": 0.25600000000000017, "1.1313828308634495": 0.002}, "13490000": {"1.1136848454881645": 0.7240000000000004, "1.0269964125428823": 0.2690000000000002, "1.1313828308634495": 0.006, "1.076488078281976": 0.001}, "13500000": {"1.1136848454881645": 0.7280000000000004, "1.0269964125428823": 0.2630000000000002, "1.1313828308634495": 0.009000000000000001}, "13510000": {"1.1136848454881645": 0.7990000000000005, "1.0269964125428823": 0.19500000000000012, "1.1313828308634495": 0.006}, "13520000": {"1.1136848454881645": 0.7620000000000005, "1.0269964125428823": 0.23400000000000015, "1.1313828308634495": 0.004}, "13530000": {"1.1136848454881645": 0.7310000000000004, "1.0269964125428823": 0.2690000000000002}, "13540000": {"1.1136848454881645": 0.7380000000000004, "1.0269964125428823": 0.2620000000000002}, "13550000": {"1.1136848454881645": 0.6700000000000004, "1.0269964125428823": 0.33000000000000024}, "13560000": {"1.1136848454881645": 0.7130000000000004, "1.0269964125428823": 0.2870000000000002}, "13570000": {"1.1136848454881645": 0.7710000000000005, "1.0269964125428823": 0.22900000000000015}, "13580000": {"1.1136848454881645": 0.7080000000000004, "1.0269964125428823": 0.2920000000000002}, "13590000": {"1.1136848454881645": 0.8020000000000005, "1.0269964125428823": 0.19800000000000012}, "13600000": {"1.1136848454881645": 0.8030000000000005, "1.0269964125428823": 0.19700000000000012}, "13610000": {"1.1136848454881645": 0.8390000000000005, "1.0269964125428823": 0.1610000000000001}, "13620000": {"1.1136848454881645": 0.7050000000000004, "1.0269964125428823": 0.2870000000000002, "1.0802173175958683": 0.008}, "13630000": {"1.1136848454881645": 0.7480000000000004, "1.0269964125428823": 0.25000000000000017, "1.0802173175958683": 0.002}, "13640000": {"1.1136848454881645": 0.6380000000000003, "1.0269964125428823": 0.36200000000000027}, "13650000": {"1.1136848454881645": 0.7190000000000004, "1.0269964125428823": 0.2810000000000002}, "13660000": {"1.1136848454881645": 0.7640000000000005, "1.0269964125428823": 0.23600000000000015}, "13670000": {"1.1136848454881645": 0.7570000000000005, "1.0269964125428823": 0.24300000000000016}, "13680000": {"1.1136848454881645": 0.8110000000000005, "1.0269964125428823": 0.1890000000000001}, "13690000": {"1.1136848454881645": 0.8470000000000005, "1.0269964125428823": 0.15300000000000008}, "13700000": {"1.1136848454881645": 0.8190000000000005, "1.0269964125428823": 0.1810000000000001}, "13710000": {"1.1136848454881645": 0.8180000000000005, "1.0269964125428823": 0.1820000000000001}, "13720000": {"1.1136848454881645": 0.8030000000000005, "1.0269964125428823": 0.19700000000000012}, "13730000": {"1.1136848454881645": 0.8310000000000005, "1.0269964125428823": 0.1690000000000001}, "13740000": {"1.1136848454881645": 0.8310000000000005, "1.0269964125428823": 0.1680000000000001, "1.032648258787315": 0.001}, "13750000": {"1.1136848454881645": 0.8470000000000005, "1.0269964125428823": 0.15300000000000008}, "13760000": {"1.1136848454881645": 0.8650000000000005, "1.0269964125428823": 0.13500000000000006}, "13770000": {"1.1136848454881645": 0.8440000000000005, "1.0269964125428823": 0.15600000000000008}, "13780000": {"1.1136848454881645": 0.8110000000000005, "1.0269964125428823": 0.1890000000000001}, "13790000": {"1.1136848454881645": 0.8140000000000005, "1.0269964125428823": 0.1860000000000001}, "13800000": {"1.1136848454881645": 0.7810000000000005, "1.0269964125428823": 0.21900000000000014}, "13810000": {"1.1136848454881645": 0.7470000000000004, "1.0269964125428823": 0.25300000000000017}, "13820000": {"1.1136848454881645": 0.7550000000000004, "1.0269964125428823": 0.24300000000000016, "1.074984306224268": 0.002}, "13830000": {"1.1136848454881645": 0.8040000000000005, "1.0269964125428823": 0.19600000000000012}, "13840000": {"1.1136848454881645": 0.8380000000000005, "1.0269964125428823": 0.1620000000000001}, "13850000": {"1.1136848454881645": 0.7720000000000005, "1.0269964125428823": 0.22800000000000015}, "13860000": {"1.1136848454881645": 0.7240000000000004, "1.0269964125428823": 0.2750000000000002, "1.1145835251147298": 0.001}, "13870000": {"1.1136848454881645": 0.7310000000000004, "1.0269964125428823": 0.2590000000000002, "1.1145835251147298": 0.010000000000000002}, "13880000": {"1.1136848454881645": 0.7980000000000005, "1.0269964125428823": 0.1820000000000001, "1.1145835251147298": 0.02000000000000001}, "13890000": {"1.1136848454881645": 0.7090000000000004, "1.0269964125428823": 0.2680000000000002, "1.1145835251147298": 0.023000000000000013}, "13900000": {"1.1136848454881645": 0.6330000000000003, "1.0269964125428823": 0.3060000000000002, "1.1145835251147298": 0.06100000000000004}, "13910000": {"1.1136848454881645": 0.6650000000000004, "1.0269964125428823": 0.32100000000000023, "1.1145835251147298": 0.013999999999999999}, "13920000": {"1.1136848454881645": 0.6030000000000003, "1.0269964125428823": 0.3730000000000003, "1.1145835251147298": 0.024000000000000007}, "13930000": {"1.1136848454881645": 0.6420000000000003, "1.0269964125428823": 0.34300000000000025, "1.1145835251147298": 0.015}, "13940000": {"1.1136848454881645": 0.5670000000000003, "1.0269964125428823": 0.4190000000000003, "1.1145835251147298": 0.013999999999999999}, "13950000": {"1.1136848454881645": 0.6300000000000003, "1.0269964125428823": 0.32900000000000024, "1.1145835251147298": 0.04100000000000002}, "13960000": {"1.1136848454881645": 0.6620000000000004, "1.0269964125428823": 0.24000000000000016, "1.1145835251147298": 0.09800000000000007}, "13970000": {"1.1136848454881645": 0.5430000000000003, "1.0269964125428823": 0.32800000000000024, "1.1145835251147298": 0.1290000000000001}, "13980000": {"1.1136848454881645": 0.4600000000000002, "1.0269964125428823": 0.4160000000000003, "1.1145835251147298": 0.12400000000000008}, "13990000": {"1.1136848454881645": 0.4710000000000002, "1.0269964125428823": 0.4210000000000003, "1.1145835251147298": 0.09900000000000006, "1.0977525319375363": 0.009000000000000001}, "14000000": {"1.1136848454881645": 0.40000000000000013, "1.0269964125428823": 0.44900000000000034, "1.1145835251147298": 0.1290000000000001, "1.0977525319375363": 0.01800000000000001, "1.020800537629788": 0.004}, "14010000": {"1.1136848454881645": 0.4570000000000002, "1.0269964125428823": 0.3760000000000003, "1.1145835251147298": 0.12300000000000008, "1.0977525319375363": 0.04400000000000003}, "14020000": {"1.1136848454881645": 0.5370000000000003, "1.0269964125428823": 0.3070000000000002, "1.1145835251147298": 0.06600000000000003, "1.0977525319375363": 0.08900000000000007, "1.1474363095289337": 0.001}, "14030000": {"1.1136848454881645": 0.44300000000000017, "1.0269964125428823": 0.34800000000000025, "1.1145835251147298": 0.08300000000000005, "1.0977525319375363": 0.12600000000000008}, "14040000": {"1.1136848454881645": 0.3870000000000001, "1.0269964125428823": 0.48000000000000037, "1.1145835251147298": 0.09400000000000006, "1.0977525319375363": 0.03900000000000001}, "14050000": {"1.1136848454881645": 0.5380000000000003, "1.0269964125428823": 0.3240000000000002, "1.1145835251147298": 0.08300000000000005, "1.0977525319375363": 0.05500000000000002}, "14060000": {"1.1136848454881645": 0.5500000000000003, "1.0269964125428823": 0.2350000000000001, "1.1145835251147298": 0.07600000000000004, "1.0977525319375363": 0.1390000000000001}, "14070000": {"1.1136848454881645": 0.5930000000000003, "1.0269964125428823": 0.135, "1.1145835251147298": 0.04600000000000001, "1.0977525319375363": 0.22600000000000015}, "14080000": {"1.1136848454881645": 0.6730000000000004, "1.0269964125428823": 0.10199999999999998, "1.1145835251147298": 0.04100000000000001, "1.0977525319375363": 0.1840000000000001}, "14090000": {"1.1136848454881645": 0.7180000000000004, "1.0269964125428823": 0.09699999999999998, "1.1145835251147298": 0.05000000000000002, "1.0977525319375363": 0.13500000000000006}, "14100000": {"1.1136848454881645": 0.6250000000000003, "1.0269964125428823": 0.21000000000000008, "1.1145835251147298": 0.06400000000000003, "1.0977525319375363": 0.09900000000000003, "1.1650646760942398": 0.001, "1.1613612437616483": 0.001}, "14110000": {"1.1136848454881645": 0.6690000000000004, "1.0269964125428823": 0.18100000000000005, "1.1145835251147298": 0.035, "1.0977525319375363": 0.11500000000000005}, "14120000": {"1.1136848454881645": 0.7500000000000004, "1.0269964125428823": 0.15900000000000003, "1.1145835251147298": 0.06800000000000003, "1.0977525319375363": 0.022999999999999965}, "14130000": {"1.1136848454881645": 0.7880000000000005, "1.0269964125428823": 0.14300000000000002, "1.1145835251147298": 0.03, "1.0977525319375363": 0.03899999999999998}, "14140000": {"1.1136848454881645": 0.7820000000000005, "1.0269964125428823": 0.20100000000000007, "1.1145835251147298": 0.012999999999999984, "1.0977525319375363": 0.0039999999999999515}, "14150000": {"1.1136848454881645": 0.8720000000000006, "1.0269964125428823": 0.128}, "14160000": {"1.1136848454881645": 0.8640000000000005, "1.0269964125428823": 0.136}, "14170000": {"1.1136848454881645": 0.8350000000000005, "1.0269964125428823": 0.16500000000000004}, "14180000": {"1.1136848454881645": 0.8720000000000006, "1.0269964125428823": 0.128}, "14190000": {"1.1136848454881645": 0.8510000000000005, "1.0269964125428823": 0.14900000000000002}, "14200000": {"1.1136848454881645": 0.7360000000000004, "1.0269964125428823": 0.2640000000000001}, "14210000": {"1.1136848454881645": 0.7220000000000004, "1.0269964125428823": 0.27800000000000014}, "14220000": {"1.1136848454881645": 0.6520000000000004, "1.0269964125428823": 0.3480000000000002}, "14230000": {"1.1136848454881645": 0.6970000000000004, "1.0269964125428823": 0.30200000000000016, "1.0318972772625261": 0.001}, "14240000": {"1.1136848454881645": 0.6300000000000003, "1.0269964125428823": 0.3650000000000002, "1.0656014269187872": 0.005}, "14250000": {"1.1136848454881645": 0.6100000000000003, "1.0269964125428823": 0.39000000000000024}, "14260000": {"1.1136848454881645": 0.6600000000000004, "1.0269964125428823": 0.3400000000000002}, "14270000": {"1.1136848454881645": 0.6850000000000004, "1.0269964125428823": 0.31400000000000017, "1.1004875453463971": 0.001}, "14280000": {"1.1136848454881645": 0.6420000000000003, "1.0269964125428823": 0.3580000000000002}, "14290000": {"1.1136848454881645": 0.7030000000000004, "1.0269964125428823": 0.29700000000000015}, "14300000": {"1.1136848454881645": 0.7510000000000004, "1.0269964125428823": 0.2490000000000001}, "14310000": {"1.1136848454881645": 0.7340000000000004, "1.0269964125428823": 0.2660000000000001}, "14320000": {"1.1136848454881645": 0.7040000000000004, "1.0269964125428823": 0.29600000000000015}, "14330000": {"1.1136848454881645": 0.7570000000000005, "1.0269964125428823": 0.2420000000000001, "1.0010248975342098": 0.001}, "14340000": {"1.1136848454881645": 0.7740000000000005, "1.0269964125428823": 0.22100000000000009, "0.9856570899992351": 0.005}, "14350000": {"1.1136848454881645": 0.7820000000000005, "1.0269964125428823": 0.20500000000000007, "0.9856570899992351": 0.012000000000000004, "1.0629852881633524": 0.001}, "14360000": {"1.1136848454881645": 0.8270000000000005, "1.0269964125428823": 0.16700000000000004, "0.9856570899992351": 0.006}, "14370000": {"1.1136848454881645": 0.7880000000000005, "1.0269964125428823": 0.14600000000000002, "0.9856570899992351": 0.06600000000000004}, "14380000": {"1.1136848454881645": 0.7970000000000005, "1.0269964125428823": 0.129, "0.9856570899992351": 0.07400000000000005}, "14390000": {"1.1136848454881645": 0.7760000000000005, "1.0269964125428823": 0.08099999999999996, "0.9856570899992351": 0.1410000000000001, "1.1373233454701406": 0.002}, "14400000": {"1.1136848454881645": 0.8240000000000005, "1.0269964125428823": 0.02399999999999991, "0.9856570899992351": 0.1520000000000001}, "14410000": {"1.1136848454881645": 0.8390000000000005, "1.0269964125428823": 0.018999999999999906, "0.9856570899992351": 0.1420000000000001}, "14420000": {"1.1136848454881645": 0.7380000000000004, "1.0269964125428823": 0.04299999999999993, "0.9856570899992351": 0.21900000000000017}, "14430000": {"1.1136848454881645": 0.6370000000000003, "1.0269964125428823": 0.04399999999999993, "0.9856570899992351": 0.31900000000000023}, "14440000": {"1.1136848454881645": 0.7040000000000004, "1.0269964125428823": 0.010999999999999899, "0.9856570899992351": 0.2850000000000002}, "14450000": {"1.1136848454881645": 0.7700000000000005, "1.0269964125428823": 0.004999999999999896, "0.9856570899992351": 0.22500000000000014}, "14460000": {"1.1136848454881645": 0.7600000000000005, "0.9856570899992351": 0.23000000000000015, "1.0895517278562372": 0.010000000000000002}, "14470000": {"1.1136848454881645": 0.8050000000000005, "0.9856570899992351": 0.19100000000000011, "1.0895517278562372": 0.001, "1.1088462164341133": 0.003}, "14480000": {"1.1136848454881645": 0.8340000000000005, "0.9856570899992351": 0.1600000000000001, "1.1088462164341133": 0.006}, "14490000": {"1.1136848454881645": 0.8630000000000005, "0.9856570899992351": 0.13700000000000007}, "14500000": {"1.1136848454881645": 0.8400000000000005, "0.9856570899992351": 0.1600000000000001}, "14510000": {"1.1136848454881645": 0.8510000000000005, "0.9856570899992351": 0.14900000000000008}, "14520000": {"1.1136848454881645": 0.8240000000000005, "0.9856570899992351": 0.1760000000000001}, "14530000": {"1.1136848454881645": 0.8120000000000005, "0.9856570899992351": 0.1880000000000001}, "14540000": {"1.1136848454881645": 0.7760000000000005, "0.9856570899992351": 0.22400000000000014}, "14550000": {"1.1136848454881645": 0.7470000000000004, "0.9856570899992351": 0.25300000000000017}, "14560000": {"1.1136848454881645": 0.8240000000000005, "0.9856570899992351": 0.1760000000000001}, "14570000": {"1.1136848454881645": 0.7900000000000005, "0.9856570899992351": 0.21000000000000013}, "14580000": {"1.1136848454881645": 0.8230000000000005, "0.9856570899992351": 0.1770000000000001}, "14590000": {"1.1136848454881645": 0.8230000000000005, "0.9856570899992351": 0.1770000000000001}, "14600000": {"1.1136848454881645": 0.8050000000000005, "0.9856570899992351": 0.19500000000000012}, "14610000": {"1.1136848454881645": 0.8380000000000005, "0.9856570899992351": 0.1620000000000001}, "14620000": {"1.1136848454881645": 0.8610000000000005, "0.9856570899992351": 0.13900000000000007}, "14630000": {"1.1136848454881645": 0.8450000000000005, "0.9856570899992351": 0.15400000000000008, "1.1095014639211798": 0.001}, "14640000": {"1.1136848454881645": 0.8170000000000005, "0.9856570899992351": 0.1830000000000001}, "14650000": {"1.1136848454881645": 0.8020000000000005, "0.9856570899992351": 0.19800000000000012}, "14660000": {"1.1136848454881645": 0.8600000000000005, "0.9856570899992351": 0.14000000000000007}, "14670000": {"1.1136848454881645": 0.9210000000000006, "0.9856570899992351": 0.07900000000000001}, "14680000": {"1.1136848454881645": 0.8900000000000006, "0.9856570899992351": 0.11000000000000004}, "14690000": {"1.1136848454881645": 0.8700000000000006, "0.9856570899992351": 0.13000000000000006}, "14700000": {"1.1136848454881645": 0.8710000000000006, "0.9856570899992351": 0.12900000000000006}, "14710000": {"1.1136848454881645": 0.8860000000000006, "0.9856570899992351": 0.11400000000000005}, "14720000": {"1.1136848454881645": 0.9560000000000006, "0.9856570899992351": 0.043999999999999984}, "14730000": {"1.1136848454881645": 0.9210000000000006, "0.9856570899992351": 0.07900000000000001}, "14740000": {"1.1136848454881645": 0.9710000000000006, "0.9856570899992351": 0.02799999999999997, "1.1620699176034226": 0.001}, "14750000": {"1.1136848454881645": 0.9570000000000006, "0.9856570899992351": 0.030999999999999972, "1.1120094859643435": 0.012000000000000004}, "14760000": {"1.1136848454881645": 0.9920000000000007, "0.9856570899992351": 0.006999999999999952, "1.124071638089557": 0.001}, "14770000": {"1.1136848454881645": 0.9990000000000007, "1.1009978550027084": 0.001}, "14780000": {"1.1136848454881645": 1.0000000000000007}, "14790000": {"1.1136848454881645": 1.0000000000000007}, "14800000": {"1.1136848454881645": 1.0000000000000007}, "14810000": {"1.1136848454881645": 1.0000000000000007}, "14820000": {"1.1136848454881645": 1.0000000000000007}, "14830000": {"1.1136848454881645": 0.9890000000000007, "1.1395263276326746": 0.011000000000000003}, "14840000": {"1.1136848454881645": 0.9970000000000007, "1.139658779953995": 0.003}, "14850000": {"1.1136848454881645": 1.0000000000000007}, "14860000": {"1.1136848454881645": 1.0000000000000007}, "14870000": {"1.1136848454881645": 0.9970000000000007, "1.1202209538500285": 0.003}, "14880000": {"1.1136848454881645": 0.9930000000000007, "1.1202209538500285": 0.007}, "14890000": {"1.1136848454881645": 0.9940000000000007, "1.1202209538500285": 0.006}, "14900000": {"1.1136848454881645": 0.9920000000000007, "1.1202209538500285": 0.004, "1.11217640701528": 0.004}, "14910000": {"1.1136848454881645": 1.0000000000000007}, "14920000": {"1.1136848454881645": 0.9900000000000007, "1.1010282756588674": 0.010000000000000002}, "14930000": {"1.1136848454881645": 1.0000000000000007}, "14940000": {"1.1136848454881645": 1.0000000000000007}, "14950000": {"1.1136848454881645": 0.9900000000000007, "1.1239112092285257": 0.010000000000000002}, "14960000": {"1.1136848454881645": 1.0000000000000007}, "14970000": {"1.1136848454881645": 0.9970000000000007, "1.1391231451917827": 0.003}, "14980000": {"1.1136848454881645": 1.0000000000000007}, "14990000": {"1.1136848454881645": 0.9970000000000007, "1.1627307367536646": 0.003}, "15000000": {"1.1136848454881645": 1.0000000000000007}, "15010000": {"1.1136848454881645": 0.9990000000000007, "1.0476045711935116": 0.001}, "15020000": {"1.1136848454881645": 0.9990000000000007, "1.1087788897639907": 0.001}, "15030000": {"1.1136848454881645": 1.0000000000000007}, "15040000": {"1.1136848454881645": 1.0000000000000007}, "15050000": {"1.1136848454881645": 1.0000000000000007}, "15060000": {"1.1136848454881645": 1.0000000000000007}, "15070000": {"1.1136848454881645": 1.0000000000000007}, "15080000": {"1.1136848454881645": 1.0000000000000007}, "15090000": {"1.1136848454881645": 1.0000000000000007}, "15100000": {"1.1136848454881645": 1.0000000000000007}, "15110000": {"1.1136848454881645": 0.9980000000000007, "1.1034987344724239": 0.002}, "15120000": {"1.1136848454881645": 1.0000000000000007}, "15130000": {"1.1136848454881645": 1.0000000000000007}, "15140000": {"1.1136848454881645": 1.0000000000000007}, "15150000": {"1.1136848454881645": 1.0000000000000007}, "15160000": {"1.1136848454881645": 1.0000000000000007}, "15170000": {"1.1136848454881645": 1.0000000000000007}, "15180000": {"1.1136848454881645": 0.9990000000000007, "1.1164474378089249": 0.001}, "15190000": {"1.1136848454881645": 1.0000000000000007}, "15200000": {"1.1136848454881645": 1.0000000000000007}, "15210000": {"1.1136848454881645": 1.0000000000000007}, "15220000": {"1.1136848454881645": 1.0000000000000007}, "15230000": {"1.1136848454881645": 1.0000000000000007}, "15240000": {"1.1136848454881645": 0.9990000000000007, "1.0920751695503175": 0.001}, "15250000": {"1.1136848454881645": 0.9890000000000007, "1.0920751695503175": 0.011000000000000003}, "15260000": {"1.1136848454881645": 0.9840000000000007, "1.0920751695503175": 0.016000000000000007}, "15270000": {"1.1136848454881645": 0.9890000000000007, "1.0920751695503175": 0.005, "1.1228806520566763": 0.006}, "15280000": {"1.1136848454881645": 0.9970000000000007, "1.1228806520566763": 0.003}, "15290000": {"1.1136848454881645": 0.9870000000000007, "1.1228806520566763": 0.012000000000000004, "1.097683350399168": 0.001}, "15300000": {"1.1136848454881645": 0.9570000000000006, "1.1228806520566763": 0.04300000000000003}, "15310000": {"1.1136848454881645": 0.9560000000000006, "1.1228806520566763": 0.043000000000000024, "1.1200094239507807": 0.001}, "15320000": {"1.1136848454881645": 0.9310000000000006, "1.1228806520566763": 0.06900000000000005}, "15330000": {"1.1136848454881645": 0.9370000000000006, "1.1228806520566763": 0.06300000000000004}, "15340000": {"1.1136848454881645": 0.9350000000000006, "1.1228806520566763": 0.06500000000000004}, "15350000": {"1.1136848454881645": 0.9600000000000006, "1.1228806520566763": 0.03600000000000002, "1.0880093339113517": 0.004}, "15360000": {"1.1136848454881645": 0.9940000000000007, "1.1228806520566763": 0.005999999999999993}, "15370000": {"1.1136848454881645": 1.0000000000000007}, "15380000": {"1.1136848454881645": 1.0000000000000007}, "15390000": {"1.1136848454881645": 1.0000000000000007}, "15400000": {"1.1136848454881645": 1.0000000000000007}, "15410000": {"1.1136848454881645": 1.0000000000000007}, "15420000": {"1.1136848454881645": 1.0000000000000007}, "15430000": {"1.1136848454881645": 1.0000000000000007}, "15440000": {"1.1136848454881645": 1.0000000000000007}, "15450000": {"1.1136848454881645": 1.0000000000000007}, "15460000": {"1.1136848454881645": 1.0000000000000007}, "15470000": {"1.1136848454881645": 1.0000000000000007}, "15480000": {"1.1136848454881645": 1.0000000000000007}, "15490000": {"1.1136848454881645": 1.0000000000000007}, "15500000": {"1.1136848454881645": 1.0000000000000007}, "15510000": {"1.1136848454881645": 1.0000000000000007}, "15520000": {"1.1136848454881645": 1.0000000000000007}, "15530000": {"1.1136848454881645": 0.9990000000000007, "1.0618736920169396": 0.001}, "15540000": {"1.1136848454881645": 0.9990000000000007, "1.0751966790409417": 0.001}, "15550000": {"1.1136848454881645": 1.0000000000000007}, "15560000": {"1.1136848454881645": 1.0000000000000007}, "15570000": {"1.1136848454881645": 1.0000000000000007}, "15580000": {"1.1136848454881645": 1.0000000000000007}, "15590000": {"1.1136848454881645": 1.0000000000000007}, "15600000": {"1.1136848454881645": 0.9990000000000007, "1.130553735134835": 0.001}, "15610000": {"1.1136848454881645": 0.9880000000000007, "1.130553735134835": 0.012000000000000004}, "15620000": {"1.1136848454881645": 0.9810000000000006, "1.130553735134835": 0.01900000000000001}, "15630000": {"1.1136848454881645": 0.9630000000000006, "1.130553735134835": 0.037000000000000026}, "15640000": {"1.1136848454881645": 0.9650000000000006, "1.130553735134835": 0.035000000000000024}, "15650000": {"1.1136848454881645": 0.9540000000000006, "1.130553735134835": 0.04600000000000003}, "15660000": {"1.1136848454881645": 0.9450000000000006, "1.130553735134835": 0.055000000000000035}, "15670000": {"1.1136848454881645": 0.9800000000000006, "1.130553735134835": 0.020000000000000004}, "15680000": {"1.1136848454881645": 1.0000000000000007}, "15690000": {"1.1136848454881645": 1.0000000000000007}, "15700000": {"1.1136848454881645": 0.9990000000000007, "1.0607537729215115": 0.001}, "15710000": {"1.1136848454881645": 1.0000000000000007}, "15720000": {"1.1136848454881645": 1.0000000000000007}, "15730000": {"1.1136848454881645": 0.9990000000000007, "1.1085834811689674": 0.001}, "15740000": {"1.1136848454881645": 1.0000000000000007}, "15750000": {"1.1136848454881645": 0.9970000000000007, "1.0946071698514748": 0.003}, "15760000": {"1.1136848454881645": 1.0000000000000007}, "15770000": {"1.1136848454881645": 1.0000000000000007}, "15780000": {"1.1136848454881645": 1.0000000000000007}, "15790000": {"1.1136848454881645": 1.0000000000000007}, "15800000": {"1.1136848454881645": 1.0000000000000007}, "15810000": {"1.1136848454881645": 1.0000000000000007}, "15820000": {"1.1136848454881645": 1.0000000000000007}, "15830000": {"1.1136848454881645": 1.0000000000000007}, "15840000": {"1.1136848454881645": 1.0000000000000007}, "15850000": {"1.1136848454881645": 1.0000000000000007}, "15860000": {"1.1136848454881645": 1.0000000000000007}, "15870000": {"1.1136848454881645": 1.0000000000000007}, "15880000": {"1.1136848454881645": 1.0000000000000007}, "15890000": {"1.1136848454881645": 0.9910000000000007, "1.0260585283138968": 0.009000000000000001}, "15900000": {"1.1136848454881645": 0.9970000000000007, "1.1445929653810372": 0.003}, "15910000": {"1.1136848454881645": 0.9970000000000007, "1.1445929653810372": 0.003}, "15920000": {"1.1136848454881645": 0.9970000000000007, "1.1445929653810372": 0.003}, "15930000": {"1.1136848454881645": 1.0000000000000007}, "15940000": {"1.1136848454881645": 1.0000000000000007}, "15950000": {"1.1136848454881645": 0.9980000000000007, "1.0851276291642364": 0.002}, "15960000": {"1.1136848454881645": 0.9950000000000007, "1.0851276291642364": 0.005}, "15970000": {"1.1136848454881645": 1.0000000000000007}, "15980000": {"1.1136848454881645": 1.0000000000000007}, "15990000": {"1.1136848454881645": 1.0000000000000007}, "16000000": {"1.1136848454881645": 1.0000000000000007}, "16010000": {"1.1136848454881645": 0.9930000000000007, "1.09662183078788": 0.007}, "16020000": {"1.1136848454881645": 0.9850000000000007, "1.09662183078788": 0.015000000000000006}, "16030000": {"1.1136848454881645": 0.9940000000000007, "1.09662183078788": 0.006}, "16040000": {"1.1136848454881645": 1.0000000000000007}, "16050000": {"1.1136848454881645": 0.9980000000000007, "1.1199600656395379": 0.002}, "16060000": {"1.1136848454881645": 1.0000000000000007}, "16070000": {"1.1136848454881645": 0.9930000000000007, "1.1267413401319784": 0.007}, "16080000": {"1.1136848454881645": 0.9670000000000006, "1.1267413401319784": 0.03000000000000002, "1.086199342931985": 0.003}, "16090000": {"1.1136848454881645": 0.9970000000000007, "1.1267413401319784": 0.003}, "16100000": {"1.1136848454881645": 0.9930000000000007, "1.1267413401319784": 0.001, "1.1331973096527272": 0.006}, "16110000": {"1.1136848454881645": 0.9760000000000006, "1.1267413401319784": 0.022000000000000013, "1.1331973096527272": 0.001, "1.1315699039287597": 0.001}, "16120000": {"1.1136848454881645": 0.9780000000000006, "1.1267413401319784": 0.010000000000000002, "1.1315699039287597": 0.012000000000000004}, "16130000": {"1.1136848454881645": 0.9990000000000007, "1.1267413401319784": 0.001}, "16140000": {"1.1136848454881645": 1.0000000000000007}, "16150000": {"1.1136848454881645": 0.9990000000000007, "1.0908657835222124": 0.001}, "16160000": {"1.1136848454881645": 1.0000000000000007}, "16170000": {"1.1136848454881645": 1.0000000000000007}, "16180000": {"1.1136848454881645": 1.0000000000000007}, "16190000": {"1.1136848454881645": 0.9900000000000007, "1.1537919040796942": 0.010000000000000002}, "16200000": {"1.1136848454881645": 0.9330000000000006, "1.1537919040796942": 0.06700000000000005}, "16210000": {"1.1136848454881645": 0.9070000000000006, "1.1537919040796942": 0.09200000000000007, "1.0823014057879792": 0.001}, "16220000": {"1.1136848454881645": 0.9180000000000006, "1.1537919040796942": 0.08200000000000006}, "16230000": {"1.1136848454881645": 0.9120000000000006, "1.1537919040796942": 0.08800000000000006}, "16240000": {"1.1136848454881645": 0.8820000000000006, "1.1537919040796942": 0.11600000000000009, "1.0828789222558364": 0.002}, "16250000": {"1.1136848454881645": 0.8560000000000005, "1.1537919040796942": 0.1440000000000001}, "16260000": {"1.1136848454881645": 0.8380000000000005, "1.1537919040796942": 0.16200000000000012}, "16270000": {"1.1136848454881645": 0.8080000000000005, "1.1537919040796942": 0.19200000000000014}, "16280000": {"1.1136848454881645": 0.7690000000000005, "1.1537919040796942": 0.23100000000000015}, "16290000": {"1.1136848454881645": 0.8100000000000005, "1.1537919040796942": 0.1900000000000001}, "16300000": {"1.1136848454881645": 0.7620000000000005, "1.1537919040796942": 0.23800000000000016}, "16310000": {"1.1136848454881645": 0.7410000000000004, "1.1537919040796942": 0.2590000000000002}, "16320000": {"1.1136848454881645": 0.8330000000000005, "1.1537919040796942": 0.1670000000000001}, "16330000": {"1.1136848454881645": 0.7570000000000005, "1.1537919040796942": 0.24200000000000016, "1.1506244608600147": 0.001}, "16340000": {"1.1136848454881645": 0.6940000000000004, "1.1537919040796942": 0.3060000000000002}, "16350000": {"1.1136848454881645": 0.5210000000000002, "1.1537919040796942": 0.4790000000000003}, "16360000": {"1.1136848454881645": 0.5470000000000003, "1.1537919040796942": 0.4530000000000003}, "16370000": {"1.1136848454881645": 0.4950000000000002, "1.1537919040796942": 0.5050000000000003}, "16380000": {"1.1136848454881645": 0.42700000000000016, "1.1537919040796942": 0.5730000000000004}, "16390000": {"1.1136848454881645": 0.4490000000000002, "1.1537919040796942": 0.5510000000000004}, "16400000": {"1.1136848454881645": 0.4480000000000002, "1.1537919040796942": 0.5520000000000004}, "16410000": {"1.1136848454881645": 0.28600000000000003, "1.1537919040796942": 0.7080000000000005, "1.1499992264206549": 0.005, "1.1824331339091365": 0.001}, "16420000": {"1.1136848454881645": 0.279, "1.1537919040796942": 0.6980000000000005, "1.1499992264206549": 0.023000000000000013}, "16430000": {"1.1136848454881645": 0.269, "1.1537919040796942": 0.7230000000000005, "1.1499992264206549": 0.008}, "16440000": {"1.1136848454881645": 0.32900000000000007, "1.1537919040796942": 0.6680000000000005, "1.1499992264206549": 0.003}, "16450000": {"1.1136848454881645": 0.20199999999999996, "1.1537919040796942": 0.7890000000000006, "1.1287110335395878": 0.005, "1.1384842963769948": 0.002, "1.155869179694308": 0.002}, "16460000": {"1.1136848454881645": 0.20499999999999996, "1.1537919040796942": 0.7710000000000006, "1.1287110335395878": 0.008, "1.155869179694308": 0.016000000000000007}, "16470000": {"1.1136848454881645": 0.258, "1.1537919040796942": 0.7410000000000005, "1.155869179694308": 0.001}, "16480000": {"1.1136848454881645": 0.30900000000000005, "1.1537919040796942": 0.6910000000000005}, "16490000": {"1.1136848454881645": 0.256, "1.1537919040796942": 0.7440000000000005}, "16500000": {"1.1136848454881645": 0.29100000000000004, "1.1537919040796942": 0.7070000000000005, "1.200616901641406": 0.002}, "16510000": {"1.1136848454881645": 0.268, "1.1537919040796942": 0.7320000000000005}, "16520000": {"1.1136848454881645": 0.1489999999999999, "1.1537919040796942": 0.8510000000000006}, "16530000": {"1.1136848454881645": 0.23299999999999998, "1.1537919040796942": 0.7670000000000006}, "16540000": {"1.1136848454881645": 0.22799999999999998, "1.1537919040796942": 0.7680000000000006, "1.1318417408600225": 0.004}, "16550000": {"1.1136848454881645": 0.3840000000000001, "1.1537919040796942": 0.6160000000000004}, "16560000": {"1.1136848454881645": 0.40600000000000014, "1.1537919040796942": 0.5940000000000004}, "16570000": {"1.1136848454881645": 0.3830000000000001, "1.1537919040796942": 0.6170000000000004}, "16580000": {"1.1136848454881645": 0.4900000000000002, "1.1537919040796942": 0.5100000000000003}, "16590000": {"1.1136848454881645": 0.4850000000000002, "1.1537919040796942": 0.5150000000000003}, "16600000": {"1.1136848454881645": 0.41500000000000015, "1.1537919040796942": 0.5850000000000004}, "16610000": {"1.1136848454881645": 0.43800000000000017, "1.1537919040796942": 0.5620000000000004}, "16620000": {"1.1136848454881645": 0.4770000000000002, "1.1537919040796942": 0.5230000000000004}, "16630000": {"1.1136848454881645": 0.5570000000000003, "1.1537919040796942": 0.4430000000000003}, "16640000": {"1.1136848454881645": 0.5450000000000003, "1.1537919040796942": 0.4550000000000003}, "16650000": {"1.1136848454881645": 0.4920000000000002, "1.1537919040796942": 0.5080000000000003}, "16660000": {"1.1136848454881645": 0.5680000000000003, "1.1537919040796942": 0.43100000000000027, "1.0331459202947237": 0.001}, "16670000": {"1.1136848454881645": 0.5410000000000003, "1.1537919040796942": 0.4590000000000003}, "16680000": {"1.1136848454881645": 0.5710000000000003, "1.1537919040796942": 0.42900000000000027}, "16690000": {"1.1136848454881645": 0.5030000000000002, "1.1537919040796942": 0.49700000000000033}, "16700000": {"1.1136848454881645": 0.5650000000000003, "1.1537919040796942": 0.4350000000000003}, "16710000": {"1.1136848454881645": 0.7150000000000004, "1.1537919040796942": 0.28500000000000014}, "16720000": {"1.1136848454881645": 0.6510000000000004, "1.1537919040796942": 0.3490000000000002}, "16730000": {"1.1136848454881645": 0.7040000000000004, "1.1537919040796942": 0.29600000000000015}, "16740000": {"1.1136848454881645": 0.7960000000000005, "1.1537919040796942": 0.19900000000000007, "1.130807300597653": 0.005}, "16750000": {"1.1136848454881645": 0.8120000000000005, "1.1537919040796942": 0.17100000000000004, "1.130807300597653": 0.017000000000000008}, "16760000": {"1.1136848454881645": 0.8160000000000005, "1.1537919040796942": 0.17900000000000005, "1.130807300597653": 0.005}, "16770000": {"1.1136848454881645": 0.6880000000000004, "1.1537919040796942": 0.31200000000000017}, "16780000": {"1.1136848454881645": 0.7710000000000005, "1.1537919040796942": 0.2290000000000001}, "16790000": {"1.1136848454881645": 0.7860000000000005, "1.1537919040796942": 0.21400000000000008}, "16800000": {"1.1136848454881645": 0.7420000000000004, "1.1537919040796942": 0.2580000000000001}, "16810000": {"1.1136848454881645": 0.6890000000000004, "1.1537919040796942": 0.31100000000000017}, "16820000": {"1.1136848454881645": 0.7170000000000004, "1.1537919040796942": 0.28300000000000014}, "16830000": {"1.1136848454881645": 0.8190000000000005, "1.1537919040796942": 0.18100000000000005}, "16840000": {"1.1136848454881645": 0.8770000000000006, "1.1537919040796942": 0.123}, "16850000": {"1.1136848454881645": 0.9330000000000006, "1.1537919040796942": 0.06699999999999995}, "16860000": {"1.1136848454881645": 0.9620000000000006, "1.1537919040796942": 0.03799999999999992}, "16870000": {"1.1136848454881645": 0.9320000000000006, "1.1537919040796942": 0.06699999999999995, "1.1145009596355293": 0.001}, "16880000": {"1.1136848454881645": 0.8640000000000005, "1.1537919040796942": 0.136}, "16890000": {"1.1136848454881645": 0.9150000000000006, "1.1537919040796942": 0.08499999999999996}, "16900000": {"1.1136848454881645": 0.9170000000000006, "1.1537919040796942": 0.07299999999999995, "1.115328656186626": 0.008, "1.0826039277934378": 0.002}, "16910000": {"1.1136848454881645": 0.9430000000000006, "1.1537919040796942": 0.02199999999999991, "1.115328656186626": 0.035000000000000024}, "16920000": {"1.1136848454881645": 0.9630000000000006, "1.1537919040796942": 0.004999999999999896, "1.115328656186626": 0.03200000000000002}, "16930000": {"1.1136848454881645": 0.9570000000000006, "1.115328656186626": 0.043000000000000024}, "16940000": {"1.1136848454881645": 0.9490000000000006, "1.115328656186626": 0.05100000000000003}, "16950000": {"1.1136848454881645": 0.9210000000000006, "1.115328656186626": 0.07900000000000006}, "16960000": {"1.1136848454881645": 0.8560000000000005, "1.115328656186626": 0.1440000000000001}, "16970000": {"1.1136848454881645": 0.8320000000000005, "1.115328656186626": 0.16800000000000012}, "16980000": {"1.1136848454881645": 0.8190000000000005, "1.115328656186626": 0.16700000000000012, "1.0966555516261136": 0.013000000000000005, "1.1331225864780523": 0.001}, "16990000": {"1.1136848454881645": 0.8590000000000005, "1.115328656186626": 0.11800000000000008, "1.0966555516261136": 0.01900000000000001, "1.1331225864780523": 0.004}, "17000000": {"1.1136848454881645": 0.7660000000000005, "1.115328656186626": 0.21300000000000016, "1.0966555516261136": 0.02100000000000001}, "17010000": {"1.1136848454881645": 0.7770000000000005, "1.115328656186626": 0.19100000000000014, "1.0966555516261136": 0.03200000000000002}, "17020000": {"1.1136848454881645": 0.6950000000000004, "1.115328656186626": 0.21700000000000016, "1.0966555516261136": 0.08100000000000006, "1.0114520692357531": 0.007}, "17030000": {"1.1136848454881645": 0.7770000000000005, "1.115328656186626": 0.16900000000000012, "1.0966555516261136": 0.054000000000000034}, "17040000": {"1.1136848454881645": 0.7940000000000005, "1.115328656186626": 0.1540000000000001, "1.0966555516261136": 0.05200000000000003}, "17050000": {"1.1136848454881645": 0.7770000000000005, "1.115328656186626": 0.17900000000000013, "1.0966555516261136": 0.044000000000000025}, "17060000": {"1.1136848454881645": 0.7210000000000004, "1.115328656186626": 0.22400000000000017, "1.0966555516261136": 0.055000000000000035}, "17070000": {"1.1136848454881645": 0.7080000000000004, "1.115328656186626": 0.22700000000000015, "1.0966555516261136": 0.06500000000000004}, "17080000": {"1.1136848454881645": 0.7910000000000005, "1.115328656186626": 0.12300000000000005, "1.0966555516261136": 0.06400000000000004, "1.148766960157719": 0.022000000000000013}, "17090000": {"1.1136848454881645": 0.8000000000000005, "1.115328656186626": 0.11300000000000004, "1.0966555516261136": 0.06900000000000005, "1.148766960157719": 0.01800000000000001}, "17100000": {"1.1136848454881645": 0.7740000000000005, "1.115328656186626": 0.1760000000000001, "1.0966555516261136": 0.04700000000000003, "1.148766960157719": 0.003}, "17110000": {"1.1136848454881645": 0.8260000000000005, "1.115328656186626": 0.10800000000000004, "1.0966555516261136": 0.054000000000000034, "1.148766960157719": 0.012000000000000004}, "17120000": {"1.1136848454881645": 0.7630000000000005, "1.115328656186626": 0.10400000000000004, "1.0966555516261136": 0.07300000000000005, "1.148766960157719": 0.037000000000000026, "1.1240550324102043": 0.022000000000000013, "1.1169304849774107": 0.001}, "17130000": {"1.1136848454881645": 0.7320000000000004, "1.115328656186626": 0.1650000000000001, "1.0966555516261136": 0.055000000000000035, "1.148766960157719": 0.035000000000000024, "1.1240550324102043": 0.013000000000000005}, "17140000": {"1.1136848454881645": 0.6590000000000004, "1.115328656186626": 0.19900000000000012, "1.0966555516261136": 0.03800000000000002, "1.148766960157719": 0.07800000000000006, "1.1240550324102043": 0.025000000000000015, "1.1368381171217654": 0.001}, "17150000": {"1.1136848454881645": 0.6380000000000003, "1.115328656186626": 0.33600000000000024, "1.148766960157719": 0.02600000000000001}, "17160000": {"1.1136848454881645": 0.6710000000000004, "1.115328656186626": 0.32200000000000023, "1.148766960157719": 0.006999999999999993}, "17170000": {"1.1136848454881645": 0.7750000000000005, "1.115328656186626": 0.21400000000000013, "1.148766960157719": 0.010999999999999996}, "17180000": {"1.1136848454881645": 0.8230000000000005, "1.115328656186626": 0.1770000000000001}, "17190000": {"1.1136848454881645": 0.8700000000000006, "1.115328656186626": 0.13000000000000006}, "17200000": {"1.1136848454881645": 0.9260000000000006, "1.115328656186626": 0.07400000000000001}, "17210000": {"1.1136848454881645": 0.9560000000000006, "1.115328656186626": 0.043999999999999984}, "17220000": {"1.1136848454881645": 0.9190000000000006, "1.115328656186626": 0.08100000000000002}, "17230000": {"1.1136848454881645": 0.9610000000000006, "1.115328656186626": 0.03899999999999998}, "17240000": {"1.1136848454881645": 0.9430000000000006, "1.115328656186626": 0.04899999999999999, "1.1577884824540343": 0.008}, "17250000": {"1.1136848454881645": 0.9650000000000006, "1.115328656186626": 0.034999999999999976}, "17260000": {"1.1136848454881645": 0.9410000000000006, "1.115328656186626": 0.055999999999999994, "1.1598108215796115": 0.003}, "17270000": {"1.1136848454881645": 0.9870000000000007, "1.115328656186626": 0.012999999999999956}, "17280000": {"1.1136848454881645": 0.9960000000000007, "1.115328656186626": 0.0039999999999999515}, "17290000": {"1.1136848454881645": 0.9600000000000006, "1.115328656186626": 0.03999999999999998}, "17300000": {"1.1136848454881645": 0.9660000000000006, "1.115328656186626": 0.033999999999999975}, "17310000": {"1.1136848454881645": 0.9870000000000007, "1.115328656186626": 0.012999999999999956}, "17320000": {"1.1136848454881645": 0.9700000000000006, "1.115328656186626": 0.02999999999999997}, "17330000": {"1.1136848454881645": 0.9940000000000007, "1.115328656186626": 0.0059999999999999516}, "17340000": {"1.1136848454881645": 0.9760000000000006, "1.115328656186626": 0.023999999999999966}, "17350000": {"1.1136848454881645": 0.9280000000000006, "1.115328656186626": 0.07200000000000001}, "17360000": {"1.1136848454881645": 0.8560000000000005, "1.115328656186626": 0.14400000000000007}, "17370000": {"1.1136848454881645": 0.9100000000000006, "1.115328656186626": 0.09000000000000002}, "17380000": {"1.1136848454881645": 0.8810000000000006, "1.115328656186626": 0.11700000000000005, "1.106824718979251": 0.001, "1.1057387686304605": 0.001}, "17390000": {"1.1136848454881645": 0.8740000000000006, "1.115328656186626": 0.12600000000000006}, "17400000": {"1.1136848454881645": 0.8720000000000006, "1.115328656186626": 0.12800000000000006}, "17410000": {"1.1136848454881645": 0.8480000000000005, "1.115328656186626": 0.15000000000000008, "1.1367483056705987": 0.002}, "17420000": {"1.1136848454881645": 0.8880000000000006, "1.115328656186626": 0.11100000000000004, "1.0798859612052845": 0.001}, "17430000": {"1.1136848454881645": 0.8990000000000006, "1.115328656186626": 0.10000000000000003, "1.105729568895038": 0.001}, "17440000": {"1.1136848454881645": 0.8860000000000006, "1.115328656186626": 0.11400000000000005}, "17450000": {"1.1136848454881645": 0.8330000000000005, "1.115328656186626": 0.15400000000000008, "1.095248089700897": 0.013000000000000005}, "17460000": {"1.1136848454881645": 0.8640000000000005, "1.115328656186626": 0.11600000000000005, "1.095248089700897": 0.02000000000000001}, "17470000": {"1.1136848454881645": 0.8630000000000005, "1.115328656186626": 0.09000000000000002, "1.095248089700897": 0.047000000000000035}, "17480000": {"1.1136848454881645": 0.8930000000000006, "1.115328656186626": 0.08200000000000002, "1.095248089700897": 0.025000000000000015}, "17490000": {"1.1136848454881645": 0.8180000000000005, "1.115328656186626": 0.14300000000000007, "1.095248089700897": 0.028000000000000018, "1.0713309166399296": 0.011000000000000003}, "17500000": {"1.1136848454881645": 0.8200000000000005, "1.115328656186626": 0.1620000000000001, "1.095248089700897": 0.010000000000000002, "1.0713309166399296": 0.008}, "17510000": {"1.1136848454881645": 0.8600000000000005, "1.115328656186626": 0.12200000000000005, "1.095248089700897": 0.005, "1.0713309166399296": 0.013000000000000005}, "17520000": {"1.1136848454881645": 0.7990000000000005, "1.115328656186626": 0.19800000000000012, "1.0713309166399296": 0.003}, "17530000": {"1.1136848454881645": 0.7260000000000004, "1.115328656186626": 0.2740000000000002}, "17540000": {"1.1136848454881645": 0.6650000000000004, "1.115328656186626": 0.33500000000000024}, "17550000": {"1.1136848454881645": 0.7270000000000004, "1.115328656186626": 0.2590000000000002, "1.0561576701001252": 0.011000000000000003, "1.1732441375376033": 0.003}, "17560000": {"1.1136848454881645": 0.7290000000000004, "1.115328656186626": 0.2610000000000002, "1.0561576701001252": 0.010000000000000002}, "17570000": {"1.1136848454881645": 0.7220000000000004, "1.115328656186626": 0.22300000000000014, "1.0561576701001252": 0.05500000000000004}, "17580000": {"1.1136848454881645": 0.6870000000000004, "1.115328656186626": 0.2580000000000002, "1.0561576701001252": 0.05300000000000003, "1.091539009546643": 0.002}, "17590000": {"1.1136848454881645": 0.6870000000000004, "1.115328656186626": 0.2970000000000002, "1.0561576701001252": 0.016}, "17600000": {"1.1136848454881645": 0.6780000000000004, "1.115328656186626": 0.32200000000000023}, "17610000": {"1.1136848454881645": 0.6910000000000004, "1.115328656186626": 0.3090000000000002}, "17620000": {"1.1136848454881645": 0.8200000000000005, "1.115328656186626": 0.1800000000000001}, "17630000": {"1.1136848454881645": 0.8000000000000005, "1.115328656186626": 0.20000000000000012}, "17640000": {"1.1136848454881645": 0.7830000000000005, "1.115328656186626": 0.21200000000000013, "1.0966677380906973": 0.005}, "17650000": {"1.1136848454881645": 0.8540000000000005, "1.115328656186626": 0.14600000000000007}, "17660000": {"1.1136848454881645": 0.8720000000000006, "1.115328656186626": 0.12800000000000006}, "17670000": {"1.1136848454881645": 0.8890000000000006, "1.115328656186626": 0.11100000000000004}, "17680000": {"1.1136848454881645": 0.8970000000000006, "1.115328656186626": 0.10300000000000004}, "17690000": {"1.1136848454881645": 0.8990000000000006, "1.115328656186626": 0.10100000000000003}, "17700000": {"1.1136848454881645": 0.9410000000000006, "1.115328656186626": 0.059}, "17710000": {"1.1136848454881645": 0.9120000000000006, "1.115328656186626": 0.08800000000000002}, "17720000": {"1.1136848454881645": 0.9220000000000006, "1.115328656186626": 0.07800000000000001}, "17730000": {"1.1136848454881645": 0.8740000000000006, "1.115328656186626": 0.12600000000000006}, "17740000": {"1.1136848454881645": 0.8760000000000006, "1.115328656186626": 0.12400000000000005}, "17750000": {"1.1136848454881645": 0.9040000000000006, "1.115328656186626": 0.09600000000000003}, "17760000": {"1.1136848454881645": 0.9110000000000006, "1.115328656186626": 0.08700000000000002, "1.0915200150537847": 0.002}, "17770000": {"1.1136848454881645": 0.8750000000000006, "1.115328656186626": 0.12500000000000006}, "17780000": {"1.1136848454881645": 0.8730000000000006, "1.115328656186626": 0.12700000000000006}, "17790000": {"1.1136848454881645": 0.8970000000000006, "1.115328656186626": 0.10100000000000003, "1.063924217042366": 0.002}, "17800000": {"1.1136848454881645": 0.8590000000000005, "1.115328656186626": 0.14100000000000007}, "17810000": {"1.1136848454881645": 0.8340000000000005, "1.115328656186626": 0.1660000000000001}, "17820000": {"1.1136848454881645": 0.8340000000000005, "1.115328656186626": 0.1660000000000001}, "17830000": {"1.1136848454881645": 0.9040000000000006, "1.115328656186626": 0.09600000000000003}, "17840000": {"1.1136848454881645": 0.9140000000000006, "1.115328656186626": 0.08600000000000002}, "17850000": {"1.1136848454881645": 0.9520000000000006, "1.115328656186626": 0.046999999999999986, "1.1445786830065061": 0.001}, "17860000": {"1.1136848454881645": 0.9570000000000006, "1.115328656186626": 0.04299999999999998}, "17870000": {"1.1136848454881645": 0.9530000000000006, "1.115328656186626": 0.046999999999999986}, "17880000": {"1.1136848454881645": 0.9500000000000006, "1.115328656186626": 0.04999999999999999}, "17890000": {"1.1136848454881645": 0.9520000000000006, "1.115328656186626": 0.04799999999999999}, "17900000": {"1.1136848454881645": 0.9590000000000006, "1.115328656186626": 0.03999999999999998, "1.107569030149008": 0.001}, "17910000": {"1.1136848454881645": 0.9780000000000006, "1.115328656186626": 0.01799999999999996, "1.107569030149008": 0.004}, "17920000": {"1.1136848454881645": 0.9730000000000006, "1.115328656186626": 0.019999999999999962, "1.1569542896723926": 0.007}, "17930000": {"1.1136848454881645": 0.9590000000000006, "1.115328656186626": 0.03999999999999998, "1.1209559066763333": 0.001}, "17940000": {"1.1136848454881645": 0.9750000000000006, "1.115328656186626": 0.023999999999999966, "1.1209559066763333": 0.001}, "17950000": {"1.1136848454881645": 0.9550000000000006, "1.115328656186626": 0.01799999999999996, "1.1209559066763333": 0.01800000000000001, "1.0253262155915983": 0.006, "1.0955769462227418": 0.003}, "17960000": {"1.1136848454881645": 0.9780000000000006, "1.115328656186626": 0.008999999999999952, "1.1209559066763333": 0.012000000000000004, "1.064790749097255": 0.001}, "17970000": {"1.1136848454881645": 0.9390000000000006, "1.115328656186626": 0.059, "1.1209559066763333": 0.002}, "17980000": {"1.1136848454881645": 0.8610000000000005, "1.115328656186626": 0.13300000000000006, "1.1209559066763333": 0.006}, "17990000": {"1.1136848454881645": 0.8190000000000005, "1.115328656186626": 0.1670000000000001, "1.1209559066763333": 0.014000000000000005}, "18000000": {"1.1136848454881645": 0.7940000000000005, "1.115328656186626": 0.12900000000000006, "1.1209559066763333": 0.07700000000000005}, "18010000": {"1.1136848454881645": 0.7230000000000004, "1.115328656186626": 0.20700000000000013, "1.1209559066763333": 0.07000000000000005}, "18020000": {"1.1136848454881645": 0.7170000000000004, "1.115328656186626": 0.23700000000000015, "1.1209559066763333": 0.04600000000000003}, "18030000": {"1.1136848454881645": 0.5720000000000003, "1.115328656186626": 0.3830000000000003, "1.1209559066763333": 0.045000000000000026}, "18040000": {"1.1136848454881645": 0.6020000000000003, "1.115328656186626": 0.3720000000000003, "1.1209559066763333": 0.02600000000000001}, "18050000": {"1.1136848454881645": 0.6000000000000003, "1.115328656186626": 0.3750000000000003, "1.1209559066763333": 0.019000000000000003, "1.0831828420955032": 0.002, "1.0910758062139778": 0.004}, "18060000": {"1.1136848454881645": 0.5490000000000003, "1.115328656186626": 0.4240000000000003, "1.1209559066763333": 0.002999999999999993, "1.0831828420955032": 0.013000000000000005, "1.0910758062139778": 0.005, "1.0875080726468407": 0.006}, "18070000": {"1.1136848454881645": 0.43000000000000016, "1.115328656186626": 0.5410000000000004, "1.0831828420955032": 0.02900000000000002}, "18080000": {"1.1136848454881645": 0.31000000000000005, "1.115328656186626": 0.6440000000000005, "1.0831828420955032": 0.046000000000000034}, "18090000": {"1.1136848454881645": 0.3350000000000001, "1.115328656186626": 0.6460000000000005, "1.0831828420955032": 0.017000000000000008, "1.100495049654741": 0.002}, "18100000": {"1.1136848454881645": 0.32200000000000006, "1.115328656186626": 0.6650000000000005, "1.0831828420955032": 0.013000000000000005}, "18110000": {"1.1136848454881645": 0.3680000000000001, "1.115328656186626": 0.5910000000000004, "1.0831828420955032": 0.04100000000000003}, "18120000": {"1.1136848454881645": 0.261, "1.115328656186626": 0.7300000000000005, "1.0831828420955032": 0.009000000000000001}, "18130000": {"1.1136848454881645": 0.28700000000000003, "1.115328656186626": 0.7060000000000005, "1.0831828420955032": 0.007}, "18140000": {"1.1136848454881645": 0.40500000000000014, "1.115328656186626": 0.5820000000000004, "1.0831828420955032": 0.013000000000000005}, "18150000": {"1.1136848454881645": 0.42100000000000015, "1.115328656186626": 0.5770000000000004, "1.0978305967318225": 0.002}, "18160000": {"1.1136848454881645": 0.5390000000000003, "1.115328656186626": 0.4610000000000003}, "18170000": {"1.1136848454881645": 0.5440000000000003, "1.115328656186626": 0.4560000000000003}, "18180000": {"1.1136848454881645": 0.4690000000000002, "1.115328656186626": 0.5310000000000004}, "18190000": {"1.1136848454881645": 0.3360000000000001, "1.115328656186626": 0.6640000000000005}, "18200000": {"1.1136848454881645": 0.3730000000000001, "1.115328656186626": 0.6270000000000004}, "18210000": {"1.1136848454881645": 0.254, "1.115328656186626": 0.7410000000000005, "1.137042971748469": 0.005}, "18220000": {"1.1136848454881645": 0.31700000000000006, "1.115328656186626": 0.6740000000000005, "1.137042971748469": 0.009000000000000001}, "18230000": {"1.1136848454881645": 0.269, "1.115328656186626": 0.7290000000000005, "1.0341762324080106": 0.001, "1.115470592506252": 0.001}, "18240000": {"1.1136848454881645": 0.251, "1.115328656186626": 0.7470000000000006, "1.1595113760027262": 0.002}, "18250000": {"1.1136848454881645": 0.245, "1.115328656186626": 0.7450000000000006, "1.1595113760027262": 0.010000000000000002}, "18260000": {"1.1136848454881645": 0.258, "1.115328656186626": 0.7410000000000005, "1.0942527488595175": 0.001}, "18270000": {"1.1136848454881645": 0.248, "1.115328656186626": 0.7520000000000006}, "18280000": {"1.1136848454881645": 0.20699999999999996, "1.115328656186626": 0.7930000000000006}, "18290000": {"1.1136848454881645": 0.18599999999999994, "1.115328656186626": 0.8140000000000006}, "18300000": {"1.1136848454881645": 0.1309999999999999, "1.115328656186626": 0.8530000000000006, "1.1113494274332183": 0.016000000000000007}, "18310000": {"1.1136848454881645": 0.08999999999999986, "1.115328656186626": 0.9070000000000007, "1.1113494274332183": 0.003}, "18320000": {"1.1136848454881645": 0.020999999999999797, "1.115328656186626": 0.9790000000000008}, "18330000": {"1.1136848454881645": 0.019999999999999796, "1.115328656186626": 0.9800000000000008}, "18340000": {"1.1136848454881645": 0.009999999999999787, "1.115328656186626": 0.9900000000000008}, "18350000": {"1.1136848454881645": 0.015999999999999792, "1.115328656186626": 0.9840000000000008}, "18360000": {"1.1136848454881645": 0.006999999999999785, "1.115328656186626": 0.9930000000000008}, "18370000": {"1.1136848454881645": 0.002999999999999785, "1.115328656186626": 0.9970000000000008}, "18380000": {"1.1136848454881645": 0.010999999999999788, "1.115328656186626": 0.9890000000000008}, "18390000": {"1.1136848454881645": 0.019999999999999796, "1.115328656186626": 0.9800000000000008}, "18400000": {"1.1136848454881645": 0.018999999999999795, "1.115328656186626": 0.9810000000000008}, "18410000": {"1.1136848454881645": 0.01299999999999979, "1.115328656186626": 0.9860000000000008, "1.1505538896978655": 0.001}, "18420000": {"1.1136848454881645": 0.008999999999999786, "1.115328656186626": 0.9910000000000008}, "18430000": {"1.115328656186626": 1.0000000000000007}, "18440000": {"1.115328656186626": 1.0000000000000007}, "18450000": {"1.115328656186626": 1.0000000000000007}, "18460000": {"1.115328656186626": 1.0000000000000007}, "18470000": {"1.115328656186626": 1.0000000000000007}, "18480000": {"1.115328656186626": 1.0000000000000007}, "18490000": {"1.115328656186626": 1.0000000000000007}, "18500000": {"1.115328656186626": 0.9990000000000007, "1.0687601740891746": 0.001}, "18510000": {"1.115328656186626": 1.0000000000000007}, "18520000": {"1.115328656186626": 0.9990000000000007, "1.1205437985805247": 0.001}, "18530000": {"1.115328656186626": 1.0000000000000007}, "18540000": {"1.115328656186626": 0.9990000000000007, "1.1596743938639964": 0.001}, "18550000": {"1.115328656186626": 1.0000000000000007}, "18560000": {"1.115328656186626": 1.0000000000000007}, "18570000": {"1.115328656186626": 1.0000000000000007}, "18580000": {"1.115328656186626": 1.0000000000000007}, "18590000": {"1.115328656186626": 0.9990000000000007, "1.1528450686459049": 0.001}, "18600000": {"1.115328656186626": 1.0000000000000007}, "18610000": {"1.115328656186626": 1.0000000000000007}, "18620000": {"1.115328656186626": 1.0000000000000007}, "18630000": {"1.115328656186626": 1.0000000000000007}, "18640000": {"1.115328656186626": 0.9950000000000007, "1.1082633154203445": 0.005}, "18650000": {"1.115328656186626": 0.9900000000000007, "1.1082633154203445": 0.010000000000000002}, "18660000": {"1.115328656186626": 0.9980000000000007, "1.1771642477927682": 0.002}, "18670000": {"1.115328656186626": 0.9950000000000007, "1.1771642477927682": 0.005}, "18680000": {"1.115328656186626": 0.9930000000000007, "1.1771642477927682": 0.007}, "18690000": {"1.115328656186626": 0.9930000000000007, "1.1771642477927682": 0.007}, "18700000": {"1.115328656186626": 1.0000000000000007}, "18710000": {"1.115328656186626": 1.0000000000000007}, "18720000": {"1.115328656186626": 1.0000000000000007}, "18730000": {"1.115328656186626": 1.0000000000000007}, "18740000": {"1.115328656186626": 0.9970000000000007, "1.1382918316798416": 0.003}, "18750000": {"1.115328656186626": 0.9880000000000007, "1.1382918316798416": 0.012000000000000004}, "18760000": {"1.115328656186626": 0.9740000000000006, "1.1382918316798416": 0.01800000000000001, "1.0612954822280787": 0.008}, "18770000": {"1.115328656186626": 0.9890000000000007, "1.1382918316798416": 0.008, "1.1493335201168948": 0.003}, "18780000": {"1.115328656186626": 0.9980000000000007, "1.1382918316798416": 0.002}, "18790000": {"1.115328656186626": 0.9970000000000007, "1.1382918316798416": 0.003}, "18800000": {"1.115328656186626": 1.0000000000000007}, "18810000": {"1.115328656186626": 1.0000000000000007}, "18820000": {"1.115328656186626": 1.0000000000000007}, "18830000": {"1.115328656186626": 1.0000000000000007}, "18840000": {"1.115328656186626": 1.0000000000000007}, "18850000": {"1.115328656186626": 1.0000000000000007}, "18860000": {"1.115328656186626": 1.0000000000000007}, "18870000": {"1.115328656186626": 1.0000000000000007}, "18880000": {"1.115328656186626": 1.0000000000000007}, "18890000": {"1.115328656186626": 1.0000000000000007}, "18900000": {"1.115328656186626": 1.0000000000000007}, "18910000": {"1.115328656186626": 0.9950000000000007, "1.1466811296348984": 0.005}, "18920000": {"1.115328656186626": 1.0000000000000007}, "18930000": {"1.115328656186626": 1.0000000000000007}, "18940000": {"1.115328656186626": 1.0000000000000007}, "18950000": {"1.115328656186626": 1.0000000000000007}, "18960000": {"1.115328656186626": 1.0000000000000007}, "18970000": {"1.115328656186626": 1.0000000000000007}, "18980000": {"1.115328656186626": 1.0000000000000007}, "18990000": {"1.115328656186626": 0.9980000000000007, "1.1014302738249455": 0.002}, "19000000": {"1.115328656186626": 1.0000000000000007}, "19010000": {"1.115328656186626": 1.0000000000000007}, "19020000": {"1.115328656186626": 1.0000000000000007}, "19030000": {"1.115328656186626": 0.9980000000000007, "1.1656809078114692": 0.002}, "19040000": {"1.115328656186626": 0.9990000000000007, "1.1291903741799447": 0.001}, "19050000": {"1.115328656186626": 1.0000000000000007}, "19060000": {"1.115328656186626": 1.0000000000000007}, "19070000": {"1.115328656186626": 1.0000000000000007}, "19080000": {"1.115328656186626": 1.0000000000000007}, "19090000": {"1.115328656186626": 0.9950000000000007, "1.1578010364022437": 0.005}, "19100000": {"1.115328656186626": 1.0000000000000007}, "19110000": {"1.115328656186626": 0.9970000000000007, "1.113631162844186": 0.003}, "19120000": {"1.115328656186626": 1.0000000000000007}, "19130000": {"1.115328656186626": 0.9850000000000007, "1.067631275371469": 0.015000000000000006}, "19140000": {"1.115328656186626": 0.9990000000000007, "1.067631275371469": 0.001}, "19150000": {"1.115328656186626": 0.9850000000000007, "1.067631275371469": 0.014000000000000005, "1.1270230805381118": 0.001}, "19160000": {"1.115328656186626": 0.9840000000000007, "1.067631275371469": 0.016000000000000007}, "19170000": {"1.115328656186626": 1.0000000000000007}, "19180000": {"1.115328656186626": 1.0000000000000007}, "19190000": {"1.115328656186626": 1.0000000000000007}, "19200000": {"1.115328656186626": 1.0000000000000007}, "19210000": {"1.115328656186626": 1.0000000000000007}, "19220000": {"1.115328656186626": 0.9990000000000007, "1.0920320119302327": 0.001}, "19230000": {"1.115328656186626": 0.9980000000000007, "1.049124427257194": 0.002}, "19240000": {"1.115328656186626": 0.9980000000000007, "1.1351058487422416": 0.002}, "19250000": {"1.115328656186626": 1.0000000000000007}, "19260000": {"1.115328656186626": 1.0000000000000007}, "19270000": {"1.115328656186626": 1.0000000000000007}, "19280000": {"1.115328656186626": 1.0000000000000007}, "19290000": {"1.115328656186626": 1.0000000000000007}, "19300000": {"1.115328656186626": 1.0000000000000007}, "19310000": {"1.115328656186626": 1.0000000000000007}, "19320000": {"1.115328656186626": 1.0000000000000007}, "19330000": {"1.115328656186626": 1.0000000000000007}, "19340000": {"1.115328656186626": 0.9970000000000007, "1.1108521021055715": 0.003}, "19350000": {"1.115328656186626": 1.0000000000000007}, "19360000": {"1.115328656186626": 1.0000000000000007}, "19370000": {"1.115328656186626": 1.0000000000000007}, "19380000": {"1.115328656186626": 1.0000000000000007}, "19390000": {"1.115328656186626": 1.0000000000000007}, "19400000": {"1.115328656186626": 1.0000000000000007}, "19410000": {"1.115328656186626": 1.0000000000000007}, "19420000": {"1.115328656186626": 0.9890000000000007, "1.057594535972231": 0.011000000000000003}, "19430000": {"1.115328656186626": 0.9630000000000006, "1.057594535972231": 0.02000000000000001, "1.1238853827630968": 0.010000000000000002, "1.0951662520877652": 0.007}, "19440000": {"1.115328656186626": 0.9350000000000006, "1.057594535972231": 0.06100000000000004, "1.1238853827630968": 0.004}, "19450000": {"1.115328656186626": 0.8510000000000005, "1.057594535972231": 0.1490000000000001}, "19460000": {"1.115328656186626": 0.8280000000000005, "1.057594535972231": 0.17200000000000013}, "19470000": {"1.115328656186626": 0.8100000000000005, "1.057594535972231": 0.18900000000000014, "1.147580805055858": 0.001}, "19480000": {"1.115328656186626": 0.8820000000000006, "1.057594535972231": 0.11800000000000008}, "19490000": {"1.115328656186626": 0.8340000000000005, "1.057594535972231": 0.16600000000000012}, "19500000": {"1.115328656186626": 0.8770000000000006, "1.057594535972231": 0.12300000000000008}, "19510000": {"1.115328656186626": 0.8620000000000005, "1.057594535972231": 0.12200000000000008, "0.9958171265595255": 0.016000000000000007}, "19520000": {"1.115328656186626": 0.9150000000000006, "1.057594535972231": 0.05200000000000002, "0.9958171265595255": 0.03300000000000002}, "19530000": {"1.115328656186626": 0.9190000000000006, "1.057594535972231": 0.04400000000000001, "0.9958171265595255": 0.037000000000000026}, "19540000": {"1.115328656186626": 0.9190000000000006, "1.057594535972231": 0.023999999999999994, "0.9958171265595255": 0.057000000000000044}, "19550000": {"1.115328656186626": 0.9030000000000006, "1.057594535972231": 0.015999999999999986, "0.9958171265595255": 0.08100000000000006}, "19560000": {"1.115328656186626": 0.8810000000000006, "1.057594535972231": 0.015999999999999986, "0.9958171265595255": 0.10300000000000006}, "19570000": {"1.115328656186626": 0.9020000000000006, "1.057594535972231": 0.009999999999999981, "0.9958171265595255": 0.08800000000000005}, "19580000": {"1.115328656186626": 0.9010000000000006, "1.057594535972231": 0.012999999999999984, "0.9958171265595255": 0.08600000000000005}, "19590000": {"1.115328656186626": 0.9300000000000006, "0.9958171265595255": 0.06900000000000003, "1.1205748268262423": 0.001}, "19600000": {"1.115328656186626": 0.9460000000000006, "0.9958171265595255": 0.05400000000000002}, "19610000": {"1.115328656186626": 0.9130000000000006, "0.9958171265595255": 0.08700000000000005}, "19620000": {"1.115328656186626": 0.8310000000000005, "0.9958171265595255": 0.16900000000000012}, "19630000": {"1.115328656186626": 0.7470000000000004, "0.9958171265595255": 0.24900000000000017, "1.0820734040583224": 0.003, "1.072194991881604": 0.001}, "19640000": {"1.115328656186626": 0.7160000000000004, "0.9958171265595255": 0.2800000000000002, "1.1223436837604215": 0.004}, "19650000": {"1.115328656186626": 0.7590000000000005, "0.9958171265595255": 0.22600000000000015, "1.1223436837604215": 0.015000000000000006}, "19660000": {"1.115328656186626": 0.7920000000000005, "0.9958171265595255": 0.1880000000000001, "1.1223436837604215": 0.01900000000000001, "1.081607729988853": 0.001}, "19670000": {"1.115328656186626": 0.6990000000000004, "0.9958171265595255": 0.2940000000000002, "1.1223436837604215": 0.007}, "19680000": {"1.115328656186626": 0.7110000000000004, "0.9958171265595255": 0.25200000000000017, "1.1223436837604215": 0.037000000000000026}, "19690000": {"1.115328656186626": 0.6690000000000004, "0.9958171265595255": 0.25400000000000017, "1.1223436837604215": 0.07700000000000005}, "19700000": {"1.115328656186626": 0.6880000000000004, "0.9958171265595255": 0.2710000000000002, "1.1223436837604215": 0.03800000000000002, "1.1833298506414713": 0.002, "1.1348324764213067": 0.001}, "19710000": {"1.115328656186626": 0.7650000000000005, "0.9958171265595255": 0.20000000000000012, "1.1223436837604215": 0.03500000000000002}, "19720000": {"1.115328656186626": 0.7700000000000005, "0.9958171265595255": 0.21900000000000014, "1.1223436837604215": 0.006999999999999993, "1.176826875330248": 0.004}, "19730000": {"1.115328656186626": 0.7500000000000004, "0.9958171265595255": 0.24200000000000016, "1.1223436837604215": 0.007999999999999993}, "19740000": {"1.115328656186626": 0.7210000000000004, "0.9958171265595255": 0.24800000000000016, "1.1223436837604215": 0.031000000000000014}, "19750000": {"1.115328656186626": 0.8420000000000005, "0.9958171265595255": 0.13300000000000006, "1.1223436837604215": 0.02500000000000001}, "19760000": {"1.115328656186626": 0.8650000000000005, "0.9958171265595255": 0.12300000000000005, "1.1223436837604215": 0.006999999999999993, "1.0334159604399733": 0.005}, "19770000": {"1.115328656186626": 0.8440000000000005, "0.9958171265595255": 0.15400000000000008, "1.1223436837604215": 0.001999999999999993}, "19780000": {"1.115328656186626": 0.8070000000000005, "0.9958171265595255": 0.19300000000000012}, "19790000": {"1.115328656186626": 0.7330000000000004, "0.9958171265595255": 0.2670000000000002}, "19800000": {"1.115328656186626": 0.6950000000000004, "0.9958171265595255": 0.3050000000000002}, "19810000": {"1.115328656186626": 0.7180000000000004, "0.9958171265595255": 0.2810000000000002, "1.1359916313264355": 0.001}, "19820000": {"1.115328656186626": 0.7170000000000004, "0.9958171265595255": 0.2830000000000002}, "19830000": {"1.115328656186626": 0.6950000000000004, "0.9958171265595255": 0.3050000000000002}, "19840000": {"1.115328656186626": 0.6850000000000004, "0.9958171265595255": 0.3080000000000002, "1.2067578988554202": 0.007}, "19850000": {"1.115328656186626": 0.7240000000000004, "0.9958171265595255": 0.2760000000000002}, "19860000": {"1.115328656186626": 0.7750000000000005, "0.9958171265595255": 0.22500000000000014}, "19870000": {"1.115328656186626": 0.8020000000000005, "0.9958171265595255": 0.19800000000000012}, "19880000": {"1.115328656186626": 0.8360000000000005, "0.9958171265595255": 0.1640000000000001}, "19890000": {"1.115328656186626": 0.8450000000000005, "0.9958171265595255": 0.15500000000000008}, "19900000": {"1.115328656186626": 0.8270000000000005, "0.9958171265595255": 0.1730000000000001}, "19910000": {"1.115328656186626": 0.8420000000000005, "0.9958171265595255": 0.15800000000000008}, "19920000": {"1.115328656186626": 0.9010000000000006, "0.9958171265595255": 0.09900000000000003}, "19930000": {"1.115328656186626": 0.8880000000000006, "0.9958171265595255": 0.11200000000000004}, "19940000": {"1.115328656186626": 0.8350000000000005, "0.9958171265595255": 0.1650000000000001}, "19950000": {"1.115328656186626": 0.9090000000000006, "0.9958171265595255": 0.09100000000000003}, "19960000": {"1.115328656186626": 0.8770000000000006, "0.9958171265595255": 0.10100000000000003, "1.1285263242878876": 0.022000000000000013}, "19970000": {"1.115328656186626": 0.8030000000000005, "0.9958171265595255": 0.15600000000000008, "1.1285263242878876": 0.04000000000000003, "1.1223062746224732": 0.001}, "19980000": {"1.115328656186626": 0.8450000000000005, "0.9958171265595255": 0.09500000000000003, "1.1285263242878876": 0.054000000000000034, "1.1223062746224732": 0.006}, "19990000": {"1.115328656186626": 0.8040000000000005, "0.9958171265595255": 0.14100000000000007, "1.1285263242878876": 0.055000000000000035}, "20000000": {"1.115328656186626": 0.7350000000000004, "0.9958171265595255": 0.19600000000000012, "1.1285263242878876": 0.06900000000000005}, "20010000": {"1.115328656186626": 0.6800000000000004, "0.9958171265595255": 0.21200000000000013, "1.1285263242878876": 0.10700000000000008, "1.0974662706054699": 0.001}, "20020000": {"1.115328656186626": 0.6590000000000004, "0.9958171265595255": 0.21100000000000013, "1.1285263242878876": 0.1300000000000001}, "20030000": {"1.115328656186626": 0.5420000000000003, "0.9958171265595255": 0.3080000000000002, "1.1285263242878876": 0.1500000000000001}, "20040000": {"1.115328656186626": 0.6140000000000003, "0.9958171265595255": 0.2660000000000002, "1.1285263242878876": 0.12000000000000008}, "20050000": {"1.115328656186626": 0.6160000000000003, "0.9958171265595255": 0.2750000000000002, "1.1285263242878876": 0.10900000000000007}, "20060000": {"1.115328656186626": 0.6890000000000004, "0.9958171265595255": 0.22800000000000015, "1.1285263242878876": 0.08300000000000005}, "20070000": {"1.115328656186626": 0.7790000000000005, "0.9958171265595255": 0.1750000000000001, "1.1285263242878876": 0.04600000000000001}, "20080000": {"1.115328656186626": 0.7840000000000005, "0.9958171265595255": 0.1610000000000001, "1.1285263242878876": 0.035, "1.1098820372110574": 0.02000000000000001}, "20090000": {"1.115328656186626": 0.7610000000000005, "0.9958171265595255": 0.21500000000000014, "1.1285263242878876": 0.017999999999999988, "1.1098820372110574": 0.003, "1.0935551423754424": 0.003}, "20100000": {"1.115328656186626": 0.8310000000000005, "0.9958171265595255": 0.15200000000000008, "1.1285263242878876": 0.016999999999999987}, "20110000": {"1.115328656186626": 0.7680000000000005, "0.9958171265595255": 0.19800000000000012, "1.1285263242878876": 0.034}, "20120000": {"1.115328656186626": 0.7580000000000005, "0.9958171265595255": 0.1880000000000001, "1.1285263242878876": 0.05400000000000002}, "20130000": {"1.115328656186626": 0.7210000000000004, "0.9958171265595255": 0.20000000000000012, "1.1285263242878876": 0.07900000000000004}, "20140000": {"1.115328656186626": 0.7620000000000005, "0.9958171265595255": 0.20000000000000012, "1.1285263242878876": 0.038000000000000006}, "20150000": {"1.115328656186626": 0.8590000000000005, "0.9958171265595255": 0.12800000000000006, "1.1285263242878876": 0.012999999999999984}, "20160000": {"1.115328656186626": 0.7990000000000005, "0.9958171265595255": 0.14900000000000008, "1.1285263242878876": 0.05200000000000002}, "20170000": {"1.115328656186626": 0.8290000000000005, "0.9958171265595255": 0.1710000000000001}, "20180000": {"1.115328656186626": 0.8750000000000006, "0.9958171265595255": 0.12500000000000006}, "20190000": {"1.115328656186626": 0.8450000000000005, "0.9958171265595255": 0.15500000000000008}, "20200000": {"1.115328656186626": 0.8790000000000006, "0.9958171265595255": 0.12000000000000005, "1.189792772216648": 0.001}, "20210000": {"1.115328656186626": 0.8800000000000006, "0.9958171265595255": 0.12000000000000005}, "20220000": {"1.115328656186626": 0.9310000000000006, "0.9958171265595255": 0.069}, "20230000": {"1.115328656186626": 0.9220000000000006, "0.9958171265595255": 0.07800000000000001}, "20240000": {"1.115328656186626": 0.9350000000000006, "0.9958171265595255": 0.065}, "20250000": {"1.115328656186626": 0.9600000000000006, "0.9958171265595255": 0.03999999999999998}, "20260000": {"1.115328656186626": 0.9610000000000006, "0.9958171265595255": 0.03899999999999998}, "20270000": {"1.115328656186626": 0.9520000000000006, "0.9958171265595255": 0.04799999999999999}, "20280000": {"1.115328656186626": 0.9310000000000006, "0.9958171265595255": 0.069}, "20290000": {"1.115328656186626": 0.9110000000000006, "0.9958171265595255": 0.07900000000000001, "1.138766049506763": 0.010000000000000002}, "20300000": {"1.115328656186626": 0.9380000000000006, "0.9958171265595255": 0.056999999999999995, "1.1615696119808812": 0.005}, "20310000": {"1.115328656186626": 0.9400000000000006, "0.9958171265595255": 0.06}, "20320000": {"1.115328656186626": 0.9020000000000006, "0.9958171265595255": 0.09800000000000003}, "20330000": {"1.115328656186626": 0.9040000000000006, "0.9958171265595255": 0.09500000000000003, "1.0947069105027336": 0.001}, "20340000": {"1.115328656186626": 0.9070000000000006, "0.9958171265595255": 0.09300000000000003}, "20350000": {"1.115328656186626": 0.9000000000000006, "0.9958171265595255": 0.09400000000000003, "1.0853957262606873": 0.002, "1.0821206755747983": 0.004}, "20360000": {"1.115328656186626": 0.8810000000000006, "0.9958171265595255": 0.11500000000000005, "1.0853957262606873": 0.004}, "20370000": {"1.115328656186626": 0.8200000000000005, "0.9958171265595255": 0.1800000000000001}, "20380000": {"1.115328656186626": 0.7630000000000005, "0.9958171265595255": 0.23700000000000015}, "20390000": {"1.115328656186626": 0.8040000000000005, "0.9958171265595255": 0.19600000000000012}, "20400000": {"1.115328656186626": 0.8080000000000005, "0.9958171265595255": 0.1880000000000001, "1.026802772809033": 0.004}, "20410000": {"1.115328656186626": 0.9070000000000006, "0.9958171265595255": 0.09300000000000003}, "20420000": {"1.115328656186626": 0.8600000000000005, "0.9958171265595255": 0.13500000000000006, "0.9601238474490738": 0.005}, "20430000": {"1.115328656186626": 0.8260000000000005, "0.9958171265595255": 0.1740000000000001}, "20440000": {"1.115328656186626": 0.8250000000000005, "0.9958171265595255": 0.1740000000000001, "1.1058007538931438": 0.001}, "20450000": {"1.115328656186626": 0.8220000000000005, "0.9958171265595255": 0.1780000000000001}, "20460000": {"1.115328656186626": 0.8160000000000005, "0.9958171265595255": 0.1820000000000001, "1.1245593184487006": 0.002}, "20470000": {"1.115328656186626": 0.8020000000000005, "0.9958171265595255": 0.19800000000000012}, "20480000": {"1.115328656186626": 0.7820000000000005, "0.9958171265595255": 0.21800000000000014}, "20490000": {"1.115328656186626": 0.6970000000000004, "0.9958171265595255": 0.3030000000000002}, "20500000": {"1.115328656186626": 0.6550000000000004, "0.9958171265595255": 0.34500000000000025}, "20510000": {"1.115328656186626": 0.6710000000000004, "0.9958171265595255": 0.32900000000000024}, "20520000": {"1.115328656186626": 0.8260000000000005, "0.9958171265595255": 0.1730000000000001, "1.0358061171741928": 0.001}, "20530000": {"1.115328656186626": 0.8350000000000005, "0.9958171265595255": 0.1650000000000001}, "20540000": {"1.115328656186626": 0.8480000000000005, "0.9958171265595255": 0.15200000000000008}, "20550000": {"1.115328656186626": 0.7750000000000005, "0.9958171265595255": 0.22400000000000014, "1.0713618421282562": 0.001}, "20560000": {"1.115328656186626": 0.7610000000000005, "0.9958171265595255": 0.23900000000000016}, "20570000": {"1.115328656186626": 0.7770000000000005, "0.9958171265595255": 0.22300000000000014}, "20580000": {"1.115328656186626": 0.7690000000000005, "0.9958171265595255": 0.23100000000000015}, "20590000": {"1.115328656186626": 0.7400000000000004, "0.9958171265595255": 0.2600000000000002}, "20600000": {"1.115328656186626": 0.8140000000000005, "0.9958171265595255": 0.1860000000000001}, "20610000": {"1.115328656186626": 0.8860000000000006, "0.9958171265595255": 0.11400000000000005}, "20620000": {"1.115328656186626": 0.9510000000000006, "0.9958171265595255": 0.04899999999999999}, "20630000": {"1.115328656186626": 0.9650000000000006, "0.9958171265595255": 0.034999999999999976}, "20640000": {"1.115328656186626": 0.9360000000000006, "0.9958171265595255": 0.063, "1.1236825842030957": 0.001}, "20650000": {"1.115328656186626": 0.9530000000000006, "0.9958171265595255": 0.046999999999999986}, "20660000": {"1.115328656186626": 0.9420000000000006, "0.9958171265595255": 0.057999999999999996}, "20670000": {"1.115328656186626": 0.9520000000000006, "0.9958171265595255": 0.04799999999999999}, "20680000": {"1.115328656186626": 0.9710000000000006, "0.9958171265595255": 0.02899999999999997}, "20690000": {"1.115328656186626": 0.9750000000000006, "0.9958171265595255": 0.022999999999999965, "1.0494651312676615": 0.002}, "20700000": {"1.115328656186626": 0.9570000000000006, "0.9958171265595255": 0.04299999999999998}, "20710000": {"1.115328656186626": 0.9200000000000006, "0.9958171265595255": 0.08000000000000002}, "20720000": {"1.115328656186626": 0.8760000000000006, "0.9958171265595255": 0.12400000000000005}, "20730000": {"1.115328656186626": 0.8270000000000005, "0.9958171265595255": 0.1730000000000001}, "20740000": {"1.115328656186626": 0.7970000000000005, "0.9958171265595255": 0.20300000000000012}, "20750000": {"1.115328656186626": 0.8870000000000006, "0.9958171265595255": 0.11100000000000004, "1.103551904441137": 0.002}, "20760000": {"1.115328656186626": 0.8820000000000006, "0.9958171265595255": 0.11800000000000005}, "20770000": {"1.115328656186626": 0.9180000000000006, "0.9958171265595255": 0.08200000000000002}, "20780000": {"1.115328656186626": 0.9280000000000006, "0.9958171265595255": 0.07200000000000001}, "20790000": {"1.115328656186626": 0.9160000000000006, "0.9958171265595255": 0.08400000000000002}, "20800000": {"1.115328656186626": 0.8780000000000006, "0.9958171265595255": 0.12000000000000005, "1.022916427504527": 0.002}, "20810000": {"1.115328656186626": 0.7550000000000004, "0.9958171265595255": 0.24400000000000016, "0.962943206344498": 0.001}, "20820000": {"1.115328656186626": 0.7000000000000004, "0.9958171265595255": 0.3000000000000002}, "20830000": {"1.115328656186626": 0.7190000000000004, "0.9958171265595255": 0.2810000000000002}, "20840000": {"1.115328656186626": 0.7600000000000005, "0.9958171265595255": 0.23400000000000015, "1.0103559454363134": 0.006}, "20850000": {"1.115328656186626": 0.7640000000000005, "0.9958171265595255": 0.23600000000000015}, "20860000": {"1.115328656186626": 0.7610000000000005, "0.9958171265595255": 0.23900000000000016}, "20870000": {"1.115328656186626": 0.7780000000000005, "0.9958171265595255": 0.22200000000000014}, "20880000": {"1.115328656186626": 0.7310000000000004, "0.9958171265595255": 0.25400000000000017, "1.0923058078203927": 0.014000000000000005, "0.9702003458358099": 0.001}, "20890000": {"1.115328656186626": 0.7490000000000004, "0.9958171265595255": 0.25100000000000017}, "20900000": {"1.115328656186626": 0.7210000000000004, "0.9958171265595255": 0.2790000000000002}, "20910000": {"1.115328656186626": 0.7270000000000004, "0.9958171265595255": 0.2730000000000002}, "20920000": {"1.115328656186626": 0.7410000000000004, "0.9958171265595255": 0.2580000000000002, "1.1019301885661836": 0.001}, "20930000": {"1.115328656186626": 0.8010000000000005, "0.9958171265595255": 0.19900000000000012}, "20940000": {"1.115328656186626": 0.7970000000000005, "0.9958171265595255": 0.19700000000000012, "1.1486257307723173": 0.006}, "20950000": {"1.115328656186626": 0.8300000000000005, "0.9958171265595255": 0.1660000000000001, "1.1486257307723173": 0.004}, "20960000": {"1.115328656186626": 0.8630000000000005, "0.9958171265595255": 0.13700000000000007}, "20970000": {"1.115328656186626": 0.8000000000000005, "0.9958171265595255": 0.20000000000000012}, "20980000": {"1.115328656186626": 0.7930000000000005, "0.9958171265595255": 0.20700000000000013}, "20990000": {"1.115328656186626": 0.7830000000000005, "0.9958171265595255": 0.21700000000000014}, "21000000": {"1.115328656186626": 0.7630000000000005, "0.9958171265595255": 0.23700000000000015}, "21010000": {"1.115328656186626": 0.7230000000000004, "0.9958171265595255": 0.2770000000000002}, "21020000": {"1.115328656186626": 0.7240000000000004, "0.9958171265595255": 0.2760000000000002}, "21030000": {"1.115328656186626": 0.7710000000000005, "0.9958171265595255": 0.22900000000000015}, "21040000": {"1.115328656186626": 0.8220000000000005, "0.9958171265595255": 0.1780000000000001}, "21050000": {"1.115328656186626": 0.8230000000000005, "0.9958171265595255": 0.1760000000000001, "1.174560006127759": 0.001}, "21060000": {"1.115328656186626": 0.7420000000000004, "0.9958171265595255": 0.2570000000000002, "0.9913578550903693": 0.001}, "21070000": {"1.115328656186626": 0.7060000000000004, "0.9958171265595255": 0.2850000000000002, "0.9913578550903693": 0.009000000000000001}, "21080000": {"1.115328656186626": 0.7260000000000004, "0.9958171265595255": 0.2700000000000002, "0.9913578550903693": 0.004}, "21090000": {"1.115328656186626": 0.7610000000000005, "0.9958171265595255": 0.23900000000000016}, "21100000": {"1.115328656186626": 0.6790000000000004, "0.9958171265595255": 0.32100000000000023}, "21110000": {"1.115328656186626": 0.7490000000000004, "0.9958171265595255": 0.25100000000000017}, "21120000": {"1.115328656186626": 0.7780000000000005, "0.9958171265595255": 0.22200000000000014}, "21130000": {"1.115328656186626": 0.7610000000000005, "0.9958171265595255": 0.23800000000000016, "0.9950902406754659": 0.001}, "21140000": {"1.115328656186626": 0.8330000000000005, "0.9958171265595255": 0.1640000000000001, "1.127506482872369": 0.003}, "21150000": {"1.115328656186626": 0.7760000000000005, "0.9958171265595255": 0.21800000000000014, "1.127506482872369": 0.006}, "21160000": {"1.115328656186626": 0.8540000000000005, "0.9958171265595255": 0.14000000000000007, "1.1609772070580335": 0.006}, "21170000": {"1.115328656186626": 0.8350000000000005, "0.9958171265595255": 0.15200000000000008, "1.1609772070580335": 0.013000000000000005}, "21180000": {"1.115328656186626": 0.8550000000000005, "0.9958171265595255": 0.12300000000000005, "1.1609772070580335": 0.02100000000000001, "1.1112760481660624": 0.001}, "21190000": {"1.115328656186626": 0.8320000000000005, "0.9958171265595255": 0.13800000000000007, "1.1609772070580335": 0.03000000000000002}, "21200000": {"1.115328656186626": 0.8710000000000006, "0.9958171265595255": 0.11900000000000005, "1.1609772070580335": 0.010000000000000002}, "21210000": {"1.115328656186626": 0.8200000000000005, "0.9958171265595255": 0.14800000000000008, "1.1609772070580335": 0.03200000000000002}, "21220000": {"1.115328656186626": 0.8070000000000005, "0.9958171265595255": 0.1780000000000001, "1.1609772070580335": 0.015000000000000006}, "21230000": {"1.115328656186626": 0.8810000000000006, "0.9958171265595255": 0.08300000000000002, "1.1609772070580335": 0.03300000000000002, "1.0715163473693403": 0.003}, "21240000": {"1.115328656186626": 0.8390000000000005, "0.9958171265595255": 0.07400000000000001, "1.1609772070580335": 0.043000000000000024, "1.0715163473693403": 0.037000000000000026, "1.1987122693187653": 0.007}, "21250000": {"1.115328656186626": 0.8230000000000005, "0.9958171265595255": 0.10500000000000004, "1.1609772070580335": 0.05100000000000003, "1.0715163473693403": 0.016, "1.1987122693187653": 0.005}, "21260000": {"1.115328656186626": 0.8270000000000005, "0.9958171265595255": 0.13400000000000006, "1.1609772070580335": 0.03600000000000002, "1.0715163473693403": 0.002999999999999993}, "21270000": {"1.115328656186626": 0.7750000000000005, "0.9958171265595255": 0.1830000000000001, "1.1609772070580335": 0.04200000000000002}, "21280000": {"1.115328656186626": 0.7770000000000005, "0.9958171265595255": 0.1830000000000001, "1.1609772070580335": 0.03600000000000002, "1.0705215253096905": 0.004}, "21290000": {"1.115328656186626": 0.7150000000000004, "0.9958171265595255": 0.15400000000000008, "1.1609772070580335": 0.12100000000000008, "1.0705215253096905": 0.010000000000000002}, "21300000": {"1.115328656186626": 0.6970000000000004, "0.9958171265595255": 0.22600000000000015, "1.1609772070580335": 0.07700000000000004}, "21310000": {"1.115328656186626": 0.6700000000000004, "0.9958171265595255": 0.1810000000000001, "1.1609772070580335": 0.1480000000000001, "1.1340841237336963": 0.001}, "21320000": {"1.115328656186626": 0.6790000000000004, "0.9958171265595255": 0.24100000000000016, "1.1609772070580335": 0.08000000000000004}, "21330000": {"1.115328656186626": 0.6360000000000003, "0.9958171265595255": 0.2830000000000002, "1.1609772070580335": 0.08100000000000004}, "21340000": {"1.115328656186626": 0.7050000000000004, "0.9958171265595255": 0.1830000000000001, "1.1609772070580335": 0.11200000000000007}, "21350000": {"1.115328656186626": 0.6690000000000004, "0.9958171265595255": 0.21100000000000013, "1.1609772070580335": 0.12000000000000008}, "21360000": {"1.115328656186626": 0.6070000000000003, "0.9958171265595255": 0.23900000000000016, "1.1609772070580335": 0.1500000000000001, "0.9622949821009751": 0.004}, "21370000": {"1.115328656186626": 0.5720000000000003, "0.9958171265595255": 0.23900000000000016, "1.1609772070580335": 0.1870000000000001, "1.0628935858956312": 0.002}, "21380000": {"1.115328656186626": 0.5730000000000003, "0.9958171265595255": 0.2950000000000002, "1.1609772070580335": 0.12900000000000006, "1.1395591286545999": 0.003}, "21390000": {"1.115328656186626": 0.6240000000000003, "0.9958171265595255": 0.2690000000000002, "1.1609772070580335": 0.10700000000000004}, "21400000": {"1.115328656186626": 0.6030000000000003, "0.9958171265595255": 0.24100000000000016, "1.1609772070580335": 0.15600000000000008}, "21410000": {"1.115328656186626": 0.5240000000000002, "0.9958171265595255": 0.2690000000000002, "1.1609772070580335": 0.20700000000000013}, "21420000": {"1.115328656186626": 0.6100000000000003, "0.9958171265595255": 0.2770000000000002, "1.1609772070580335": 0.11300000000000004}, "21430000": {"1.115328656186626": 0.7220000000000004, "0.9958171265595255": 0.20500000000000013, "1.1609772070580335": 0.07100000000000001, "1.1503478043312851": 0.002}, "21440000": {"1.115328656186626": 0.7090000000000004, "0.9958171265595255": 0.24300000000000016, "1.1609772070580335": 0.04799999999999999}, "21450000": {"1.115328656186626": 0.6950000000000004, "0.9958171265595255": 0.2760000000000002, "1.1609772070580335": 0.02899999999999997}, "21460000": {"1.115328656186626": 0.7200000000000004, "0.9958171265595255": 0.23600000000000015, "1.1609772070580335": 0.043999999999999984}, "21470000": {"1.115328656186626": 0.6810000000000004, "0.9958171265595255": 0.22700000000000015, "1.1609772070580335": 0.08800000000000002, "0.9729894782039806": 0.004}, "21480000": {"1.115328656186626": 0.5410000000000003, "0.9958171265595255": 0.3140000000000002, "1.1609772070580335": 0.13400000000000006, "1.0805625048409506": 0.008, "1.0947313511648795": 0.003}, "21490000": {"1.115328656186626": 0.6130000000000003, "0.9958171265595255": 0.1890000000000001, "1.1609772070580335": 0.19200000000000012, "1.0805625048409506": 0.006}, "21500000": {"1.115328656186626": 0.5310000000000002, "0.9958171265595255": 0.22900000000000015, "1.1609772070580335": 0.23400000000000015, "1.1858097681566997": 0.006}, "21510000": {"1.115328656186626": 0.4840000000000002, "0.9958171265595255": 0.2610000000000002, "1.1609772070580335": 0.25500000000000017}, "21520000": {"1.115328656186626": 0.43500000000000016, "0.9958171265595255": 0.3770000000000003, "1.1609772070580335": 0.1880000000000001}, "21530000": {"1.115328656186626": 0.4510000000000002, "0.9958171265595255": 0.35500000000000026, "1.1609772070580335": 0.19300000000000012, "1.1437534142267456": 0.001}, "21540000": {"1.115328656186626": 0.39900000000000013, "0.9958171265595255": 0.36500000000000027, "1.1609772070580335": 0.23600000000000015}, "21550000": {"1.115328656186626": 0.241, "0.9958171265595255": 0.36300000000000027, "1.1609772070580335": 0.3960000000000003}, "21560000": {"1.115328656186626": 0.31400000000000006, "0.9958171265595255": 0.3120000000000002, "1.1609772070580335": 0.3730000000000003, "1.2246214483011055": 0.001}, "21570000": {"1.115328656186626": 0.43900000000000017, "0.9958171265595255": 0.20700000000000013, "1.1609772070580335": 0.35400000000000026}, "21580000": {"1.115328656186626": 0.5560000000000003, "0.9958171265595255": 0.1740000000000001, "1.1609772070580335": 0.2680000000000002, "1.0680813006760017": 0.002}, "21590000": {"1.115328656186626": 0.5260000000000002, "0.9958171265595255": 0.19200000000000012, "1.1609772070580335": 0.2820000000000002}, "21600000": {"1.115328656186626": 0.6300000000000003, "0.9958171265595255": 0.12100000000000005, "1.1609772070580335": 0.24900000000000017}, "21610000": {"1.115328656186626": 0.7250000000000004, "0.9958171265595255": 0.12100000000000005, "1.1609772070580335": 0.15400000000000008}, "21620000": {"1.115328656186626": 0.8320000000000005, "0.9958171265595255": 0.06, "1.1609772070580335": 0.10800000000000004}, "21630000": {"1.115328656186626": 0.7600000000000005, "0.9958171265595255": 0.10300000000000004, "1.1609772070580335": 0.13700000000000007}, "21640000": {"1.115328656186626": 0.6210000000000003, "0.9958171265595255": 0.15400000000000008, "1.1609772070580335": 0.21700000000000014, "1.1315890064840763": 0.002, "1.188557845547773": 0.006}, "21650000": {"1.115328656186626": 0.7070000000000004, "0.9958171265595255": 0.12300000000000005, "1.1609772070580335": 0.15300000000000008, "1.1315890064840763": 0.007, "1.188557845547773": 0.010000000000000002}, "21660000": {"1.115328656186626": 0.8130000000000005, "0.9958171265595255": 0.07800000000000001, "1.1609772070580335": 0.09800000000000003, "1.188557845547773": 0.011000000000000003}, "21670000": {"1.115328656186626": 0.8170000000000005, "0.9958171265595255": 0.08000000000000002, "1.1609772070580335": 0.07400000000000001, "1.188557845547773": 0.026000000000000016, "1.0017464810281567": 0.003}, "21680000": {"1.115328656186626": 0.8840000000000006, "0.9958171265595255": 0.057999999999999996, "1.1609772070580335": 0.05499999999999999, "1.188557845547773": 0.003}, "21690000": {"1.115328656186626": 0.9110000000000006, "0.9958171265595255": 0.068, "1.1609772070580335": 0.010999999999999954, "1.0638708593174093": 0.003, "1.1133371118207427": 0.007}, "21700000": {"1.115328656186626": 0.8890000000000006, "0.9958171265595255": 0.10100000000000003, "1.1609772070580335": 0.009999999999999953}, "21710000": {"1.115328656186626": 0.9100000000000006, "0.9958171265595255": 0.07800000000000001, "1.1609772070580335": 0.010999999999999954, "1.1865175572126008": 0.001}, "21720000": {"1.115328656186626": 0.8880000000000006, "0.9958171265595255": 0.11200000000000004}, "21730000": {"1.115328656186626": 0.9310000000000006, "0.9958171265595255": 0.068, "1.163912335967976": 0.001}, "21740000": {"1.115328656186626": 0.9850000000000007, "0.9958171265595255": 0.014999999999999958}, "21750000": {"1.115328656186626": 0.9860000000000007, "0.9958171265595255": 0.007999999999999952, "1.110863664215717": 0.006}, "21760000": {"1.115328656186626": 0.9990000000000007, "1.0548605788532877": 0.001}, "21770000": {"1.115328656186626": 0.9990000000000007, "1.129507400193431": 0.001}, "21780000": {"1.115328656186626": 1.0000000000000007}, "21790000": {"1.115328656186626": 1.0000000000000007}, "21800000": {"1.115328656186626": 1.0000000000000007}, "21810000": {"1.115328656186626": 1.0000000000000007}, "21820000": {"1.115328656186626": 1.0000000000000007}, "21830000": {"1.115328656186626": 1.0000000000000007}, "21840000": {"1.115328656186626": 1.0000000000000007}, "21850000": {"1.115328656186626": 1.0000000000000007}, "21860000": {"1.115328656186626": 1.0000000000000007}, "21870000": {"1.115328656186626": 1.0000000000000007}, "21880000": {"1.115328656186626": 1.0000000000000007}, "21890000": {"1.115328656186626": 1.0000000000000007}, "21900000": {"1.115328656186626": 1.0000000000000007}, "21910000": {"1.115328656186626": 1.0000000000000007}, "21920000": {"1.115328656186626": 1.0000000000000007}, "21930000": {"1.115328656186626": 1.0000000000000007}, "21940000": {"1.115328656186626": 1.0000000000000007}, "21950000": {"1.115328656186626": 1.0000000000000007}, "21960000": {"1.115328656186626": 1.0000000000000007}, "21970000": {"1.115328656186626": 0.9780000000000006, "1.1392934605316618": 0.02100000000000001, "1.200477099033089": 0.001}, "21980000": {"1.115328656186626": 0.9910000000000007, "1.1392934605316618": 0.009000000000000001}, "21990000": {"1.115328656186626": 0.9840000000000007, "1.1392934605316618": 0.016000000000000007}, "22000000": {"1.115328656186626": 0.9890000000000007, "1.1392934605316618": 0.011000000000000003}, "22010000": {"1.115328656186626": 1.0000000000000007}, "22020000": {"1.115328656186626": 0.9880000000000007, "1.0872917246456553": 0.012000000000000004}, "22030000": {"1.115328656186626": 0.9990000000000007, "1.1174602956703428": 0.001}, "22040000": {"1.115328656186626": 0.9990000000000007, "1.0607045317351236": 0.001}, "22050000": {"1.115328656186626": 1.0000000000000007}, "22060000": {"1.115328656186626": 0.9960000000000007, "1.1325741669753713": 0.004}, "22070000": {"1.115328656186626": 1.0000000000000007}, "22080000": {"1.115328656186626": 0.9930000000000007, "1.0816351825046824": 0.004, "1.1147431947067539": 0.003}, "22090000": {"1.115328656186626": 0.9640000000000006, "1.0816351825046824": 0.03400000000000002, "1.0690541505343172": 0.002}, "22100000": {"1.115328656186626": 0.9380000000000006, "1.0816351825046824": 0.06200000000000004}, "22110000": {"1.115328656186626": 0.9240000000000006, "1.0816351825046824": 0.07600000000000005}, "22120000": {"1.115328656186626": 0.9710000000000006, "1.0816351825046824": 0.029000000000000012}, "22130000": {"1.115328656186626": 0.9450000000000006, "1.0816351825046824": 0.055000000000000035}, "22140000": {"1.115328656186626": 0.9650000000000006, "1.0816351825046824": 0.03500000000000002}, "22150000": {"1.115328656186626": 0.9940000000000007, "1.0816351825046824": 0.005999999999999993}, "22160000": {"1.115328656186626": 1.0000000000000007}, "22170000": {"1.115328656186626": 1.0000000000000007}, "22180000": {"1.115328656186626": 1.0000000000000007}, "22190000": {"1.115328656186626": 1.0000000000000007}, "22200000": {"1.115328656186626": 1.0000000000000007}, "22210000": {"1.115328656186626": 1.0000000000000007}, "22220000": {"1.115328656186626": 1.0000000000000007}, "22230000": {"1.115328656186626": 1.0000000000000007}, "22240000": {"1.115328656186626": 1.0000000000000007}, "22250000": {"1.115328656186626": 1.0000000000000007}, "22260000": {"1.115328656186626": 1.0000000000000007}, "22270000": {"1.115328656186626": 1.0000000000000007}, "22280000": {"1.115328656186626": 1.0000000000000007}, "22290000": {"1.115328656186626": 0.9900000000000007, "1.0332000401602974": 0.010000000000000002}, "22300000": {"1.115328656186626": 1.0000000000000007}, "22310000": {"1.115328656186626": 1.0000000000000007}, "22320000": {"1.115328656186626": 0.9860000000000007, "1.0554274024133445": 0.014000000000000005}, "22330000": {"1.115328656186626": 0.9900000000000007, "1.0554274024133445": 0.010000000000000002}, "22340000": {"1.115328656186626": 0.9880000000000007, "1.0554274024133445": 0.012000000000000004}, "22350000": {"1.115328656186626": 0.9590000000000006, "1.0554274024133445": 0.04100000000000003}, "22360000": {"1.115328656186626": 0.8570000000000005, "1.0554274024133445": 0.1430000000000001}, "22370000": {"1.115328656186626": 0.9220000000000006, "1.0554274024133445": 0.07800000000000004}, "22380000": {"1.115328656186626": 0.9070000000000006, "1.0554274024133445": 0.09300000000000005}, "22390000": {"1.115328656186626": 0.9380000000000006, "1.0554274024133445": 0.06200000000000003}, "22400000": {"1.115328656186626": 0.9390000000000006, "1.0554274024133445": 0.061000000000000026}, "22410000": {"1.115328656186626": 0.9670000000000006, "1.0554274024133445": 0.033}, "22420000": {"1.115328656186626": 0.9150000000000006, "1.0554274024133445": 0.08400000000000005, "1.1343514536885144": 0.001}, "22430000": {"1.115328656186626": 0.8800000000000006, "1.0554274024133445": 0.12000000000000008}, "22440000": {"1.115328656186626": 0.8560000000000005, "1.0554274024133445": 0.1440000000000001}, "22450000": {"1.115328656186626": 0.9260000000000006, "1.0554274024133445": 0.07400000000000004}, "22460000": {"1.115328656186626": 0.9390000000000006, "1.0554274024133445": 0.061000000000000026}, "22470000": {"1.115328656186626": 0.9150000000000006, "1.0554274024133445": 0.08500000000000005}, "22480000": {"1.115328656186626": 0.8680000000000005, "1.0554274024133445": 0.1320000000000001}, "22490000": {"1.115328656186626": 0.8160000000000005, "1.0554274024133445": 0.18400000000000014}, "22500000": {"1.115328656186626": 0.8550000000000005, "1.0554274024133445": 0.1450000000000001}, "22510000": {"1.115328656186626": 0.8600000000000005, "1.0554274024133445": 0.1400000000000001}, "22520000": {"1.115328656186626": 0.8180000000000005, "1.0554274024133445": 0.18200000000000013}, "22530000": {"1.115328656186626": 0.8570000000000005, "1.0554274024133445": 0.1420000000000001, "1.0917020089022649": 0.001}, "22540000": {"1.115328656186626": 0.8290000000000005, "1.0554274024133445": 0.17100000000000012}, "22550000": {"1.115328656186626": 0.8080000000000005, "1.0554274024133445": 0.19200000000000014}, "22560000": {"1.115328656186626": 0.7910000000000005, "1.0554274024133445": 0.20900000000000016}, "22570000": {"1.115328656186626": 0.8180000000000005, "1.0554274024133445": 0.18200000000000013}, "22580000": {"1.115328656186626": 0.8730000000000006, "1.0554274024133445": 0.12500000000000008, "1.020558442621603": 0.002}, "22590000": {"1.115328656186626": 0.8410000000000005, "1.0554274024133445": 0.1590000000000001}, "22600000": {"1.115328656186626": 0.9030000000000006, "1.0554274024133445": 0.09500000000000006, "1.0210688196312308": 0.002}, "22610000": {"1.115328656186626": 0.9510000000000006, "1.0554274024133445": 0.049000000000000016}, "22620000": {"1.115328656186626": 0.9690000000000006, "1.0554274024133445": 0.02099999999999999, "0.9733479179733814": 0.010000000000000002}, "22630000": {"1.115328656186626": 0.8800000000000006, "1.0554274024133445": 0.05700000000000002, "0.9733479179733814": 0.054000000000000034, "1.1446350069420879": 0.009000000000000001}, "22640000": {"1.115328656186626": 0.9490000000000006, "1.0554274024133445": 0.031, "0.9733479179733814": 0.020000000000000004}, "22650000": {"1.115328656186626": 0.8720000000000006, "1.0554274024133445": 0.07100000000000004, "0.9733479179733814": 0.05700000000000004}, "22660000": {"1.115328656186626": 0.8650000000000005, "1.0554274024133445": 0.06700000000000003, "0.9733479179733814": 0.06800000000000005}, "22670000": {"1.115328656186626": 0.7990000000000005, "1.0554274024133445": 0.1320000000000001, "0.9733479179733814": 0.06900000000000005}, "22680000": {"1.115328656186626": 0.7870000000000005, "1.0554274024133445": 0.11500000000000007, "0.9733479179733814": 0.06400000000000004, "1.1476177063405884": 0.03400000000000002}, "22690000": {"1.115328656186626": 0.7160000000000004, "1.0554274024133445": 0.12600000000000008, "0.9733479179733814": 0.06000000000000004, "1.1476177063405884": 0.09800000000000006}, "22700000": {"1.115328656186626": 0.6610000000000004, "1.0554274024133445": 0.1290000000000001, "0.9733479179733814": 0.10900000000000008, "1.1476177063405884": 0.10100000000000006}, "22710000": {"1.115328656186626": 0.6820000000000004, "1.0554274024133445": 0.11600000000000008, "0.9733479179733814": 0.1520000000000001, "1.1476177063405884": 0.05000000000000002}, "22720000": {"1.115328656186626": 0.6620000000000004, "1.0554274024133445": 0.05000000000000002, "0.9733479179733814": 0.18800000000000014, "1.1476177063405884": 0.10000000000000006}, "22730000": {"1.115328656186626": 0.6440000000000003, "1.0554274024133445": 0.05500000000000002, "0.9733479179733814": 0.20000000000000015, "1.1476177063405884": 0.10100000000000006}, "22740000": {"1.115328656186626": 0.6050000000000003, "1.0554274024133445": 0.11400000000000007, "0.9733479179733814": 0.18200000000000013, "1.1476177063405884": 0.09900000000000006}, "22750000": {"1.115328656186626": 0.6930000000000004, "1.0554274024133445": 0.08800000000000005, "0.9733479179733814": 0.1590000000000001, "1.1476177063405884": 0.060000000000000026}, "22760000": {"1.115328656186626": 0.6950000000000004, "1.0554274024133445": 0.038000000000000006, "0.9733479179733814": 0.18600000000000014, "1.1476177063405884": 0.08100000000000004}, "22770000": {"1.115328656186626": 0.7650000000000005, "0.9733479179733814": 0.18900000000000014, "1.1476177063405884": 0.04500000000000001, "1.0789920741754002": 0.001}, "22780000": {"1.115328656186626": 0.7270000000000004, "0.9733479179733814": 0.21600000000000016, "1.1476177063405884": 0.026999999999999996, "1.044580477684311": 0.03000000000000002}, "22790000": {"1.115328656186626": 0.7430000000000004, "0.9733479179733814": 0.21700000000000014, "1.044580477684311": 0.04000000000000003}, "22800000": {"1.115328656186626": 0.7060000000000004, "0.9733479179733814": 0.1890000000000001, "1.044580477684311": 0.10500000000000008}, "22810000": {"1.115328656186626": 0.7660000000000005, "0.9733479179733814": 0.15300000000000008, "1.044580477684311": 0.08100000000000004}, "22820000": {"1.115328656186626": 0.7780000000000005, "0.9733479179733814": 0.15600000000000008, "1.044580477684311": 0.06600000000000003}, "22830000": {"1.115328656186626": 0.8090000000000005, "0.9733479179733814": 0.14300000000000007, "1.044580477684311": 0.048000000000000015}, "22840000": {"1.115328656186626": 0.7390000000000004, "0.9733479179733814": 0.22300000000000014, "1.044580477684311": 0.027999999999999997, "1.1401366217200914": 0.010000000000000002}, "22850000": {"1.115328656186626": 0.8630000000000005, "0.9733479179733814": 0.11600000000000005, "1.044580477684311": 0.010999999999999982, "0.9837983174143656": 0.010000000000000002}, "22860000": {"1.115328656186626": 0.7530000000000004, "0.9733479179733814": 0.23000000000000015, "0.9837983174143656": 0.017000000000000008}, "22870000": {"1.115328656186626": 0.7690000000000005, "0.9733479179733814": 0.20700000000000013, "0.9837983174143656": 0.024000000000000014}, "22880000": {"1.115328656186626": 0.7410000000000004, "0.9733479179733814": 0.23300000000000015, "0.9837983174143656": 0.024000000000000014, "1.1258983419637023": 0.002}, "22890000": {"1.115328656186626": 0.8160000000000005, "0.9733479179733814": 0.1760000000000001, "0.9837983174143656": 0.008}, "22900000": {"1.115328656186626": 0.8550000000000005, "0.9733479179733814": 0.14500000000000007}, "22910000": {"1.115328656186626": 0.9300000000000006, "0.9733479179733814": 0.07}, "22920000": {"1.115328656186626": 0.8450000000000005, "0.9733479179733814": 0.15400000000000008, "1.1446554388503878": 0.001}, "22930000": {"1.115328656186626": 0.8670000000000005, "0.9733479179733814": 0.13300000000000006}, "22940000": {"1.115328656186626": 0.8560000000000005, "0.9733479179733814": 0.14400000000000007}, "22950000": {"1.115328656186626": 0.8000000000000005, "0.9733479179733814": 0.20000000000000012}, "22960000": {"1.115328656186626": 0.8080000000000005, "0.9733479179733814": 0.19200000000000012}, "22970000": {"1.115328656186626": 0.8300000000000005, "0.9733479179733814": 0.1700000000000001}, "22980000": {"1.115328656186626": 0.7920000000000005, "0.9733479179733814": 0.20800000000000013}, "22990000": {"1.115328656186626": 0.7590000000000005, "0.9733479179733814": 0.24100000000000016}, "23000000": {"1.115328656186626": 0.7840000000000005, "0.9733479179733814": 0.21600000000000014}, "23010000": {"1.115328656186626": 0.6740000000000004, "0.9733479179733814": 0.32100000000000023, "1.156397842831996": 0.005}, "23020000": {"1.115328656186626": 0.6770000000000004, "0.9733479179733814": 0.32300000000000023}, "23030000": {"1.115328656186626": 0.7830000000000005, "0.9733479179733814": 0.21400000000000013, "1.0099898403515781": 0.002, "1.0613065265927237": 0.001}, "23040000": {"1.115328656186626": 0.7480000000000004, "0.9733479179733814": 0.24900000000000017, "1.0099898403515781": 0.003}, "23050000": {"1.115328656186626": 0.7610000000000005, "0.9733479179733814": 0.23900000000000016}, "23060000": {"1.115328656186626": 0.7840000000000005, "0.9733479179733814": 0.21400000000000013, "1.1578102933309393": 0.002}, "23070000": {"1.115328656186626": 0.7960000000000005, "0.9733479179733814": 0.20400000000000013}, "23080000": {"1.115328656186626": 0.7710000000000005, "0.9733479179733814": 0.21500000000000014, "1.1153015492851643": 0.014000000000000005}, "23090000": {"1.115328656186626": 0.7500000000000004, "0.9733479179733814": 0.23600000000000015, "1.1153015492851643": 0.014000000000000005}, "23100000": {"1.115328656186626": 0.7000000000000004, "0.9733479179733814": 0.2680000000000002, "1.1153015492851643": 0.03100000000000002, "1.1239433065194264": 0.001}, "23110000": {"1.115328656186626": 0.7300000000000004, "0.9733479179733814": 0.21300000000000013, "1.1153015492851643": 0.054000000000000034, "1.1239433065194264": 0.003}, "23120000": {"1.115328656186626": 0.6940000000000004, "0.9733479179733814": 0.2620000000000002, "1.1153015492851643": 0.044000000000000025}, "23130000": {"1.115328656186626": 0.6650000000000004, "0.9733479179733814": 0.2850000000000002, "1.1153015492851643": 0.05000000000000003}, "23140000": {"1.115328656186626": 0.6870000000000004, "0.9733479179733814": 0.2830000000000002, "1.1153015492851643": 0.030000000000000013}, "23150000": {"1.115328656186626": 0.7080000000000004, "0.9733479179733814": 0.2740000000000002, "1.1153015492851643": 0.018000000000000002}, "23160000": {"1.115328656186626": 0.7440000000000004, "0.9733479179733814": 0.23300000000000015, "1.1153015492851643": 0.022000000000000006, "0.9899345268725537": 0.001}, "23170000": {"1.115328656186626": 0.7500000000000004, "0.9733479179733814": 0.23000000000000015, "1.1153015492851643": 0.020000000000000004}, "23180000": {"1.115328656186626": 0.7510000000000004, "0.9733479179733814": 0.21400000000000013, "1.1153015492851643": 0.03500000000000002}, "23190000": {"1.115328656186626": 0.7490000000000004, "0.9733479179733814": 0.23900000000000016, "1.1153015492851643": 0.011999999999999997}, "23200000": {"1.115328656186626": 0.7920000000000005, "0.9733479179733814": 0.20100000000000012, "1.1153015492851643": 0.006999999999999993}, "23210000": {"1.115328656186626": 0.7550000000000004, "0.9733479179733814": 0.24500000000000016}, "23220000": {"1.115328656186626": 0.7310000000000004, "0.9733479179733814": 0.2690000000000002}, "23230000": {"1.115328656186626": 0.7770000000000005, "0.9733479179733814": 0.22100000000000014, "0.9998400662058777": 0.002}, "23240000": {"1.115328656186626": 0.8180000000000005, "0.9733479179733814": 0.1820000000000001}, "23250000": {"1.115328656186626": 0.9110000000000006, "0.9733479179733814": 0.08900000000000002}, "23260000": {"1.115328656186626": 0.9620000000000006, "0.9733479179733814": 0.034999999999999976, "0.963341465944042": 0.003}, "23270000": {"1.115328656186626": 0.9940000000000007, "0.9733479179733814": 0.0029999999999999515, "1.105405691550196": 0.003}, "23280000": {"1.115328656186626": 1.0000000000000007}, "23290000": {"1.115328656186626": 1.0000000000000007}, "23300000": {"1.115328656186626": 1.0000000000000007}, "23310000": {"1.115328656186626": 1.0000000000000007}, "23320000": {"1.115328656186626": 0.9990000000000007, "1.0843884545236397": 0.001}, "23330000": {"1.115328656186626": 0.9990000000000007, "1.1624594351214734": 0.001}, "23340000": {"1.115328656186626": 0.9930000000000007, "1.1624594351214734": 0.007}, "23350000": {"1.115328656186626": 1.0000000000000007}, "23360000": {"1.115328656186626": 1.0000000000000007}, "23370000": {"1.115328656186626": 1.0000000000000007}, "23380000": {"1.115328656186626": 1.0000000000000007}, "23390000": {"1.115328656186626": 0.9930000000000007, "1.2001516271003794": 0.004, "1.0781606477157866": 0.003}, "23400000": {"1.115328656186626": 1.0000000000000007}, "23410000": {"1.115328656186626": 1.0000000000000007}, "23420000": {"1.115328656186626": 1.0000000000000007}, "23430000": {"1.115328656186626": 0.9940000000000007, "1.1210608019236716": 0.005, "1.0794896027801624": 0.001}, "23440000": {"1.115328656186626": 0.9780000000000006, "1.1210608019236716": 0.022000000000000013}, "23450000": {"1.115328656186626": 1.0000000000000007}, "23460000": {"1.115328656186626": 1.0000000000000007}, "23470000": {"1.115328656186626": 1.0000000000000007}, "23480000": {"1.115328656186626": 1.0000000000000007}, "23490000": {"1.115328656186626": 1.0000000000000007}, "23500000": {"1.115328656186626": 1.0000000000000007}, "23510000": {"1.115328656186626": 1.0000000000000007}, "23520000": {"1.115328656186626": 0.9820000000000007, "1.072877064165203": 0.01800000000000001}, "23530000": {"1.115328656186626": 0.9970000000000007, "1.072877064165203": 0.003}, "23540000": {"1.115328656186626": 0.9820000000000007, "1.072877064165203": 0.01800000000000001}, "23550000": {"1.115328656186626": 0.9780000000000006, "1.072877064165203": 0.022000000000000013}, "23560000": {"1.115328656186626": 0.9600000000000006, "1.072877064165203": 0.04000000000000002}, "23570000": {"1.115328656186626": 0.9720000000000006, "1.072877064165203": 0.02800000000000001}, "23580000": {"1.115328656186626": 0.9920000000000007, "1.072877064165203": 0.007999999999999993}, "23590000": {"1.115328656186626": 1.0000000000000007}, "23600000": {"1.115328656186626": 0.9960000000000007, "1.0886541723930214": 0.004}, "23610000": {"1.115328656186626": 1.0000000000000007}, "23620000": {"1.115328656186626": 0.9990000000000007, "1.1502880233214026": 0.001}, "23630000": {"1.115328656186626": 1.0000000000000007}, "23640000": {"1.115328656186626": 1.0000000000000007}, "23650000": {"1.115328656186626": 1.0000000000000007}, "23660000": {"1.115328656186626": 1.0000000000000007}, "23670000": {"1.115328656186626": 1.0000000000000007}, "23680000": {"1.115328656186626": 1.0000000000000007}, "23690000": {"1.115328656186626": 1.0000000000000007}, "23700000": {"1.115328656186626": 1.0000000000000007}, "23710000": {"1.115328656186626": 1.0000000000000007}, "23720000": {"1.115328656186626": 1.0000000000000007}, "23730000": {"1.115328656186626": 1.0000000000000007}, "23740000": {"1.115328656186626": 1.0000000000000007}, "23750000": {"1.115328656186626": 1.0000000000000007}, "23760000": {"1.115328656186626": 1.0000000000000007}, "23770000": {"1.115328656186626": 1.0000000000000007}, "23780000": {"1.115328656186626": 1.0000000000000007}, "23790000": {"1.115328656186626": 1.0000000000000007}, "23800000": {"1.115328656186626": 1.0000000000000007}, "23810000": {"1.115328656186626": 1.0000000000000007}, "23820000": {"1.115328656186626": 1.0000000000000007}, "23830000": {"1.115328656186626": 1.0000000000000007}, "23840000": {"1.115328656186626": 1.0000000000000007}, "23850000": {"1.115328656186626": 1.0000000000000007}, "23860000": {"1.115328656186626": 0.9810000000000006, "1.0851847398955057": 0.01900000000000001}, "23870000": {"1.115328656186626": 0.9940000000000007, "1.0851847398955057": 0.006}, "23880000": {"1.115328656186626": 1.0000000000000007}, "23890000": {"1.115328656186626": 1.0000000000000007}, "23900000": {"1.115328656186626": 0.9990000000000007, "1.1305054566067283": 0.001}, "23910000": {"1.115328656186626": 1.0000000000000007}, "23920000": {"1.115328656186626": 1.0000000000000007}, "23930000": {"1.115328656186626": 1.0000000000000007}, "23940000": {"1.115328656186626": 1.0000000000000007}, "23950000": {"1.115328656186626": 1.0000000000000007}, "23960000": {"1.115328656186626": 1.0000000000000007}, "23970000": {"1.115328656186626": 1.0000000000000007}, "23980000": {"1.115328656186626": 1.0000000000000007}, "23990000": {"1.115328656186626": 1.0000000000000007}, "24000000": {"1.115328656186626": 1.0000000000000007}, "24010000": {"1.115328656186626": 0.9990000000000007, "1.0724891768126326": 0.001}, "24020000": {"1.115328656186626": 1.0000000000000007}, "24030000": {"1.115328656186626": 1.0000000000000007}, "24040000": {"1.115328656186626": 1.0000000000000007}, "24050000": {"1.115328656186626": 1.0000000000000007}, "24060000": {"1.115328656186626": 1.0000000000000007}, "24070000": {"1.115328656186626": 1.0000000000000007}, "24080000": {"1.115328656186626": 1.0000000000000007}, "24090000": {"1.115328656186626": 1.0000000000000007}, "24100000": {"1.115328656186626": 1.0000000000000007}, "24110000": {"1.115328656186626": 1.0000000000000007}, "24120000": {"1.115328656186626": 1.0000000000000007}, "24130000": {"1.115328656186626": 1.0000000000000007}, "24140000": {"1.115328656186626": 1.0000000000000007}, "24150000": {"1.115328656186626": 0.9970000000000007, "1.0972223979034161": 0.003}, "24160000": {"1.115328656186626": 0.9960000000000007, "1.1276650371407142": 0.004}, "24170000": {"1.115328656186626": 1.0000000000000007}, "24180000": {"1.115328656186626": 1.0000000000000007}, "24190000": {"1.115328656186626": 1.0000000000000007}, "24200000": {"1.115328656186626": 1.0000000000000007}, "24210000": {"1.115328656186626": 0.9950000000000007, "1.1644935464173773": 0.003, "1.183525574106366": 0.002}, "24220000": {"1.115328656186626": 1.0000000000000007}, "24230000": {"1.115328656186626": 1.0000000000000007}, "24240000": {"1.115328656186626": 1.0000000000000007}, "24250000": {"1.115328656186626": 1.0000000000000007}, "24260000": {"1.115328656186626": 1.0000000000000007}, "24270000": {"1.115328656186626": 0.9980000000000007, "1.096346437231428": 0.002}, "24280000": {"1.115328656186626": 0.9960000000000007, "1.096346437231428": 0.004}, "24290000": {"1.115328656186626": 0.9680000000000006, "1.096346437231428": 0.03200000000000002}, "24300000": {"1.115328656186626": 0.9580000000000006, "1.096346437231428": 0.04200000000000003}, "24310000": {"1.115328656186626": 0.9650000000000006, "1.096346437231428": 0.03500000000000002}, "24320000": {"1.115328656186626": 0.9990000000000007, "1.096346437231428": 0.000999999999999993}, "24330000": {"1.115328656186626": 0.9990000000000007, "1.139615994524695": 0.001}, "24340000": {"1.115328656186626": 1.0000000000000007}, "24350000": {"1.115328656186626": 1.0000000000000007}, "24360000": {"1.115328656186626": 1.0000000000000007}, "24370000": {"1.115328656186626": 1.0000000000000007}, "24380000": {"1.115328656186626": 1.0000000000000007}, "24390000": {"1.115328656186626": 1.0000000000000007}, "24400000": {"1.115328656186626": 0.9990000000000007, "1.162122828442838": 0.001}, "24410000": {"1.115328656186626": 1.0000000000000007}, "24420000": {"1.115328656186626": 1.0000000000000007}, "24430000": {"1.115328656186626": 1.0000000000000007}, "24440000": {"1.115328656186626": 0.9990000000000007, "1.2186296306237985": 0.001}, "24450000": {"1.115328656186626": 1.0000000000000007}, "24460000": {"1.115328656186626": 1.0000000000000007}, "24470000": {"1.115328656186626": 1.0000000000000007}, "24480000": {"1.115328656186626": 1.0000000000000007}, "24490000": {"1.115328656186626": 0.9990000000000007, "1.1594270721494713": 0.001}, "24500000": {"1.115328656186626": 1.0000000000000007}, "24510000": {"1.115328656186626": 1.0000000000000007}, "24520000": {"1.115328656186626": 0.9910000000000007, "1.1222826435496327": 0.009000000000000001}, "24530000": {"1.115328656186626": 0.9770000000000006, "1.1222826435496327": 0.015000000000000006, "1.0678963642789263": 0.008}, "24540000": {"1.115328656186626": 0.9750000000000006, "1.1222826435496327": 0.025000000000000015}, "24550000": {"1.115328656186626": 1.0000000000000007}, "24560000": {"1.115328656186626": 1.0000000000000007}, "24570000": {"1.115328656186626": 0.9990000000000007, "1.1185693453110102": 0.001}, "24580000": {"1.115328656186626": 0.9880000000000007, "1.0949955380492296": 0.012000000000000004}, "24590000": {"1.115328656186626": 1.0000000000000007}, "24600000": {"1.115328656186626": 1.0000000000000007}, "24610000": {"1.115328656186626": 0.9990000000000007, "1.121408954073912": 0.001}, "24620000": {"1.115328656186626": 1.0000000000000007}, "24630000": {"1.115328656186626": 0.9970000000000007, "1.1208074839938365": 0.003}, "24640000": {"1.115328656186626": 1.0000000000000007}, "24650000": {"1.115328656186626": 1.0000000000000007}, "24660000": {"1.115328656186626": 1.0000000000000007}, "24670000": {"1.115328656186626": 1.0000000000000007}, "24680000": {"1.115328656186626": 0.9930000000000007, "1.12982961391184": 0.007}, "24690000": {"1.115328656186626": 0.9860000000000007, "1.12982961391184": 0.014000000000000005}, "24700000": {"1.115328656186626": 0.9680000000000006, "1.12982961391184": 0.023000000000000013, "1.0971532300522218": 0.009000000000000001}, "24710000": {"1.115328656186626": 1.0000000000000007}, "24720000": {"1.115328656186626": 0.9830000000000007, "1.14340643468417": 0.017000000000000008}, "24730000": {"1.115328656186626": 0.9800000000000006, "1.14340643468417": 0.02000000000000001}, "24740000": {"1.115328656186626": 0.9920000000000007, "1.14340643468417": 0.008}, "24750000": {"1.115328656186626": 1.0000000000000007}, "24760000": {"1.115328656186626": 1.0000000000000007}, "24770000": {"1.115328656186626": 0.9990000000000007, "1.105572355370786": 0.001}, "24780000": {"1.115328656186626": 1.0000000000000007}, "24790000": {"1.115328656186626": 1.0000000000000007}, "24800000": {"1.115328656186626": 1.0000000000000007}, "24810000": {"1.115328656186626": 1.0000000000000007}, "24820000": {"1.115328656186626": 0.9990000000000007, "1.0325619369909877": 0.001}, "24830000": {"1.115328656186626": 0.9960000000000007, "1.075073024932392": 0.004}, "24840000": {"1.115328656186626": 0.9870000000000007, "1.075073024932392": 0.013000000000000005}, "24850000": {"1.115328656186626": 0.9930000000000007, "1.075073024932392": 0.007}, "24860000": {"1.115328656186626": 0.9970000000000007, "1.0991152953220575": 0.003}, "24870000": {"1.115328656186626": 1.0000000000000007}, "24880000": {"1.115328656186626": 1.0000000000000007}, "24890000": {"1.115328656186626": 1.0000000000000007}, "24900000": {"1.115328656186626": 1.0000000000000007}, "24910000": {"1.115328656186626": 1.0000000000000007}, "24920000": {"1.115328656186626": 1.0000000000000007}, "24930000": {"1.115328656186626": 1.0000000000000007}, "24940000": {"1.115328656186626": 1.0000000000000007}, "24950000": {"1.115328656186626": 0.9900000000000007, "1.0889227575670823": 0.010000000000000002}, "24960000": {"1.115328656186626": 0.9940000000000007, "1.1855618338188902": 0.006}, "24970000": {"1.115328656186626": 1.0000000000000007}, "24980000": {"1.115328656186626": 1.0000000000000007}, "24990000": {"1.115328656186626": 1.0000000000000007}, "25000000": {"1.115328656186626": 1.0000000000000007}, "25010000": {"1.115328656186626": 1.0000000000000007}, "25020000": {"1.115328656186626": 1.0000000000000007}, "25030000": {"1.115328656186626": 1.0000000000000007}, "25040000": {"1.115328656186626": 1.0000000000000007}, "25050000": {"1.115328656186626": 1.0000000000000007}, "25060000": {"1.115328656186626": 1.0000000000000007}, "25070000": {"1.115328656186626": 1.0000000000000007}, "25080000": {"1.115328656186626": 1.0000000000000007}, "25090000": {"1.115328656186626": 1.0000000000000007}, "25100000": {"1.115328656186626": 1.0000000000000007}, "25110000": {"1.115328656186626": 0.9980000000000007, "1.108105711702438": 0.002}, "25120000": {"1.115328656186626": 1.0000000000000007}, "25130000": {"1.115328656186626": 1.0000000000000007}, "25140000": {"1.115328656186626": 1.0000000000000007}, "25150000": {"1.115328656186626": 1.0000000000000007}, "25160000": {"1.115328656186626": 0.9930000000000007, "1.134010512017606": 0.007}, "25170000": {"1.115328656186626": 0.9960000000000007, "1.0835353031467116": 0.004}, "25180000": {"1.115328656186626": 1.0000000000000007}, "25190000": {"1.115328656186626": 1.0000000000000007}, "25200000": {"1.115328656186626": 0.9880000000000007, "1.1629282756982011": 0.012000000000000004}, "25210000": {"1.115328656186626": 1.0000000000000007}, "25220000": {"1.115328656186626": 0.9810000000000006, "1.1016906544512854": 0.01800000000000001, "1.138899202735584": 0.001}, "25230000": {"1.115328656186626": 0.9800000000000006, "1.1016906544512854": 0.017000000000000008, "1.049240240477535": 0.003}, "25240000": {"1.115328656186626": 0.9710000000000006, "1.049240240477535": 0.02900000000000002}, "25250000": {"1.115328656186626": 0.9890000000000007, "1.049240240477535": 0.011000000000000003}, "25260000": {"1.115328656186626": 1.0000000000000007}, "25270000": {"1.115328656186626": 1.0000000000000007}, "25280000": {"1.115328656186626": 1.0000000000000007}, "25290000": {"1.115328656186626": 1.0000000000000007}, "25300000": {"1.115328656186626": 1.0000000000000007}, "25310000": {"1.115328656186626": 1.0000000000000007}, "25320000": {"1.115328656186626": 1.0000000000000007}, "25330000": {"1.115328656186626": 1.0000000000000007}, "25340000": {"1.115328656186626": 0.9990000000000007, "1.1045116606467804": 0.001}, "25350000": {"1.115328656186626": 0.9850000000000007, "1.1176967988326967": 0.015000000000000006}, "25360000": {"1.115328656186626": 0.9830000000000007, "1.1176967988326967": 0.015000000000000006, "1.103569678814398": 0.002}, "25370000": {"1.115328656186626": 0.9760000000000006, "1.103569678814398": 0.023000000000000013, "1.0367567904791875": 0.001}, "25380000": {"1.115328656186626": 0.9700000000000006, "1.103569678814398": 0.027000000000000017, "1.1102984222119916": 0.003}, "25390000": {"1.115328656186626": 0.9880000000000007, "1.103569678814398": 0.012000000000000004}, "25400000": {"1.115328656186626": 1.0000000000000007}, "25410000": {"1.115328656186626": 1.0000000000000007}, "25420000": {"1.115328656186626": 1.0000000000000007}, "25430000": {"1.115328656186626": 0.9980000000000007, "1.1022654472617712": 0.002}, "25440000": {"1.115328656186626": 0.9840000000000007, "1.1554421079058712": 0.004, "1.0988581687755752": 0.006, "1.113763268398478": 0.006}, "25450000": {"1.115328656186626": 0.9580000000000006, "1.0988581687755752": 0.03900000000000003, "1.113763268398478": 0.003}, "25460000": {"1.115328656186626": 0.9710000000000006, "1.0988581687755752": 0.029000000000000012}, "25470000": {"1.115328656186626": 0.9200000000000006, "1.0988581687755752": 0.08000000000000006}, "25480000": {"1.115328656186626": 0.8960000000000006, "1.0988581687755752": 0.10400000000000008}, "25490000": {"1.115328656186626": 0.9180000000000006, "1.0988581687755752": 0.08200000000000005}, "25500000": {"1.115328656186626": 0.8800000000000006, "1.0988581687755752": 0.12000000000000008}, "25510000": {"1.115328656186626": 0.8600000000000005, "1.0988581687755752": 0.1400000000000001}, "25520000": {"1.115328656186626": 0.8690000000000005, "1.0988581687755752": 0.11900000000000008, "1.1450215251585185": 0.012000000000000004}, "25530000": {"1.115328656186626": 0.8980000000000006, "1.0988581687755752": 0.08300000000000005, "1.1450215251585185": 0.01900000000000001}, "25540000": {"1.115328656186626": 0.9250000000000006, "1.0988581687755752": 0.06700000000000003, "1.1450215251585185": 0.008}, "25550000": {"1.115328656186626": 0.9530000000000006, "1.0988581687755752": 0.033, "1.1450215251585185": 0.004, "1.176702183208841": 0.010000000000000002}, "25560000": {"1.115328656186626": 0.9860000000000007, "1.0988581687755752": 0.0009999999999999792, "1.1877948239215246": 0.013000000000000005}, "25570000": {"1.115328656186626": 0.9630000000000006, "1.1877948239215246": 0.02900000000000002, "1.1960534294488467": 0.008}, "25580000": {"1.115328656186626": 0.9990000000000007, "1.1877948239215246": 0.001}, "25590000": {"1.115328656186626": 0.9910000000000007, "1.1352511349462722": 0.009000000000000001}, "25600000": {"1.115328656186626": 1.0000000000000007}, "25610000": {"1.115328656186626": 1.0000000000000007}, "25620000": {"1.115328656186626": 1.0000000000000007}, "25630000": {"1.115328656186626": 1.0000000000000007}, "25640000": {"1.115328656186626": 1.0000000000000007}, "25650000": {"1.115328656186626": 1.0000000000000007}, "25660000": {"1.115328656186626": 0.9990000000000007, "1.195414032754516": 0.001}, "25670000": {"1.115328656186626": 1.0000000000000007}, "25680000": {"1.115328656186626": 1.0000000000000007}, "25690000": {"1.115328656186626": 1.0000000000000007}, "25700000": {"1.115328656186626": 1.0000000000000007}, "25710000": {"1.115328656186626": 1.0000000000000007}, "25720000": {"1.115328656186626": 1.0000000000000007}, "25730000": {"1.115328656186626": 1.0000000000000007}, "25740000": {"1.115328656186626": 1.0000000000000007}, "25750000": {"1.115328656186626": 1.0000000000000007}, "25760000": {"1.115328656186626": 0.9990000000000007, "1.1150501518976366": 0.001}, "25770000": {"1.115328656186626": 1.0000000000000007}, "25780000": {"1.115328656186626": 1.0000000000000007}, "25790000": {"1.115328656186626": 1.0000000000000007}, "25800000": {"1.115328656186626": 1.0000000000000007}, "25810000": {"1.115328656186626": 1.0000000000000007}, "25820000": {"1.115328656186626": 1.0000000000000007}, "25830000": {"1.115328656186626": 1.0000000000000007}, "25840000": {"1.115328656186626": 1.0000000000000007}, "25850000": {"1.115328656186626": 1.0000000000000007}, "25860000": {"1.115328656186626": 0.9990000000000007, "1.0171807391979177": 0.001}, "25870000": {"1.115328656186626": 0.9990000000000007, "1.0864546579321253": 0.001}, "25880000": {"1.115328656186626": 0.9910000000000007, "1.1640858289836025": 0.009000000000000001}, "25890000": {"1.115328656186626": 0.9770000000000006, "1.1640858289836025": 0.023000000000000013}, "25900000": {"1.115328656186626": 0.9810000000000006, "1.1640858289836025": 0.01900000000000001}, "25910000": {"1.115328656186626": 1.0000000000000007}, "25920000": {"1.115328656186626": 1.0000000000000007}, "25930000": {"1.115328656186626": 0.9980000000000007, "1.1741323430024102": 0.002}, "25940000": {"1.115328656186626": 1.0000000000000007}, "25950000": {"1.115328656186626": 1.0000000000000007}, "25960000": {"1.115328656186626": 1.0000000000000007}, "25970000": {"1.115328656186626": 1.0000000000000007}, "25980000": {"1.115328656186626": 1.0000000000000007}, "25990000": {"1.115328656186626": 1.0000000000000007}, "26000000": {"1.115328656186626": 0.9990000000000007, "1.0341026210174575": 0.001}, "26010000": {"1.115328656186626": 0.9910000000000007, "1.0341026210174575": 0.009000000000000001}, "26020000": {"1.115328656186626": 1.0000000000000007}, "26030000": {"1.115328656186626": 1.0000000000000007}, "26040000": {"1.115328656186626": 0.9990000000000007, "1.099912582978981": 0.001}, "26050000": {"1.115328656186626": 1.0000000000000007}, "26060000": {"1.115328656186626": 1.0000000000000007}, "26070000": {"1.115328656186626": 1.0000000000000007}, "26080000": {"1.115328656186626": 1.0000000000000007}, "26090000": {"1.115328656186626": 1.0000000000000007}, "26100000": {"1.115328656186626": 1.0000000000000007}, "26110000": {"1.115328656186626": 0.9990000000000007, "1.0922424054819906": 0.001}, "26120000": {"1.115328656186626": 1.0000000000000007}, "26130000": {"1.115328656186626": 1.0000000000000007}, "26140000": {"1.115328656186626": 1.0000000000000007}, "26150000": {"1.115328656186626": 1.0000000000000007}, "26160000": {"1.115328656186626": 1.0000000000000007}, "26170000": {"1.115328656186626": 1.0000000000000007}, "26180000": {"1.115328656186626": 1.0000000000000007}, "26190000": {"1.115328656186626": 1.0000000000000007}, "26200000": {"1.115328656186626": 1.0000000000000007}, "26210000": {"1.115328656186626": 0.9990000000000007, "1.1970536383000603": 0.001}, "26220000": {"1.115328656186626": 1.0000000000000007}, "26230000": {"1.115328656186626": 1.0000000000000007}, "26240000": {"1.115328656186626": 0.9990000000000007, "1.1499599235504234": 0.001}, "26250000": {"1.115328656186626": 1.0000000000000007}, "26260000": {"1.115328656186626": 0.9990000000000007, "1.1666993136970607": 0.001}, "26270000": {"1.115328656186626": 1.0000000000000007}, "26280000": {"1.115328656186626": 1.0000000000000007}, "26290000": {"1.115328656186626": 1.0000000000000007}, "26300000": {"1.115328656186626": 1.0000000000000007}, "26310000": {"1.115328656186626": 1.0000000000000007}, "26320000": {"1.115328656186626": 0.9980000000000007, "1.1458310551619015": 0.002}, "26330000": {"1.115328656186626": 0.9990000000000007, "1.108782664544801": 0.001}, "26340000": {"1.115328656186626": 0.9940000000000007, "1.108782664544801": 0.006}, "26350000": {"1.115328656186626": 1.0000000000000007}, "26360000": {"1.115328656186626": 1.0000000000000007}, "26370000": {"1.115328656186626": 1.0000000000000007}, "26380000": {"1.115328656186626": 1.0000000000000007}, "26390000": {"1.115328656186626": 1.0000000000000007}, "26400000": {"1.115328656186626": 1.0000000000000007}, "26410000": {"1.115328656186626": 0.9990000000000007, "1.098704768051748": 0.001}, "26420000": {"1.115328656186626": 1.0000000000000007}, "26430000": {"1.115328656186626": 1.0000000000000007}, "26440000": {"1.115328656186626": 1.0000000000000007}, "26450000": {"1.115328656186626": 1.0000000000000007}, "26460000": {"1.115328656186626": 1.0000000000000007}, "26470000": {"1.115328656186626": 0.9990000000000007, "1.0849588441176803": 0.001}, "26480000": {"1.115328656186626": 1.0000000000000007}, "26490000": {"1.115328656186626": 1.0000000000000007}, "26500000": {"1.115328656186626": 0.9970000000000007, "1.2418572662804894": 0.003}, "26510000": {"1.115328656186626": 0.9900000000000007, "1.0670774247585102": 0.009000000000000001, "1.175738762346159": 0.001}, "26520000": {"1.115328656186626": 0.9940000000000007, "1.0670774247585102": 0.006}, "26530000": {"1.115328656186626": 0.9760000000000006, "1.0670774247585102": 0.024000000000000014}, "26540000": {"1.115328656186626": 1.0000000000000007}, "26550000": {"1.115328656186626": 1.0000000000000007}, "26560000": {"1.115328656186626": 1.0000000000000007}, "26570000": {"1.115328656186626": 1.0000000000000007}, "26580000": {"1.115328656186626": 0.9960000000000007, "1.1366811921198625": 0.002, "1.0628785573966935": 0.002}, "26590000": {"1.115328656186626": 1.0000000000000007}, "26600000": {"1.115328656186626": 0.9970000000000007, "1.0259112983692629": 0.003}, "26610000": {"1.115328656186626": 1.0000000000000007}, "26620000": {"1.115328656186626": 1.0000000000000007}, "26630000": {"1.115328656186626": 1.0000000000000007}, "26640000": {"1.115328656186626": 1.0000000000000007}, "26650000": {"1.115328656186626": 1.0000000000000007}, "26660000": {"1.115328656186626": 1.0000000000000007}, "26670000": {"1.115328656186626": 0.9990000000000007, "1.1360184566149982": 0.001}, "26680000": {"1.115328656186626": 0.9930000000000007, "1.1360184566149982": 0.007}, "26690000": {"1.115328656186626": 0.9980000000000007, "1.1360184566149982": 0.002}, "26700000": {"1.115328656186626": 0.9980000000000007, "1.1360184566149982": 0.002}, "26710000": {"1.115328656186626": 1.0000000000000007}, "26720000": {"1.115328656186626": 1.0000000000000007}, "26730000": {"1.115328656186626": 1.0000000000000007}, "26740000": {"1.115328656186626": 1.0000000000000007}, "26750000": {"1.115328656186626": 1.0000000000000007}, "26760000": {"1.115328656186626": 1.0000000000000007}, "26770000": {"1.115328656186626": 0.9900000000000007, "1.0970747622135233": 0.006, "1.175883795627915": 0.004}, "26780000": {"1.115328656186626": 0.9830000000000007, "1.175883795627915": 0.016000000000000007, "1.1709229589961376": 0.001}, "26790000": {"1.115328656186626": 0.9670000000000006, "1.175883795627915": 0.03300000000000002}, "26800000": {"1.115328656186626": 0.9850000000000007, "1.175883795627915": 0.015000000000000006}, "26810000": {"1.115328656186626": 0.9740000000000006, "1.175883795627915": 0.025000000000000015, "1.1178843292220348": 0.001}, "26820000": {"1.115328656186626": 0.9870000000000007, "1.175883795627915": 0.013000000000000005}, "26830000": {"1.115328656186626": 0.9850000000000007, "1.175883795627915": 0.015000000000000006}, "26840000": {"1.115328656186626": 0.9360000000000006, "1.175883795627915": 0.06300000000000004, "1.112730009056606": 0.001}, "26850000": {"1.115328656186626": 0.9750000000000006, "1.175883795627915": 0.02500000000000001}, "26860000": {"1.115328656186626": 0.9330000000000006, "1.175883795627915": 0.06700000000000005}, "26870000": {"1.115328656186626": 0.9300000000000006, "1.175883795627915": 0.07000000000000005}, "26880000": {"1.115328656186626": 0.9060000000000006, "1.175883795627915": 0.09400000000000006}, "26890000": {"1.115328656186626": 0.9100000000000006, "1.175883795627915": 0.09000000000000005}, "26900000": {"1.115328656186626": 0.8240000000000005, "1.175883795627915": 0.16300000000000012, "1.1665229020088783": 0.003, "1.1448581815273526": 0.010000000000000002}, "26910000": {"1.115328656186626": 0.8530000000000005, "1.175883795627915": 0.1440000000000001, "1.1665229020088783": 0.003}, "26920000": {"1.115328656186626": 0.8990000000000006, "1.175883795627915": 0.10100000000000006}, "26930000": {"1.115328656186626": 0.8680000000000005, "1.175883795627915": 0.1320000000000001}, "26940000": {"1.115328656186626": 0.8800000000000006, "1.175883795627915": 0.12000000000000008}, "26950000": {"1.115328656186626": 0.8870000000000006, "1.175883795627915": 0.11300000000000007}, "26960000": {"1.115328656186626": 0.8950000000000006, "1.175883795627915": 0.09600000000000006, "1.0809369139089724": 0.007, "1.1633587494986248": 0.002}, "26970000": {"1.115328656186626": 0.9040000000000006, "1.175883795627915": 0.09500000000000006, "1.0809369139089724": 0.001}, "26980000": {"1.115328656186626": 0.9450000000000006, "1.175883795627915": 0.05500000000000002}, "26990000": {"1.115328656186626": 0.9010000000000006, "1.175883795627915": 0.09900000000000006}, "27000000": {"1.115328656186626": 0.9200000000000006, "1.175883795627915": 0.08000000000000004}, "27010000": {"1.115328656186626": 0.9040000000000006, "1.175883795627915": 0.09600000000000006}, "27020000": {"1.115328656186626": 0.9010000000000006, "1.175883795627915": 0.09800000000000006, "1.1207346062828771": 0.001}, "27030000": {"1.115328656186626": 0.9330000000000006, "1.175883795627915": 0.06700000000000003}, "27040000": {"1.115328656186626": 0.9490000000000006, "1.175883795627915": 0.05100000000000002}, "27050000": {"1.115328656186626": 0.9880000000000007, "1.175883795627915": 0.011999999999999983}, "27060000": {"1.115328656186626": 0.9880000000000007, "1.175883795627915": 0.011999999999999983}, "27070000": {"1.115328656186626": 0.9530000000000006, "1.175883795627915": 0.047000000000000014}, "27080000": {"1.115328656186626": 0.9450000000000006, "1.175883795627915": 0.05500000000000002}, "27090000": {"1.115328656186626": 0.8830000000000006, "1.175883795627915": 0.11700000000000008}, "27100000": {"1.115328656186626": 0.8960000000000006, "1.175883795627915": 0.10400000000000006}, "27110000": {"1.115328656186626": 0.9220000000000006, "1.175883795627915": 0.07700000000000004, "1.1121296940527585": 0.001}, "27120000": {"1.115328656186626": 0.9340000000000006, "1.175883795627915": 0.06600000000000003}, "27130000": {"1.115328656186626": 0.9570000000000006, "1.175883795627915": 0.04200000000000001, "1.0973764209227805": 0.001}, "27140000": {"1.115328656186626": 0.9300000000000006, "1.175883795627915": 0.07000000000000003}, "27150000": {"1.115328656186626": 0.9160000000000006, "1.175883795627915": 0.08400000000000005}, "27160000": {"1.115328656186626": 0.9050000000000006, "1.175883795627915": 0.09500000000000006}, "27170000": {"1.115328656186626": 0.8260000000000005, "1.175883795627915": 0.17400000000000013}, "27180000": {"1.115328656186626": 0.8980000000000006, "1.175883795627915": 0.09100000000000005, "1.2148676851221485": 0.011000000000000003}, "27190000": {"1.115328656186626": 0.9070000000000006, "1.175883795627915": 0.08900000000000005, "1.1170680861912938": 0.004}, "27200000": {"1.115328656186626": 0.9540000000000006, "1.175883795627915": 0.04600000000000001}, "27210000": {"1.115328656186626": 0.9780000000000006, "1.175883795627915": 0.021999999999999992}, "27220000": {"1.115328656186626": 0.9840000000000007, "1.175883795627915": 0.015999999999999986}, "27230000": {"1.115328656186626": 0.9970000000000007, "1.175883795627915": 0.0029999999999999792}, "27240000": {"1.115328656186626": 1.0000000000000007}, "27250000": {"1.115328656186626": 1.0000000000000007}, "27260000": {"1.115328656186626": 0.9960000000000007, "1.1217112789913395": 0.004}, "27270000": {"1.115328656186626": 0.9820000000000007, "1.1217112789913395": 0.01800000000000001}, "27280000": {"1.115328656186626": 0.9640000000000006, "1.1217112789913395": 0.036000000000000025}, "27290000": {"1.115328656186626": 0.9870000000000007, "1.1217112789913395": 0.011000000000000003, "1.134387815099199": 0.002}, "27300000": {"1.115328656186626": 0.9880000000000007, "1.1217112789913395": 0.012000000000000004}, "27310000": {"1.115328656186626": 0.9990000000000007, "1.1217112789913395": 0.001}, "27320000": {"1.115328656186626": 1.0000000000000007}, "27330000": {"1.115328656186626": 1.0000000000000007}, "27340000": {"1.115328656186626": 1.0000000000000007}, "27350000": {"1.115328656186626": 1.0000000000000007}, "27360000": {"1.115328656186626": 1.0000000000000007}, "27370000": {"1.115328656186626": 1.0000000000000007}, "27380000": {"1.115328656186626": 1.0000000000000007}, "27390000": {"1.115328656186626": 1.0000000000000007}, "27400000": {"1.115328656186626": 1.0000000000000007}, "27410000": {"1.115328656186626": 0.9990000000000007, "1.1357924716725667": 0.001}, "27420000": {"1.115328656186626": 1.0000000000000007}, "27430000": {"1.115328656186626": 1.0000000000000007}, "27440000": {"1.115328656186626": 1.0000000000000007}, "27450000": {"1.115328656186626": 1.0000000000000007}, "27460000": {"1.115328656186626": 1.0000000000000007}, "27470000": {"1.115328656186626": 1.0000000000000007}, "27480000": {"1.115328656186626": 1.0000000000000007}, "27490000": {"1.115328656186626": 0.9990000000000007, "1.0952788743401827": 0.001}, "27500000": {"1.115328656186626": 1.0000000000000007}, "27510000": {"1.115328656186626": 1.0000000000000007}, "27520000": {"1.115328656186626": 1.0000000000000007}, "27530000": {"1.115328656186626": 1.0000000000000007}, "27540000": {"1.115328656186626": 1.0000000000000007}, "27550000": {"1.115328656186626": 0.9990000000000007, "1.243777653889278": 0.001}, "27560000": {"1.115328656186626": 0.9970000000000007, "1.1283775930814617": 0.003}, "27570000": {"1.115328656186626": 1.0000000000000007}, "27580000": {"1.115328656186626": 1.0000000000000007}, "27590000": {"1.115328656186626": 1.0000000000000007}, "27600000": {"1.115328656186626": 1.0000000000000007}, "27610000": {"1.115328656186626": 1.0000000000000007}, "27620000": {"1.115328656186626": 1.0000000000000007}, "27630000": {"1.115328656186626": 1.0000000000000007}, "27640000": {"1.115328656186626": 0.9990000000000007, "1.0457405420558163": 0.001}, "27650000": {"1.115328656186626": 0.9760000000000006, "1.0457405420558163": 0.024000000000000014}, "27660000": {"1.115328656186626": 0.9960000000000007, "1.0457405420558163": 0.004}, "27670000": {"1.115328656186626": 1.0000000000000007}, "27680000": {"1.115328656186626": 1.0000000000000007}, "27690000": {"1.115328656186626": 0.9990000000000007, "1.0444296153853494": 0.001}, "27700000": {"1.115328656186626": 1.0000000000000007}, "27710000": {"1.115328656186626": 1.0000000000000007}, "27720000": {"1.115328656186626": 1.0000000000000007}, "27730000": {"1.115328656186626": 0.9990000000000007, "1.1325954467310932": 0.001}, "27740000": {"1.115328656186626": 1.0000000000000007}, "27750000": {"1.115328656186626": 0.9890000000000007, "1.1565899168360465": 0.011000000000000003}, "27760000": {"1.115328656186626": 0.9960000000000007, "1.1565899168360465": 0.003, "1.1454718483486839": 0.001}, "27770000": {"1.115328656186626": 0.9990000000000007, "1.1454718483486839": 0.001}, "27780000": {"1.115328656186626": 1.0000000000000007}, "27790000": {"1.115328656186626": 1.0000000000000007}, "27800000": {"1.115328656186626": 1.0000000000000007}, "27810000": {"1.115328656186626": 1.0000000000000007}, "27820000": {"1.115328656186626": 1.0000000000000007}, "27830000": {"1.115328656186626": 1.0000000000000007}, "27840000": {"1.115328656186626": 0.9920000000000007, "1.1106840642327445": 0.008}, "27850000": {"1.115328656186626": 0.9850000000000007, "1.1106840642327445": 0.014000000000000005, "1.1009686413935267": 0.001}, "27860000": {"1.115328656186626": 1.0000000000000007}, "27870000": {"1.115328656186626": 0.9880000000000007, "1.1878734693115165": 0.012000000000000004}, "27880000": {"1.115328656186626": 0.9690000000000006, "1.1878734693115165": 0.03100000000000002}, "27890000": {"1.115328656186626": 0.9560000000000006, "1.1878734693115165": 0.04000000000000003, "1.1324275970696387": 0.004}, "27900000": {"1.115328656186626": 0.9730000000000006, "1.1878734693115165": 0.027000000000000017}, "27910000": {"1.115328656186626": 0.9380000000000006, "1.1878734693115165": 0.06200000000000004}, "27920000": {"1.115328656186626": 0.9280000000000006, "1.1878734693115165": 0.06800000000000005, "1.0712736682789439": 0.004}, "27930000": {"1.115328656186626": 0.9480000000000006, "1.1878734693115165": 0.05200000000000003}, "27940000": {"1.115328656186626": 0.9470000000000006, "1.1878734693115165": 0.05300000000000003}, "27950000": {"1.115328656186626": 0.9410000000000006, "1.1878734693115165": 0.05900000000000004}, "27960000": {"1.115328656186626": 0.9140000000000006, "1.1878734693115165": 0.08600000000000006}, "27970000": {"1.115328656186626": 0.9020000000000006, "1.1878734693115165": 0.09600000000000007, "1.1527122299976496": 0.002}, "27980000": {"1.115328656186626": 0.9770000000000006, "1.1878734693115165": 0.023000000000000007}, "27990000": {"1.115328656186626": 0.9880000000000007, "1.1878734693115165": 0.011999999999999997}, "28000000": {"1.115328656186626": 0.9910000000000007, "1.1878734693115165": 0.008999999999999994}, "28010000": {"1.115328656186626": 1.0000000000000007}, "28020000": {"1.115328656186626": 1.0000000000000007}, "28030000": {"1.115328656186626": 0.9910000000000007, "1.1273092889107728": 0.009000000000000001}, "28040000": {"1.115328656186626": 1.0000000000000007}, "28050000": {"1.115328656186626": 1.0000000000000007}, "28060000": {"1.115328656186626": 1.0000000000000007}, "28070000": {"1.115328656186626": 1.0000000000000007}, "28080000": {"1.115328656186626": 1.0000000000000007}, "28090000": {"1.115328656186626": 0.9960000000000007, "1.1009907385842772": 0.004}, "28100000": {"1.115328656186626": 1.0000000000000007}, "28110000": {"1.115328656186626": 1.0000000000000007}, "28120000": {"1.115328656186626": 1.0000000000000007}, "28130000": {"1.115328656186626": 1.0000000000000007}, "28140000": {"1.115328656186626": 1.0000000000000007}, "28150000": {"1.115328656186626": 0.9990000000000007, "1.09810257537027": 0.001}, "28160000": {"1.115328656186626": 1.0000000000000007}, "28170000": {"1.115328656186626": 1.0000000000000007}, "28180000": {"1.115328656186626": 1.0000000000000007}, "28190000": {"1.115328656186626": 0.9880000000000007, "1.0939008990172363": 0.012000000000000004}, "28200000": {"1.115328656186626": 0.9830000000000007, "1.0939008990172363": 0.017000000000000008}, "28210000": {"1.115328656186626": 0.9840000000000007, "1.0939008990172363": 0.016000000000000007}, "28220000": {"1.115328656186626": 0.9570000000000006, "1.0939008990172363": 0.04200000000000003, "1.0141336012261655": 0.001}, "28230000": {"1.115328656186626": 0.9820000000000007, "1.0939008990172363": 0.01800000000000001}, "28240000": {"1.115328656186626": 0.9570000000000006, "1.0939008990172363": 0.03800000000000003, "1.087496667186823": 0.005}, "28250000": {"1.115328656186626": 0.9590000000000006, "1.0939008990172363": 0.04100000000000002}, "28260000": {"1.115328656186626": 0.9630000000000006, "1.0939008990172363": 0.03600000000000002, "1.1898553845898798": 0.001}, "28270000": {"1.115328656186626": 0.9800000000000006, "1.0939008990172363": 0.020000000000000004}, "28280000": {"1.115328656186626": 0.9830000000000007, "1.0939008990172363": 0.017}, "28290000": {"1.115328656186626": 0.9780000000000006, "1.0939008990172363": 0.022000000000000006}, "28300000": {"1.115328656186626": 0.9870000000000007, "1.0939008990172363": 0.011999999999999997, "1.1504329107466575": 0.001}, "28310000": {"1.115328656186626": 0.9700000000000006, "1.1504329107466575": 0.003, "1.1718076092812475": 0.022000000000000013, "1.1058298891188278": 0.002, "1.0978960532339517": 0.002, "1.1710538051818309": 0.001}, "28320000": {"1.115328656186626": 0.9770000000000006, "1.1718076092812475": 0.004, "1.1058298891188278": 0.01900000000000001}, "28330000": {"1.115328656186626": 0.9830000000000007, "1.1058298891188278": 0.017000000000000008}, "28340000": {"1.115328656186626": 0.9820000000000007, "1.1058298891188278": 0.01800000000000001}, "28350000": {"1.115328656186626": 0.9780000000000006, "1.1058298891188278": 0.02100000000000001, "1.148986317735975": 0.001}, "28360000": {"1.115328656186626": 0.9700000000000006, "1.1058298891188278": 0.03000000000000002}, "28370000": {"1.115328656186626": 0.9670000000000006, "1.1058298891188278": 0.03300000000000002}, "28380000": {"1.115328656186626": 0.9650000000000006, "1.1058298891188278": 0.03100000000000002, "1.1826452472459885": 0.004}, "28390000": {"1.115328656186626": 0.9500000000000006, "1.1058298891188278": 0.05000000000000004}, "28400000": {"1.115328656186626": 0.9640000000000006, "1.1058298891188278": 0.034000000000000016, "1.1058844322010175": 0.002}, "28410000": {"1.115328656186626": 0.9390000000000006, "1.1058298891188278": 0.05000000000000003, "1.1058844322010175": 0.011000000000000003}, "28420000": {"1.115328656186626": 0.9420000000000006, "1.1058298891188278": 0.021000000000000005, "1.1058844322010175": 0.036000000000000025, "1.0752350996440807": 0.001}, "28430000": {"1.115328656186626": 0.9550000000000006, "1.1058298891188278": 0.018000000000000002, "1.1058844322010175": 0.027000000000000017}, "28440000": {"1.115328656186626": 0.9600000000000006, "1.1058298891188278": 0.031000000000000014, "1.1058844322010175": 0.009000000000000001}, "28450000": {"1.115328656186626": 0.8770000000000006, "1.1058298891188278": 0.032000000000000015, "1.1058844322010175": 0.07700000000000005, "1.0571713103931475": 0.014000000000000005}, "28460000": {"1.115328656186626": 0.8900000000000006, "1.1058844322010175": 0.10900000000000007, "1.0571713103931475": 0.001}, "28470000": {"1.115328656186626": 0.8770000000000006, "1.1058844322010175": 0.12300000000000008}, "28480000": {"1.115328656186626": 0.8620000000000005, "1.1058844322010175": 0.1380000000000001}, "28490000": {"1.115328656186626": 0.8580000000000005, "1.1058844322010175": 0.1420000000000001}, "28500000": {"1.115328656186626": 0.8980000000000006, "1.1058844322010175": 0.10200000000000006}, "28510000": {"1.115328656186626": 0.8510000000000005, "1.1058844322010175": 0.11800000000000008, "1.0779311692222961": 0.03100000000000002}, "28520000": {"1.115328656186626": 0.8950000000000006, "1.1058844322010175": 0.09000000000000005, "1.0779311692222961": 0.015000000000000006}, "28530000": {"1.115328656186626": 0.7410000000000004, "1.1058844322010175": 0.20700000000000016, "1.0779311692222961": 0.05200000000000004}, "28540000": {"1.115328656186626": 0.7180000000000004, "1.1058844322010175": 0.2630000000000002, "1.0779311692222961": 0.01900000000000001}, "28550000": {"1.115328656186626": 0.7460000000000004, "1.1058844322010175": 0.24800000000000016, "1.0779311692222961": 0.006}, "28560000": {"1.115328656186626": 0.6820000000000004, "1.1058844322010175": 0.3090000000000002, "1.0779311692222961": 0.009000000000000001}, "28570000": {"1.115328656186626": 0.6430000000000003, "1.1058844322010175": 0.35500000000000026, "1.0727591547748763": 0.002}, "28580000": {"1.115328656186626": 0.6550000000000004, "1.1058844322010175": 0.34500000000000025}, "28590000": {"1.115328656186626": 0.5890000000000003, "1.1058844322010175": 0.4110000000000003}, "28600000": {"1.115328656186626": 0.6090000000000003, "1.1058844322010175": 0.3910000000000003}, "28610000": {"1.115328656186626": 0.5490000000000003, "1.1058844322010175": 0.45100000000000035}, "28620000": {"1.115328656186626": 0.5600000000000003, "1.1058844322010175": 0.44000000000000034}, "28630000": {"1.115328656186626": 0.6810000000000004, "1.1058844322010175": 0.31900000000000023}, "28640000": {"1.115328656186626": 0.7280000000000004, "1.1058844322010175": 0.2720000000000002}, "28650000": {"1.115328656186626": 0.7540000000000004, "1.1058844322010175": 0.24600000000000016}, "28660000": {"1.115328656186626": 0.7470000000000004, "1.1058844322010175": 0.25300000000000017}, "28670000": {"1.115328656186626": 0.6720000000000004, "1.1058844322010175": 0.32800000000000024}, "28680000": {"1.115328656186626": 0.5800000000000003, "1.1058844322010175": 0.4160000000000003, "1.1253014190862616": 0.004}, "28690000": {"1.115328656186626": 0.5400000000000003, "1.1058844322010175": 0.44800000000000034, "1.1253014190862616": 0.008, "0.9995398140679241": 0.004}, "28700000": {"1.115328656186626": 0.6060000000000003, "1.1058844322010175": 0.3850000000000003, "1.1253014190862616": 0.008, "1.1135621466846843": 0.001}, "28710000": {"1.115328656186626": 0.6320000000000003, "1.1058844322010175": 0.36800000000000027}, "28720000": {"1.115328656186626": 0.4920000000000002, "1.1058844322010175": 0.5080000000000003}, "28730000": {"1.115328656186626": 0.43500000000000016, "1.1058844322010175": 0.5650000000000004}, "28740000": {"1.115328656186626": 0.4720000000000002, "1.1058844322010175": 0.5280000000000004}, "28750000": {"1.115328656186626": 0.32700000000000007, "1.1058844322010175": 0.6730000000000005}, "28760000": {"1.115328656186626": 0.254, "1.1058844322010175": 0.7460000000000006}, "28770000": {"1.115328656186626": 0.22899999999999998, "1.1058844322010175": 0.7710000000000006}, "28780000": {"1.115328656186626": 0.23099999999999998, "1.1058844322010175": 0.7690000000000006}, "28790000": {"1.115328656186626": 0.278, "1.1058844322010175": 0.7220000000000005}, "28800000": {"1.115328656186626": 0.18699999999999994, "1.1058844322010175": 0.8130000000000006}, "28810000": {"1.115328656186626": 0.239, "1.1058844322010175": 0.7610000000000006}, "28820000": {"1.115328656186626": 0.257, "1.1058844322010175": 0.7430000000000005}, "28830000": {"1.115328656186626": 0.22999999999999998, "1.1058844322010175": 0.7700000000000006}, "28840000": {"1.115328656186626": 0.21799999999999997, "1.1058844322010175": 0.7820000000000006}, "28850000": {"1.115328656186626": 0.1519999999999999, "1.1058844322010175": 0.8480000000000006}, "28860000": {"1.115328656186626": 0.22699999999999998, "1.1058844322010175": 0.7700000000000006, "1.1025235110046034": 0.003}, "28870000": {"1.115328656186626": 0.17899999999999994, "1.1058844322010175": 0.8210000000000006}, "28880000": {"1.115328656186626": 0.241, "1.1058844322010175": 0.7590000000000006}, "28890000": {"1.115328656186626": 0.252, "1.1058844322010175": 0.7350000000000005, "1.19854458331053": 0.013000000000000005}, "28900000": {"1.115328656186626": 0.18899999999999995, "1.1058844322010175": 0.8070000000000006, "1.19854458331053": 0.004}, "28910000": {"1.115328656186626": 0.21299999999999997, "1.1058844322010175": 0.7870000000000006}, "28920000": {"1.115328656186626": 0.21699999999999997, "1.1058844322010175": 0.7830000000000006}, "28930000": {"1.115328656186626": 0.1329999999999999, "1.1058844322010175": 0.8670000000000007}, "28940000": {"1.115328656186626": 0.1339999999999999, "1.1058844322010175": 0.8560000000000006, "1.1303413479521427": 0.010000000000000002}, "28950000": {"1.115328656186626": 0.22099999999999997, "1.1058844322010175": 0.7790000000000006}, "28960000": {"1.115328656186626": 0.19699999999999995, "1.1058844322010175": 0.8030000000000006}, "28970000": {"1.115328656186626": 0.1499999999999999, "1.1058844322010175": 0.8460000000000006, "1.1894727588133645": 0.004}, "28980000": {"1.115328656186626": 0.23199999999999998, "1.1058844322010175": 0.7540000000000006, "1.1894727588133645": 0.013000000000000005, "1.11379368580107": 0.001}, "28990000": {"1.115328656186626": 0.21799999999999997, "1.1058844322010175": 0.7790000000000006, "1.1894727588133645": 0.003}, "29000000": {"1.115328656186626": 0.21399999999999997, "1.1058844322010175": 0.7860000000000006}, "29010000": {"1.115328656186626": 0.251, "1.1058844322010175": 0.7490000000000006}, "29020000": {"1.115328656186626": 0.20199999999999996, "1.1058844322010175": 0.7980000000000006}, "29030000": {"1.115328656186626": 0.16799999999999993, "1.1058844322010175": 0.8320000000000006}, "29040000": {"1.115328656186626": 0.17499999999999993, "1.1058844322010175": 0.8250000000000006}, "29050000": {"1.115328656186626": 0.26, "1.1058844322010175": 0.7400000000000005}, "29060000": {"1.115328656186626": 0.39900000000000013, "1.1058844322010175": 0.6010000000000004}, "29070000": {"1.115328656186626": 0.41200000000000014, "1.1058844322010175": 0.5880000000000004}, "29080000": {"1.115328656186626": 0.39800000000000013, "1.1058844322010175": 0.6020000000000004}, "29090000": {"1.115328656186626": 0.39900000000000013, "1.1058844322010175": 0.6010000000000004}, "29100000": {"1.115328656186626": 0.3700000000000001, "1.1058844322010175": 0.6020000000000004, "1.0636529380026019": 0.024000000000000014, "1.1103999086553762": 0.004}, "29110000": {"1.115328656186626": 0.3600000000000001, "1.1058844322010175": 0.6220000000000004, "1.0636529380026019": 0.01800000000000001}, "29120000": {"1.115328656186626": 0.3800000000000001, "1.1058844322010175": 0.5820000000000004, "1.0636529380026019": 0.036000000000000025, "1.1182848981968314": 0.002}, "29130000": {"1.115328656186626": 0.4630000000000002, "1.1058844322010175": 0.5270000000000004, "1.0636529380026019": 0.010000000000000002}, "29140000": {"1.115328656186626": 0.4660000000000002, "1.1058844322010175": 0.5340000000000004}, "29150000": {"1.115328656186626": 0.4460000000000002, "1.1058844322010175": 0.5540000000000004}, "29160000": {"1.115328656186626": 0.4690000000000002, "1.1058844322010175": 0.5310000000000004}, "29170000": {"1.115328656186626": 0.5170000000000002, "1.1058844322010175": 0.4830000000000003}, "29180000": {"1.115328656186626": 0.40600000000000014, "1.1058844322010175": 0.5880000000000004, "1.0613997538782618": 0.006}, "29190000": {"1.115328656186626": 0.4730000000000002, "1.1058844322010175": 0.5270000000000004}, "29200000": {"1.115328656186626": 0.4890000000000002, "1.1058844322010175": 0.5110000000000003}, "29210000": {"1.115328656186626": 0.6270000000000003, "1.1058844322010175": 0.3730000000000002}, "29220000": {"1.115328656186626": 0.6160000000000003, "1.1058844322010175": 0.38400000000000023}, "29230000": {"1.115328656186626": 0.6020000000000003, "1.1058844322010175": 0.39800000000000024}, "29240000": {"1.115328656186626": 0.5920000000000003, "1.1058844322010175": 0.40800000000000025}, "29250000": {"1.115328656186626": 0.6100000000000003, "1.1058844322010175": 0.39000000000000024}, "29260000": {"1.115328656186626": 0.5440000000000003, "1.1058844322010175": 0.4550000000000003, "1.2182807124948556": 0.001}, "29270000": {"1.115328656186626": 0.5520000000000003, "1.1058844322010175": 0.4480000000000003}, "29280000": {"1.115328656186626": 0.43500000000000016, "1.1058844322010175": 0.5650000000000004}, "29290000": {"1.115328656186626": 0.5050000000000002, "1.1058844322010175": 0.49500000000000033}, "29300000": {"1.115328656186626": 0.4490000000000002, "1.1058844322010175": 0.5500000000000004, "1.1648744224105534": 0.001}, "29310000": {"1.115328656186626": 0.42900000000000016, "1.1058844322010175": 0.5650000000000004, "1.1066127509650798": 0.006}, "29320000": {"1.115328656186626": 0.40000000000000013, "1.1058844322010175": 0.5790000000000004, "1.1066127509650798": 0.02000000000000001, "1.0593999787787198": 0.001}, "29330000": {"1.115328656186626": 0.4900000000000002, "1.1058844322010175": 0.5050000000000003, "1.1066127509650798": 0.005}, "29340000": {"1.115328656186626": 0.41700000000000015, "1.1058844322010175": 0.5740000000000004, "1.1066127509650798": 0.008, "1.1317564709337997": 0.001}, "29350000": {"1.115328656186626": 0.3850000000000001, "1.1058844322010175": 0.6090000000000004, "1.1317564709337997": 0.006}, "29360000": {"1.115328656186626": 0.4980000000000002, "1.1058844322010175": 0.4940000000000003, "1.1317564709337997": 0.008}, "29370000": {"1.115328656186626": 0.6230000000000003, "1.1058844322010175": 0.3670000000000002, "1.1418445903884267": 0.010000000000000002}, "29380000": {"1.115328656186626": 0.6540000000000004, "1.1058844322010175": 0.3430000000000002, "1.1418445903884267": 0.002, "1.1027005860748693": 0.001}, "29390000": {"1.115328656186626": 0.6140000000000003, "1.1058844322010175": 0.38600000000000023}, "29400000": {"1.115328656186626": 0.7750000000000005, "1.1058844322010175": 0.2250000000000001}, "29410000": {"1.115328656186626": 0.6500000000000004, "1.1058844322010175": 0.3500000000000002}, "29420000": {"1.115328656186626": 0.7360000000000004, "1.1058844322010175": 0.2640000000000001}, "29430000": {"1.115328656186626": 0.7320000000000004, "1.1058844322010175": 0.2680000000000001}, "29440000": {"1.115328656186626": 0.8120000000000005, "1.1058844322010175": 0.18700000000000006, "1.1376000527914853": 0.001}, "29450000": {"1.115328656186626": 0.8150000000000005, "1.1058844322010175": 0.18500000000000005}, "29460000": {"1.115328656186626": 0.7550000000000004, "1.1058844322010175": 0.2400000000000001, "1.176131296383836": 0.005}, "29470000": {"1.115328656186626": 0.7350000000000004, "1.1058844322010175": 0.2630000000000001, "1.176131296383836": 0.002}, "29480000": {"1.115328656186626": 0.7960000000000005, "1.1058844322010175": 0.20400000000000007}, "29490000": {"1.115328656186626": 0.8930000000000006, "1.1058844322010175": 0.10699999999999998}, "29500000": {"1.115328656186626": 0.8860000000000006, "1.1058844322010175": 0.11399999999999999}, "29510000": {"1.115328656186626": 0.8800000000000006, "1.1058844322010175": 0.12}, "29520000": {"1.115328656186626": 0.8230000000000005, "1.1058844322010175": 0.16500000000000004, "1.1118137625136717": 0.012000000000000004}, "29530000": {"1.115328656186626": 0.8260000000000005, "1.1058844322010175": 0.16800000000000004, "1.1118137625136717": 0.006}, "29540000": {"1.115328656186626": 0.7350000000000004, "1.1058844322010175": 0.2640000000000001, "1.1118137625136717": 0.001}, "29550000": {"1.115328656186626": 0.7900000000000005, "1.1058844322010175": 0.21000000000000008}, "29560000": {"1.115328656186626": 0.7750000000000005, "1.1058844322010175": 0.2250000000000001}, "29570000": {"1.115328656186626": 0.8400000000000005, "1.1058844322010175": 0.16000000000000003}, "29580000": {"1.115328656186626": 0.9020000000000006, "1.1058844322010175": 0.09799999999999998}, "29590000": {"1.115328656186626": 0.9640000000000006, "1.1058844322010175": 0.03599999999999992}, "29600000": {"1.115328656186626": 0.9670000000000006, "1.1058844322010175": 0.03299999999999992}, "29610000": {"1.115328656186626": 0.9950000000000007, "1.1058844322010175": 0.004999999999999896}, "29620000": {"1.115328656186626": 1.0000000000000007}, "29630000": {"1.115328656186626": 1.0000000000000007}, "29640000": {"1.115328656186626": 1.0000000000000007}, "29650000": {"1.115328656186626": 1.0000000000000007}, "29660000": {"1.115328656186626": 0.9910000000000007, "1.0879846199637995": 0.009000000000000001}, "29670000": {"1.115328656186626": 0.9950000000000007, "1.0879846199637995": 0.005}, "29680000": {"1.115328656186626": 0.9950000000000007, "1.1526337794021466": 0.005}, "29690000": {"1.115328656186626": 1.0000000000000007}, "29700000": {"1.115328656186626": 1.0000000000000007}, "29710000": {"1.115328656186626": 1.0000000000000007}, "29720000": {"1.115328656186626": 1.0000000000000007}, "29730000": {"1.115328656186626": 0.9990000000000007, "1.1089063116887288": 0.001}, "29740000": {"1.115328656186626": 0.9950000000000007, "1.2035051060175515": 0.005}, "29750000": {"1.115328656186626": 1.0000000000000007}, "29760000": {"1.115328656186626": 1.0000000000000007}, "29770000": {"1.115328656186626": 0.9980000000000007, "1.1150021133541987": 0.002}, "29780000": {"1.115328656186626": 1.0000000000000007}, "29790000": {"1.115328656186626": 1.0000000000000007}, "29800000": {"1.115328656186626": 0.9900000000000007, "1.012745440816019": 0.010000000000000002}, "29810000": {"1.115328656186626": 0.9650000000000006, "1.012745440816019": 0.035000000000000024}, "29820000": {"1.115328656186626": 0.9750000000000006, "1.012745440816019": 0.025000000000000015}, "29830000": {"1.115328656186626": 0.9570000000000006, "1.012745440816019": 0.04300000000000003}, "29840000": {"1.115328656186626": 0.9510000000000006, "1.012745440816019": 0.04500000000000003, "1.1047688620964002": 0.004}, "29850000": {"1.115328656186626": 0.9090000000000006, "1.012745440816019": 0.06900000000000005, "1.1047688620964002": 0.022000000000000013}, "29860000": {"1.115328656186626": 0.9210000000000006, "1.012745440816019": 0.06800000000000005, "1.1047688620964002": 0.011000000000000003}, "29870000": {"1.115328656186626": 0.9090000000000006, "1.012745440816019": 0.09100000000000007}, "29880000": {"1.115328656186626": 0.9100000000000006, "1.012745440816019": 0.09000000000000007}, "29890000": {"1.115328656186626": 0.8550000000000005, "1.012745440816019": 0.1450000000000001}, "29900000": {"1.115328656186626": 0.8210000000000005, "1.012745440816019": 0.17900000000000013}, "29910000": {"1.115328656186626": 0.8210000000000005, "1.012745440816019": 0.17900000000000013}, "29920000": {"1.115328656186626": 0.7560000000000004, "1.012745440816019": 0.24400000000000016}, "29930000": {"1.115328656186626": 0.7860000000000005, "1.012745440816019": 0.21400000000000013}, "29940000": {"1.115328656186626": 0.8200000000000005, "1.012745440816019": 0.1750000000000001, "1.105299258849625": 0.005}, "29950000": {"1.115328656186626": 0.7410000000000004, "1.012745440816019": 0.25200000000000017, "1.105299258849625": 0.007}, "29960000": {"1.115328656186626": 0.8030000000000005, "1.012745440816019": 0.19700000000000012}, "29970000": {"1.115328656186626": 0.7910000000000005, "1.012745440816019": 0.20900000000000013}, "29980000": {"1.115328656186626": 0.7020000000000004, "1.012745440816019": 0.2980000000000002}, "29990000": {"1.115328656186626": 0.7410000000000004, "1.012745440816019": 0.2590000000000002}, "30000000": {"1.115328656186626": 0.6870000000000004, "1.012745440816019": 0.3130000000000002}, "30010000": {"1.115328656186626": 0.7870000000000005, "1.012745440816019": 0.21300000000000013}, "30020000": {"1.115328656186626": 0.6700000000000004, "1.012745440816019": 0.33000000000000024}, "30030000": {"1.115328656186626": 0.8010000000000005, "1.012745440816019": 0.19800000000000012, "1.0756268470938757": 0.001}, "30040000": {"1.115328656186626": 0.7690000000000005, "1.012745440816019": 0.23100000000000015}, "30050000": {"1.115328656186626": 0.7470000000000004, "1.012745440816019": 0.25300000000000017}, "30060000": {"1.115328656186626": 0.8160000000000005, "1.012745440816019": 0.1840000000000001}, "30070000": {"1.115328656186626": 0.8650000000000005, "1.012745440816019": 0.13500000000000006}, "30080000": {"1.115328656186626": 0.9020000000000006, "1.012745440816019": 0.09800000000000003}, "30090000": {"1.115328656186626": 0.9440000000000006, "1.012745440816019": 0.055999999999999994}, "30100000": {"1.115328656186626": 0.9060000000000006, "1.012745440816019": 0.09400000000000003}, "30110000": {"1.115328656186626": 0.8500000000000005, "1.012745440816019": 0.15000000000000008}, "30120000": {"1.115328656186626": 0.7920000000000005, "1.012745440816019": 0.20800000000000013}, "30130000": {"1.115328656186626": 0.8530000000000005, "1.012745440816019": 0.14700000000000008}, "30140000": {"1.115328656186626": 0.8100000000000005, "1.012745440816019": 0.1900000000000001}, "30150000": {"1.115328656186626": 0.7400000000000004, "1.012745440816019": 0.2600000000000002}, "30160000": {"1.115328656186626": 0.7520000000000004, "1.012745440816019": 0.24800000000000016}, "30170000": {"1.115328656186626": 0.7270000000000004, "1.012745440816019": 0.2730000000000002}, "30180000": {"1.115328656186626": 0.6440000000000003, "1.012745440816019": 0.35600000000000026}, "30190000": {"1.115328656186626": 0.6020000000000003, "1.012745440816019": 0.3980000000000003}, "30200000": {"1.115328656186626": 0.7210000000000004, "1.012745440816019": 0.2790000000000002}, "30210000": {"1.115328656186626": 0.7350000000000004, "1.012745440816019": 0.2640000000000002, "1.0235194441805149": 0.001}, "30220000": {"1.115328656186626": 0.7290000000000004, "1.012745440816019": 0.2710000000000002}, "30230000": {"1.115328656186626": 0.6830000000000004, "1.012745440816019": 0.3170000000000002}, "30240000": {"1.115328656186626": 0.6320000000000003, "1.012745440816019": 0.36800000000000027}, "30250000": {"1.115328656186626": 0.6070000000000003, "1.012745440816019": 0.3930000000000003}, "30260000": {"1.115328656186626": 0.7100000000000004, "1.012745440816019": 0.2900000000000002}, "30270000": {"1.115328656186626": 0.8020000000000005, "1.012745440816019": 0.19800000000000012}, "30280000": {"1.115328656186626": 0.7220000000000004, "1.012745440816019": 0.2780000000000002}, "30290000": {"1.115328656186626": 0.6870000000000004, "1.012745440816019": 0.3130000000000002}, "30300000": {"1.115328656186626": 0.6980000000000004, "1.012745440816019": 0.2990000000000002, "0.9591574130567984": 0.003}, "30310000": {"1.115328656186626": 0.7540000000000004, "1.012745440816019": 0.24600000000000016}, "30320000": {"1.115328656186626": 0.7600000000000005, "1.012745440816019": 0.24000000000000016}, "30330000": {"1.115328656186626": 0.7190000000000004, "1.012745440816019": 0.2810000000000002}, "30340000": {"1.115328656186626": 0.7780000000000005, "1.012745440816019": 0.22200000000000014}, "30350000": {"1.115328656186626": 0.8020000000000005, "1.012745440816019": 0.19800000000000012}, "30360000": {"1.115328656186626": 0.8160000000000005, "1.012745440816019": 0.1840000000000001}, "30370000": {"1.115328656186626": 0.7840000000000005, "1.012745440816019": 0.21600000000000014}, "30380000": {"1.115328656186626": 0.7480000000000004, "1.012745440816019": 0.25200000000000017}, "30390000": {"1.115328656186626": 0.6190000000000003, "1.012745440816019": 0.3810000000000003}, "30400000": {"1.115328656186626": 0.5890000000000003, "1.012745440816019": 0.4110000000000003}, "30410000": {"1.115328656186626": 0.4970000000000002, "1.012745440816019": 0.5030000000000003}, "30420000": {"1.115328656186626": 0.5520000000000003, "1.012745440816019": 0.4480000000000003}, "30430000": {"1.115328656186626": 0.6120000000000003, "1.012745440816019": 0.38800000000000023}, "30440000": {"1.115328656186626": 0.6950000000000004, "1.012745440816019": 0.30500000000000016}, "30450000": {"1.115328656186626": 0.7530000000000004, "1.012745440816019": 0.2470000000000001}, "30460000": {"1.115328656186626": 0.8010000000000005, "1.012745440816019": 0.19900000000000007}, "30470000": {"1.115328656186626": 0.9260000000000006, "1.012745440816019": 0.07399999999999995}, "30480000": {"1.115328656186626": 0.9590000000000006, "1.012745440816019": 0.040999999999999925}, "30490000": {"1.115328656186626": 0.9730000000000006, "1.012745440816019": 0.026999999999999913}, "30500000": {"1.115328656186626": 0.9850000000000007, "1.012745440816019": 0.014999999999999902}, "30510000": {"1.115328656186626": 0.9320000000000006, "1.012745440816019": 0.04899999999999993, "1.0708048351614057": 0.01900000000000001}, "30520000": {"1.115328656186626": 0.9170000000000006, "1.012745440816019": 0.08099999999999996, "1.1159520456281045": 0.002}, "30530000": {"1.115328656186626": 0.8380000000000005, "1.012745440816019": 0.16200000000000003}, "30540000": {"1.115328656186626": 0.7540000000000004, "1.012745440816019": 0.2460000000000001}, "30550000": {"1.115328656186626": 0.8120000000000005, "1.012745440816019": 0.18800000000000006}, "30560000": {"1.115328656186626": 0.8330000000000005, "1.012745440816019": 0.16600000000000004, "1.1239264591121714": 0.001}, "30570000": {"1.115328656186626": 0.8180000000000005, "1.012745440816019": 0.18200000000000005}, "30580000": {"1.115328656186626": 0.8470000000000005, "1.012745440816019": 0.14300000000000002, "1.051812315973646": 0.010000000000000002}, "30590000": {"1.115328656186626": 0.8970000000000006, "1.012745440816019": 0.09799999999999998, "1.051812315973646": 0.005}, "30600000": {"1.115328656186626": 0.9090000000000006, "1.012745440816019": 0.09099999999999997}, "30610000": {"1.115328656186626": 0.9610000000000006, "1.012745440816019": 0.038999999999999924}, "30620000": {"1.115328656186626": 0.9760000000000006, "1.012745440816019": 0.02399999999999991}, "30630000": {"1.115328656186626": 1.0000000000000007}, "30640000": {"1.115328656186626": 0.9800000000000006, "1.1874736357292814": 0.02000000000000001}, "30650000": {"1.115328656186626": 0.9890000000000007, "1.1874736357292814": 0.011000000000000003}, "30660000": {"1.115328656186626": 0.9920000000000007, "1.1874736357292814": 0.008}, "30670000": {"1.115328656186626": 0.9960000000000007, "1.1874736357292814": 0.004}, "30680000": {"1.115328656186626": 1.0000000000000007}, "30690000": {"1.115328656186626": 1.0000000000000007}, "30700000": {"1.115328656186626": 1.0000000000000007}, "30710000": {"1.115328656186626": 1.0000000000000007}, "30720000": {"1.115328656186626": 1.0000000000000007}, "30730000": {"1.115328656186626": 1.0000000000000007}, "30740000": {"1.115328656186626": 1.0000000000000007}, "30750000": {"1.115328656186626": 1.0000000000000007}, "30760000": {"1.115328656186626": 1.0000000000000007}, "30770000": {"1.115328656186626": 1.0000000000000007}, "30780000": {"1.115328656186626": 1.0000000000000007}, "30790000": {"1.115328656186626": 1.0000000000000007}, "30800000": {"1.115328656186626": 1.0000000000000007}, "30810000": {"1.115328656186626": 1.0000000000000007}, "30820000": {"1.115328656186626": 0.9970000000000007, "1.1834482200412997": 0.003}, "30830000": {"1.115328656186626": 0.9840000000000007, "1.1834482200412997": 0.012000000000000004, "1.0989868910938267": 0.004}, "30840000": {"1.115328656186626": 0.9800000000000006, "1.1834482200412997": 0.02000000000000001}, "30850000": {"1.115328656186626": 0.9860000000000007, "1.1834482200412997": 0.014000000000000005}, "30860000": {"1.115328656186626": 0.9740000000000006, "1.1834482200412997": 0.025000000000000015, "1.0837305646134112": 0.001}, "30870000": {"1.115328656186626": 0.9760000000000006, "1.1834482200412997": 0.024000000000000014}, "30880000": {"1.115328656186626": 0.9630000000000006, "1.1834482200412997": 0.037000000000000026}, "30890000": {"1.115328656186626": 0.9940000000000007, "1.1834482200412997": 0.006}, "30900000": {"1.115328656186626": 0.9800000000000006, "1.1834482200412997": 0.02000000000000001}, "30910000": {"1.115328656186626": 0.9890000000000007, "1.1834482200412997": 0.011000000000000003}, "30920000": {"1.115328656186626": 0.9790000000000006, "1.1834482200412997": 0.02100000000000001}, "30930000": {"1.115328656186626": 0.9940000000000007, "1.1834482200412997": 0.006}, "30940000": {"1.115328656186626": 1.0000000000000007}, "30950000": {"1.115328656186626": 1.0000000000000007}, "30960000": {"1.115328656186626": 1.0000000000000007}, "30970000": {"1.115328656186626": 1.0000000000000007}, "30980000": {"1.115328656186626": 1.0000000000000007}, "30990000": {"1.115328656186626": 1.0000000000000007}, "31000000": {"1.115328656186626": 1.0000000000000007}, "31010000": {"1.115328656186626": 1.0000000000000007}, "31020000": {"1.115328656186626": 1.0000000000000007}, "31030000": {"1.115328656186626": 1.0000000000000007}, "31040000": {"1.115328656186626": 1.0000000000000007}, "31050000": {"1.115328656186626": 1.0000000000000007}, "31060000": {"1.115328656186626": 1.0000000000000007}, "31070000": {"1.115328656186626": 1.0000000000000007}, "31080000": {"1.115328656186626": 1.0000000000000007}, "31090000": {"1.115328656186626": 1.0000000000000007}, "31100000": {"1.115328656186626": 1.0000000000000007}, "31110000": {"1.115328656186626": 1.0000000000000007}, "31120000": {"1.115328656186626": 1.0000000000000007}, "31130000": {"1.115328656186626": 1.0000000000000007}, "31140000": {"1.115328656186626": 1.0000000000000007}, "31150000": {"1.115328656186626": 1.0000000000000007}, "31160000": {"1.115328656186626": 0.9950000000000007, "1.0844988109988707": 0.003, "1.0759309010170193": 0.002}, "31170000": {"1.115328656186626": 1.0000000000000007}, "31180000": {"1.115328656186626": 1.0000000000000007}, "31190000": {"1.115328656186626": 1.0000000000000007}, "31200000": {"1.115328656186626": 1.0000000000000007}, "31210000": {"1.115328656186626": 0.9920000000000007, "1.0935510881876407": 0.006, "1.2034380155966962": 0.002}, "31220000": {"1.115328656186626": 0.9970000000000007, "1.0935510881876407": 0.003}, "31230000": {"1.115328656186626": 1.0000000000000007}, "31240000": {"1.115328656186626": 1.0000000000000007}, "31250000": {"1.115328656186626": 1.0000000000000007}, "31260000": {"1.115328656186626": 1.0000000000000007}, "31270000": {"1.115328656186626": 1.0000000000000007}, "31280000": {"1.115328656186626": 1.0000000000000007}, "31290000": {"1.115328656186626": 0.9990000000000007, "1.1268518812581794": 0.001}, "31300000": {"1.115328656186626": 0.9910000000000007, "1.1570141834062522": 0.008, "1.162512348689644": 0.001}, "31310000": {"1.115328656186626": 1.0000000000000007}, "31320000": {"1.115328656186626": 1.0000000000000007}, "31330000": {"1.115328656186626": 0.9910000000000007, "1.1807843154055364": 0.009000000000000001}, "31340000": {"1.115328656186626": 0.9810000000000006, "1.1807843154055364": 0.01900000000000001}, "31350000": {"1.115328656186626": 0.9880000000000007, "1.1807843154055364": 0.007, "1.1272192377444732": 0.005}, "31360000": {"1.115328656186626": 1.0000000000000007}, "31370000": {"1.115328656186626": 1.0000000000000007}, "31380000": {"1.115328656186626": 0.9980000000000007, "1.0926142566583135": 0.002}, "31390000": {"1.115328656186626": 1.0000000000000007}, "31400000": {"1.115328656186626": 0.9940000000000007, "1.0831748582493368": 0.006}, "31410000": {"1.115328656186626": 1.0000000000000007}, "31420000": {"1.115328656186626": 1.0000000000000007}, "31430000": {"1.115328656186626": 1.0000000000000007}, "31440000": {"1.115328656186626": 1.0000000000000007}, "31450000": {"1.115328656186626": 1.0000000000000007}, "31460000": {"1.115328656186626": 0.9990000000000007, "1.0581409747236825": 0.001}, "31470000": {"1.115328656186626": 1.0000000000000007}, "31480000": {"1.115328656186626": 1.0000000000000007}, "31490000": {"1.115328656186626": 1.0000000000000007}, "31500000": {"1.115328656186626": 1.0000000000000007}, "31510000": {"1.115328656186626": 1.0000000000000007}, "31520000": {"1.115328656186626": 1.0000000000000007}, "31530000": {"1.115328656186626": 1.0000000000000007}, "31540000": {"1.115328656186626": 1.0000000000000007}, "31550000": {"1.115328656186626": 1.0000000000000007}, "31560000": {"1.115328656186626": 0.9990000000000007, "1.13600020998378": 0.001}, "31570000": {"1.115328656186626": 0.9890000000000007, "1.1526570568472199": 0.011000000000000003}, "31580000": {"1.115328656186626": 0.9910000000000007, "1.0914834202431787": 0.009000000000000001}, "31590000": {"1.115328656186626": 1.0000000000000007}, "31600000": {"1.115328656186626": 1.0000000000000007}, "31610000": {"1.115328656186626": 1.0000000000000007}, "31620000": {"1.115328656186626": 1.0000000000000007}, "31630000": {"1.115328656186626": 1.0000000000000007}, "31640000": {"1.115328656186626": 1.0000000000000007}, "31650000": {"1.115328656186626": 1.0000000000000007}, "31660000": {"1.115328656186626": 1.0000000000000007}, "31670000": {"1.115328656186626": 0.9980000000000007, "1.1469656960164072": 0.002}, "31680000": {"1.115328656186626": 1.0000000000000007}, "31690000": {"1.115328656186626": 1.0000000000000007}, "31700000": {"1.115328656186626": 1.0000000000000007}, "31710000": {"1.115328656186626": 1.0000000000000007}, "31720000": {"1.115328656186626": 1.0000000000000007}, "31730000": {"1.115328656186626": 0.9970000000000007, "1.1153012871334589": 0.003}, "31740000": {"1.115328656186626": 0.9950000000000007, "1.1149825980880947": 0.001, "1.0836146948679481": 0.004}, "31750000": {"1.115328656186626": 1.0000000000000007}, "31760000": {"1.115328656186626": 1.0000000000000007}, "31770000": {"1.115328656186626": 1.0000000000000007}, "31780000": {"1.115328656186626": 0.9730000000000006, "1.1338357127131702": 0.027000000000000017}, "31790000": {"1.115328656186626": 0.9750000000000006, "1.1338357127131702": 0.025000000000000015}, "31800000": {"1.115328656186626": 0.9770000000000006, "1.1338357127131702": 0.023000000000000013}, "31810000": {"1.115328656186626": 0.9580000000000006, "1.1338357127131702": 0.04200000000000003}, "31820000": {"1.115328656186626": 0.9740000000000006, "1.1338357127131702": 0.026000000000000016}, "31830000": {"1.115328656186626": 0.9760000000000006, "1.1338357127131702": 0.024000000000000014}, "31840000": {"1.115328656186626": 0.9960000000000007, "1.1338357127131702": 0.004}, "31850000": {"1.115328656186626": 1.0000000000000007}, "31860000": {"1.115328656186626": 0.9930000000000007, "1.1021482215530884": 0.004, "1.12605902039283": 0.003}, "31870000": {"1.115328656186626": 0.9940000000000007, "1.12605902039283": 0.004, "1.1345950293941174": 0.002}, "31880000": {"1.115328656186626": 0.9980000000000007, "1.12605902039283": 0.002}, "31890000": {"1.115328656186626": 1.0000000000000007}, "31900000": {"1.115328656186626": 0.9980000000000007, "1.113010860696737": 0.001, "1.0273993898540317": 0.001}, "31910000": {"1.115328656186626": 1.0000000000000007}, "31920000": {"1.115328656186626": 1.0000000000000007}, "31930000": {"1.115328656186626": 1.0000000000000007}, "31940000": {"1.115328656186626": 1.0000000000000007}, "31950000": {"1.115328656186626": 1.0000000000000007}, "31960000": {"1.115328656186626": 1.0000000000000007}, "31970000": {"1.115328656186626": 1.0000000000000007}, "31980000": {"1.115328656186626": 0.9940000000000007, "1.1620845297530842": 0.006}, "31990000": {"1.115328656186626": 0.9850000000000007, "1.1620845297530842": 0.015000000000000006}, "32000000": {"1.115328656186626": 0.9670000000000006, "1.1620845297530842": 0.03300000000000002}, "32010000": {"1.115328656186626": 0.9590000000000006, "1.1620845297530842": 0.04100000000000003}, "32020000": {"1.115328656186626": 0.9240000000000006, "1.1620845297530842": 0.07600000000000005}, "32030000": {"1.115328656186626": 0.9330000000000006, "1.1620845297530842": 0.06700000000000005}, "32040000": {"1.115328656186626": 0.9750000000000006, "1.1620845297530842": 0.02500000000000001}, "32050000": {"1.115328656186626": 1.0000000000000007}, "32060000": {"1.115328656186626": 1.0000000000000007}, "32070000": {"1.115328656186626": 0.9940000000000007, "1.1647425772955113": 0.006}, "32080000": {"1.115328656186626": 1.0000000000000007}, "32090000": {"1.115328656186626": 1.0000000000000007}, "32100000": {"1.115328656186626": 1.0000000000000007}, "32110000": {"1.115328656186626": 1.0000000000000007}, "32120000": {"1.115328656186626": 1.0000000000000007}, "32130000": {"1.115328656186626": 1.0000000000000007}, "32140000": {"1.115328656186626": 1.0000000000000007}, "32150000": {"1.115328656186626": 1.0000000000000007}, "32160000": {"1.115328656186626": 1.0000000000000007}, "32170000": {"1.115328656186626": 1.0000000000000007}, "32180000": {"1.115328656186626": 1.0000000000000007}, "32190000": {"1.115328656186626": 0.9860000000000007, "1.0974997596471994": 0.014000000000000005}, "32200000": {"1.115328656186626": 1.0000000000000007}, "32210000": {"1.115328656186626": 0.9990000000000007, "1.14238496750513": 0.001}, "32220000": {"1.115328656186626": 1.0000000000000007}, "32230000": {"1.115328656186626": 1.0000000000000007}, "32240000": {"1.115328656186626": 0.9880000000000007, "1.060510318327335": 0.012000000000000004}, "32250000": {"1.115328656186626": 0.9920000000000007, "1.060510318327335": 0.008}, "32260000": {"1.115328656186626": 0.9900000000000007, "1.060510318327335": 0.010000000000000002}, "32270000": {"1.115328656186626": 0.9770000000000006, "1.060510318327335": 0.023000000000000013}, "32280000": {"1.115328656186626": 0.9380000000000006, "1.060510318327335": 0.06100000000000004, "1.1594123722867695": 0.001}, "32290000": {"1.115328656186626": 0.9630000000000006, "1.060510318327335": 0.03700000000000002}, "32300000": {"1.115328656186626": 0.9820000000000007, "1.060510318327335": 0.018000000000000002}, "32310000": {"1.115328656186626": 0.9960000000000007, "1.060510318327335": 0.003999999999999993}, "32320000": {"1.115328656186626": 0.9950000000000007, "1.060510318327335": 0.001999999999999993, "1.1098094809155323": 0.002, "1.1256447204938476": 0.001}, "32330000": {"1.115328656186626": 0.9800000000000006, "1.1098094809155323": 0.012000000000000004, "1.128849611036211": 0.008}, "32340000": {"1.115328656186626": 0.9570000000000006, "1.1098094809155323": 0.03400000000000002, "1.128849611036211": 0.009000000000000001}, "32350000": {"1.115328656186626": 0.9370000000000006, "1.1098094809155323": 0.05900000000000004, "1.128849611036211": 0.004}, "32360000": {"1.115328656186626": 0.9220000000000006, "1.1098094809155323": 0.07600000000000005, "1.0798271029663018": 0.002}, "32370000": {"1.115328656186626": 0.9470000000000006, "1.1098094809155323": 0.05200000000000003, "1.153331052740102": 0.001}, "32380000": {"1.115328656186626": 0.9220000000000006, "1.1098094809155323": 0.07800000000000006}, "32390000": {"1.115328656186626": 0.9670000000000006, "1.1098094809155323": 0.033000000000000015}, "32400000": {"1.115328656186626": 0.9550000000000006, "1.1098094809155323": 0.04200000000000002, "1.1185599846099452": 0.003}, "32410000": {"1.115328656186626": 0.9700000000000006, "1.1098094809155323": 0.030000000000000013}, "32420000": {"1.115328656186626": 0.8750000000000006, "1.1098094809155323": 0.12500000000000008}, "32430000": {"1.115328656186626": 0.9210000000000006, "1.1098094809155323": 0.07900000000000004}, "32440000": {"1.115328656186626": 0.8850000000000006, "1.1098094809155323": 0.11500000000000007}, "32450000": {"1.115328656186626": 0.9330000000000006, "1.1098094809155323": 0.059000000000000025, "1.1812997191997576": 0.008}, "32460000": {"1.115328656186626": 0.9580000000000006, "1.1098094809155323": 0.04100000000000001, "1.128034387884016": 0.001}, "32470000": {"1.115328656186626": 0.9410000000000006, "1.1098094809155323": 0.059000000000000025}, "32480000": {"1.115328656186626": 0.9160000000000006, "1.1098094809155323": 0.08100000000000004, "1.1292495206409827": 0.003}, "32490000": {"1.115328656186626": 0.9520000000000006, "1.1098094809155323": 0.048000000000000015}, "32500000": {"1.115328656186626": 0.8900000000000006, "1.1098094809155323": 0.11000000000000007}, "32510000": {"1.115328656186626": 0.8490000000000005, "1.1098094809155323": 0.1510000000000001}, "32520000": {"1.115328656186626": 0.8380000000000005, "1.1098094809155323": 0.16200000000000012}, "32530000": {"1.115328656186626": 0.8660000000000005, "1.1098094809155323": 0.1340000000000001}, "32540000": {"1.115328656186626": 0.9270000000000006, "1.1098094809155323": 0.07300000000000004}, "32550000": {"1.115328656186626": 0.8380000000000005, "1.1098094809155323": 0.1590000000000001, "1.1348405197500164": 0.002, "1.0701873325181128": 0.001}, "32560000": {"1.115328656186626": 0.8780000000000006, "1.1098094809155323": 0.12200000000000008}, "32570000": {"1.115328656186626": 0.9130000000000006, "1.1098094809155323": 0.08700000000000005}, "32580000": {"1.115328656186626": 0.9430000000000006, "1.1098094809155323": 0.05700000000000002}, "32590000": {"1.115328656186626": 0.8670000000000005, "1.1098094809155323": 0.10200000000000006, "1.1667608561120444": 0.03100000000000002}, "32600000": {"1.115328656186626": 0.8920000000000006, "1.1098094809155323": 0.05100000000000002, "1.1667608561120444": 0.05700000000000004}, "32610000": {"1.115328656186626": 0.9710000000000006, "1.1098094809155323": 0.0029999999999999792, "1.1667608561120444": 0.02600000000000001}, "32620000": {"1.115328656186626": 0.9640000000000006, "1.1098094809155323": 0.02099999999999999, "1.1667608561120444": 0.015}, "32630000": {"1.115328656186626": 0.9850000000000007, "1.1098094809155323": 0.00799999999999998, "1.1667608561120444": 0.006999999999999993}, "32640000": {"1.115328656186626": 1.0000000000000007}, "32650000": {"1.115328656186626": 1.0000000000000007}, "32660000": {"1.115328656186626": 1.0000000000000007}, "32670000": {"1.115328656186626": 0.9990000000000007, "1.0898088362429685": 0.001}, "32680000": {"1.115328656186626": 1.0000000000000007}, "32690000": {"1.115328656186626": 1.0000000000000007}, "32700000": {"1.115328656186626": 1.0000000000000007}, "32710000": {"1.115328656186626": 1.0000000000000007}, "32720000": {"1.115328656186626": 1.0000000000000007}, "32730000": {"1.115328656186626": 0.9990000000000007, "1.1527073162204118": 0.001}, "32740000": {"1.115328656186626": 1.0000000000000007}, "32750000": {"1.115328656186626": 1.0000000000000007}, "32760000": {"1.115328656186626": 1.0000000000000007}, "32770000": {"1.115328656186626": 1.0000000000000007}, "32780000": {"1.115328656186626": 1.0000000000000007}, "32790000": {"1.115328656186626": 1.0000000000000007}, "32800000": {"1.115328656186626": 0.9990000000000007, "1.0855353561219263": 0.001}, "32810000": {"1.115328656186626": 0.9850000000000007, "1.1415918791621855": 0.015000000000000006}, "32820000": {"1.115328656186626": 0.9990000000000007, "1.1751817503524127": 0.001}, "32830000": {"1.115328656186626": 0.9990000000000007, "1.1695254206664107": 0.001}, "32840000": {"1.115328656186626": 1.0000000000000007}, "32850000": {"1.115328656186626": 1.0000000000000007}, "32860000": {"1.115328656186626": 1.0000000000000007}, "32870000": {"1.115328656186626": 1.0000000000000007}, "32880000": {"1.115328656186626": 1.0000000000000007}, "32890000": {"1.115328656186626": 1.0000000000000007}, "32900000": {"1.115328656186626": 1.0000000000000007}, "32910000": {"1.115328656186626": 1.0000000000000007}, "32920000": {"1.115328656186626": 1.0000000000000007}, "32930000": {"1.115328656186626": 1.0000000000000007}, "32940000": {"1.115328656186626": 1.0000000000000007}, "32950000": {"1.115328656186626": 0.9950000000000007, "1.1324823079946058": 0.003, "1.0691214923483094": 0.002}, "32960000": {"1.115328656186626": 0.9910000000000007, "1.0691214923483094": 0.005, "1.1276069411654768": 0.004}, "32970000": {"1.115328656186626": 0.9940000000000007, "1.0691214923483094": 0.006}, "32980000": {"1.115328656186626": 1.0000000000000007}, "32990000": {"1.115328656186626": 1.0000000000000007}, "33000000": {"1.115328656186626": 1.0000000000000007}, "33010000": {"1.115328656186626": 1.0000000000000007}, "33020000": {"1.115328656186626": 1.0000000000000007}, "33030000": {"1.115328656186626": 1.0000000000000007}, "33040000": {"1.115328656186626": 1.0000000000000007}, "33050000": {"1.115328656186626": 1.0000000000000007}, "33060000": {"1.115328656186626": 0.9790000000000006, "1.0937568795958363": 0.015000000000000006, "1.1202670785410525": 0.006}, "33070000": {"1.115328656186626": 0.9930000000000007, "1.0937568795958363": 0.002, "1.1202670785410525": 0.005}, "33080000": {"1.115328656186626": 0.9770000000000006, "1.0937568795958363": 0.001, "1.1202670785410525": 0.022000000000000013}, "33090000": {"1.115328656186626": 1.0000000000000007}, "33100000": {"1.115328656186626": 1.0000000000000007}, "33110000": {"1.115328656186626": 0.9940000000000007, "1.086196092076305": 0.006}, "33120000": {"1.115328656186626": 1.0000000000000007}, "33130000": {"1.115328656186626": 1.0000000000000007}, "33140000": {"1.115328656186626": 1.0000000000000007}, "33150000": {"1.115328656186626": 1.0000000000000007}, "33160000": {"1.115328656186626": 1.0000000000000007}, "33170000": {"1.115328656186626": 1.0000000000000007}, "33180000": {"1.115328656186626": 1.0000000000000007}, "33190000": {"1.115328656186626": 1.0000000000000007}, "33200000": {"1.115328656186626": 1.0000000000000007}, "33210000": {"1.115328656186626": 1.0000000000000007}, "33220000": {"1.115328656186626": 1.0000000000000007}, "33230000": {"1.115328656186626": 0.9930000000000007, "1.13196906243995": 0.007}, "33240000": {"1.115328656186626": 1.0000000000000007}, "33250000": {"1.115328656186626": 1.0000000000000007}, "33260000": {"1.115328656186626": 1.0000000000000007}, "33270000": {"1.115328656186626": 0.9980000000000007, "1.1393910304005046": 0.001, "1.1211626410304851": 0.001}, "33280000": {"1.115328656186626": 0.9410000000000006, "1.1393910304005046": 0.004, "1.1211626410304851": 0.05500000000000004}, "33290000": {"1.115328656186626": 0.9540000000000006, "1.1393910304005046": 0.002, "1.1211626410304851": 0.044000000000000025}, "33300000": {"1.115328656186626": 0.9980000000000007, "1.1211626410304851": 0.001999999999999993}, "33310000": {"1.115328656186626": 1.0000000000000007}, "33320000": {"1.115328656186626": 1.0000000000000007}, "33330000": {"1.115328656186626": 1.0000000000000007}, "33340000": {"1.115328656186626": 1.0000000000000007}, "33350000": {"1.115328656186626": 1.0000000000000007}, "33360000": {"1.115328656186626": 1.0000000000000007}, "33370000": {"1.115328656186626": 1.0000000000000007}, "33380000": {"1.115328656186626": 1.0000000000000007}, "33390000": {"1.115328656186626": 1.0000000000000007}, "33400000": {"1.115328656186626": 1.0000000000000007}, "33410000": {"1.115328656186626": 1.0000000000000007}, "33420000": {"1.115328656186626": 1.0000000000000007}, "33430000": {"1.115328656186626": 1.0000000000000007}, "33440000": {"1.115328656186626": 1.0000000000000007}, "33450000": {"1.115328656186626": 0.9970000000000007, "1.1567081050537136": 0.003}, "33460000": {"1.115328656186626": 1.0000000000000007}, "33470000": {"1.115328656186626": 0.9970000000000007, "1.1142780560548193": 0.003}, "33480000": {"1.115328656186626": 1.0000000000000007}, "33490000": {"1.115328656186626": 1.0000000000000007}, "33500000": {"1.115328656186626": 1.0000000000000007}, "33510000": {"1.115328656186626": 1.0000000000000007}, "33520000": {"1.115328656186626": 0.9990000000000007, "1.0788353920710712": 0.001}, "33530000": {"1.115328656186626": 1.0000000000000007}, "33540000": {"1.115328656186626": 1.0000000000000007}, "33550000": {"1.115328656186626": 1.0000000000000007}, "33560000": {"1.115328656186626": 0.9980000000000007, "1.0782540192564962": 0.002}, "33570000": {"1.115328656186626": 1.0000000000000007}, "33580000": {"1.115328656186626": 1.0000000000000007}, "33590000": {"1.115328656186626": 0.9820000000000007, "1.1151225432405443": 0.01800000000000001}, "33600000": {"1.115328656186626": 0.9680000000000006, "1.1151225432405443": 0.03200000000000002}, "33610000": {"1.115328656186626": 0.9790000000000006, "1.1151225432405443": 0.02100000000000001}, "33620000": {"1.115328656186626": 0.9840000000000007, "1.1151225432405443": 0.016000000000000007}, "33630000": {"1.115328656186626": 0.9410000000000006, "1.1151225432405443": 0.059000000000000045}, "33640000": {"1.115328656186626": 0.9630000000000006, "1.1151225432405443": 0.02800000000000001, "1.1551197518321206": 0.009000000000000001}, "33650000": {"1.115328656186626": 0.9560000000000006, "1.1151225432405443": 0.044000000000000025}, "33660000": {"1.115328656186626": 0.9320000000000006, "1.1151225432405443": 0.06300000000000004, "1.0700393255839118": 0.005}, "33670000": {"1.115328656186626": 0.9070000000000006, "1.1151225432405443": 0.07700000000000005, "1.1142792483839865": 0.016000000000000007}, "33680000": {"1.115328656186626": 0.9110000000000006, "1.1151225432405443": 0.05300000000000003, "1.1142792483839865": 0.036000000000000025}, "33690000": {"1.115328656186626": 0.9460000000000006, "1.1151225432405443": 0.011999999999999997, "1.1142792483839865": 0.04200000000000003}, "33700000": {"1.115328656186626": 0.9290000000000006, "1.1151225432405443": 0.005999999999999993, "1.1142792483839865": 0.060000000000000046, "1.1256811061492518": 0.003, "1.1030853328391765": 0.002}, "33710000": {"1.115328656186626": 0.9600000000000006, "1.1151225432405443": 0.015, "1.1142792483839865": 0.02500000000000001}, "33720000": {"1.115328656186626": 0.9910000000000007, "1.1151225432405443": 0.005999999999999993, "1.1142792483839865": 0.002999999999999993}, "33730000": {"1.115328656186626": 0.9810000000000006, "1.1151225432405443": 0.011999999999999997, "1.1142792483839865": 0.005999999999999993, "1.0697938574254646": 0.001}, "33740000": {"1.115328656186626": 0.9910000000000007, "1.1151225432405443": 0.008999999999999994}, "33750000": {"1.115328656186626": 0.9990000000000007, "1.1171703636138979": 0.001}, "33760000": {"1.115328656186626": 1.0000000000000007}, "33770000": {"1.115328656186626": 1.0000000000000007}, "33780000": {"1.115328656186626": 0.9990000000000007, "1.1011641404695427": 0.001}, "33790000": {"1.115328656186626": 1.0000000000000007}, "33800000": {"1.115328656186626": 1.0000000000000007}, "33810000": {"1.115328656186626": 1.0000000000000007}, "33820000": {"1.115328656186626": 0.9880000000000007, "1.1750893467098316": 0.012000000000000004}, "33830000": {"1.115328656186626": 0.9960000000000007, "1.1750893467098316": 0.004}, "33840000": {"1.115328656186626": 1.0000000000000007}, "33850000": {"1.115328656186626": 1.0000000000000007}, "33860000": {"1.115328656186626": 1.0000000000000007}, "33870000": {"1.115328656186626": 1.0000000000000007}, "33880000": {"1.115328656186626": 1.0000000000000007}, "33890000": {"1.115328656186626": 1.0000000000000007}, "33900000": {"1.115328656186626": 0.9990000000000007, "1.1462016038476783": 0.001}, "33910000": {"1.115328656186626": 1.0000000000000007}, "33920000": {"1.115328656186626": 1.0000000000000007}, "33930000": {"1.115328656186626": 0.9990000000000007, "1.2113391131970763": 0.001}, "33940000": {"1.115328656186626": 0.9860000000000007, "1.2113391131970763": 0.009000000000000001, "1.1119402041748192": 0.005}, "33950000": {"1.115328656186626": 0.9700000000000006, "1.2113391131970763": 0.03000000000000002}, "33960000": {"1.115328656186626": 0.8990000000000006, "1.2113391131970763": 0.10100000000000008}, "33970000": {"1.115328656186626": 0.8030000000000005, "1.2113391131970763": 0.18200000000000013, "1.0600754159424783": 0.007, "1.1996004754488814": 0.008}, "33980000": {"1.115328656186626": 0.7740000000000005, "1.2113391131970763": 0.20200000000000012, "1.0600754159424783": 0.012000000000000004, "1.1996004754488814": 0.012000000000000004}, "33990000": {"1.115328656186626": 0.8790000000000006, "1.2113391131970763": 0.12100000000000005}, "34000000": {"1.115328656186626": 0.9100000000000006, "1.2113391131970763": 0.09000000000000002}, "34010000": {"1.115328656186626": 0.8890000000000006, "1.2113391131970763": 0.11100000000000004}, "34020000": {"1.115328656186626": 0.8680000000000005, "1.2113391131970763": 0.13200000000000006}, "34030000": {"1.115328656186626": 0.9150000000000006, "1.2113391131970763": 0.08500000000000002}, "34040000": {"1.115328656186626": 0.9460000000000006, "1.2113391131970763": 0.05399999999999999}, "34050000": {"1.115328656186626": 0.9410000000000006, "1.2113391131970763": 0.059}, "34060000": {"1.115328656186626": 0.9950000000000007, "1.2113391131970763": 0.0049999999999999515}, "34070000": {"1.115328656186626": 0.9990000000000007, "1.0999578039994615": 0.001}, "34080000": {"1.115328656186626": 1.0000000000000007}, "34090000": {"1.115328656186626": 1.0000000000000007}, "34100000": {"1.115328656186626": 1.0000000000000007}, "34110000": {"1.115328656186626": 1.0000000000000007}, "34120000": {"1.115328656186626": 0.9800000000000006, "1.102394863755251": 0.02000000000000001}, "34130000": {"1.115328656186626": 0.9760000000000006, "1.102394863755251": 0.023000000000000013, "1.108570332497715": 0.001}, "34140000": {"1.115328656186626": 0.9730000000000006, "1.102394863755251": 0.027000000000000017}, "34150000": {"1.115328656186626": 0.9600000000000006, "1.102394863755251": 0.03900000000000003, "1.1285780183243117": 0.001}, "34160000": {"1.115328656186626": 0.9530000000000006, "1.102394863755251": 0.04700000000000003}, "34170000": {"1.115328656186626": 0.9860000000000007, "1.102394863755251": 0.013999999999999999}, "34180000": {"1.115328656186626": 0.9960000000000007, "1.102394863755251": 0.003999999999999993}, "34190000": {"1.115328656186626": 0.9830000000000007, "1.102394863755251": 0.017}, "34200000": {"1.115328656186626": 0.9490000000000006, "1.102394863755251": 0.05100000000000003}, "34210000": {"1.115328656186626": 0.8910000000000006, "1.102394863755251": 0.10900000000000007}, "34220000": {"1.115328656186626": 0.9490000000000006, "1.102394863755251": 0.05100000000000002}, "34230000": {"1.115328656186626": 0.9740000000000006, "1.102394863755251": 0.025999999999999995}, "34240000": {"1.115328656186626": 0.9390000000000006, "1.102394863755251": 0.058000000000000024, "1.0071449925342282": 0.003}, "34250000": {"1.115328656186626": 0.9190000000000006, "1.102394863755251": 0.05600000000000002, "1.0071449925342282": 0.025000000000000015}, "34260000": {"1.115328656186626": 0.8220000000000005, "1.102394863755251": 0.12300000000000008, "1.0071449925342282": 0.05200000000000004, "0.9300494057971871": 0.003}, "34270000": {"1.115328656186626": 0.7780000000000005, "1.102394863755251": 0.08200000000000005, "1.0071449925342282": 0.1400000000000001}, "34280000": {"1.115328656186626": 0.7460000000000004, "1.102394863755251": 0.11100000000000007, "1.0071449925342282": 0.1430000000000001}, "34290000": {"1.115328656186626": 0.6910000000000004, "1.102394863755251": 0.1450000000000001, "1.0071449925342282": 0.16400000000000012}, "34300000": {"1.115328656186626": 0.6310000000000003, "1.102394863755251": 0.20300000000000015, "1.0071449925342282": 0.16400000000000012, "1.1494403747040747": 0.002}, "34310000": {"1.115328656186626": 0.6190000000000003, "1.102394863755251": 0.2600000000000002, "1.0071449925342282": 0.11900000000000008, "1.090742188653616": 0.002}, "34320000": {"1.115328656186626": 0.6250000000000003, "1.102394863755251": 0.24900000000000017, "1.0071449925342282": 0.12600000000000008}, "34330000": {"1.115328656186626": 0.6040000000000003, "1.102394863755251": 0.25400000000000017, "1.0071449925342282": 0.1420000000000001}, "34340000": {"1.115328656186626": 0.6080000000000003, "1.102394863755251": 0.22600000000000015, "1.0071449925342282": 0.1570000000000001, "1.094311801904439": 0.001, "1.1435896346315637": 0.008}, "34350000": {"1.115328656186626": 0.6080000000000003, "1.102394863755251": 0.22300000000000014, "1.0071449925342282": 0.16900000000000012}, "34360000": {"1.115328656186626": 0.6300000000000003, "1.102394863755251": 0.20800000000000013, "1.0071449925342282": 0.1510000000000001, "1.183905186912195": 0.011000000000000003}, "34370000": {"1.115328656186626": 0.7260000000000004, "1.102394863755251": 0.1600000000000001, "1.0071449925342282": 0.10900000000000007, "1.183905186912195": 0.002, "1.1053273035841946": 0.003}, "34380000": {"1.115328656186626": 0.6260000000000003, "1.102394863755251": 0.2600000000000002, "1.0071449925342282": 0.11400000000000007}, "34390000": {"1.115328656186626": 0.6470000000000004, "1.102394863755251": 0.19300000000000012, "1.0071449925342282": 0.16000000000000011}, "34400000": {"1.115328656186626": 0.6840000000000004, "1.102394863755251": 0.20500000000000013, "1.0071449925342282": 0.11100000000000007}, "34410000": {"1.115328656186626": 0.7290000000000004, "1.102394863755251": 0.14100000000000007, "1.0071449925342282": 0.12800000000000009, "0.9984602991425653": 0.002}, "34420000": {"1.115328656186626": 0.7240000000000004, "1.102394863755251": 0.15800000000000008, "1.0071449925342282": 0.11800000000000008}, "34430000": {"1.115328656186626": 0.7410000000000004, "1.102394863755251": 0.14800000000000008, "1.0071449925342282": 0.11100000000000007}, "34440000": {"1.115328656186626": 0.7060000000000004, "1.102394863755251": 0.12500000000000006, "1.0071449925342282": 0.16900000000000012}, "34450000": {"1.115328656186626": 0.7710000000000005, "1.102394863755251": 0.09000000000000002, "1.0071449925342282": 0.1390000000000001}, "34460000": {"1.115328656186626": 0.8600000000000005, "1.102394863755251": 0.05099999999999999, "1.0071449925342282": 0.08900000000000005}, "34470000": {"1.115328656186626": 0.8730000000000006, "1.102394863755251": 0.04899999999999999, "1.0071449925342282": 0.07500000000000004, "1.107614306439292": 0.003}, "34480000": {"1.115328656186626": 0.8880000000000006, "1.102394863755251": 0.04899999999999999, "1.0071449925342282": 0.06300000000000003}, "34490000": {"1.115328656186626": 0.9200000000000006, "1.102394863755251": 0.02999999999999997, "1.0071449925342282": 0.048000000000000015, "1.132234623678088": 0.002}, "34500000": {"1.115328656186626": 0.9090000000000006, "1.102394863755251": 0.021999999999999964, "1.0071449925342282": 0.06900000000000003}, "34510000": {"1.115328656186626": 0.8150000000000005, "1.102394863755251": 0.0039999999999999515, "1.0071449925342282": 0.17600000000000013, "0.9417672835462021": 0.003, "1.1299905076939782": 0.002}, "34520000": {"1.115328656186626": 0.8500000000000005, "1.0071449925342282": 0.1370000000000001, "0.9417672835462021": 0.013000000000000005}, "34530000": {"1.115328656186626": 0.8570000000000005, "1.0071449925342282": 0.1390000000000001, "0.9417672835462021": 0.004}, "34540000": {"1.115328656186626": 0.7860000000000005, "1.0071449925342282": 0.21000000000000016, "0.9417672835462021": 0.004}, "34550000": {"1.115328656186626": 0.8100000000000005, "1.0071449925342282": 0.18900000000000014, "1.0641076179757896": 0.001}, "34560000": {"1.115328656186626": 0.8860000000000006, "1.0071449925342282": 0.11400000000000007}, "34570000": {"1.115328656186626": 0.9100000000000006, "1.0071449925342282": 0.09000000000000005}, "34580000": {"1.115328656186626": 0.9170000000000006, "1.0071449925342282": 0.08300000000000005}, "34590000": {"1.115328656186626": 0.8460000000000005, "1.0071449925342282": 0.1540000000000001}, "34600000": {"1.115328656186626": 0.7820000000000005, "1.0071449925342282": 0.21800000000000014}, "34610000": {"1.115328656186626": 0.6930000000000004, "1.0071449925342282": 0.3070000000000002}, "34620000": {"1.115328656186626": 0.7520000000000004, "1.0071449925342282": 0.24800000000000016}, "34630000": {"1.115328656186626": 0.8430000000000005, "1.0071449925342282": 0.15700000000000008}, "34640000": {"1.115328656186626": 0.8210000000000005, "1.0071449925342282": 0.1790000000000001}, "34650000": {"1.115328656186626": 0.7840000000000005, "1.0071449925342282": 0.21600000000000014}, "34660000": {"1.115328656186626": 0.7960000000000005, "1.0071449925342282": 0.19800000000000012, "1.1176798922774742": 0.006}, "34670000": {"1.115328656186626": 0.8000000000000005, "1.0071449925342282": 0.20000000000000012}, "34680000": {"1.115328656186626": 0.6810000000000004, "1.0071449925342282": 0.3150000000000002, "1.0928075493774694": 0.004}, "34690000": {"1.115328656186626": 0.7120000000000004, "1.0071449925342282": 0.2820000000000002, "1.0928075493774694": 0.006}, "34700000": {"1.115328656186626": 0.7110000000000004, "1.0071449925342282": 0.2880000000000002, "1.1404237576492684": 0.001}, "34710000": {"1.115328656186626": 0.7170000000000004, "1.0071449925342282": 0.2600000000000002, "1.031215230529636": 0.023000000000000013}, "34720000": {"1.115328656186626": 0.7230000000000004, "1.0071449925342282": 0.25200000000000017, "1.031215230529636": 0.025000000000000015}, "34730000": {"1.115328656186626": 0.7040000000000004, "1.0071449925342282": 0.2780000000000002, "1.031215230529636": 0.01800000000000001}, "34740000": {"1.115328656186626": 0.6980000000000004, "1.0071449925342282": 0.2880000000000002, "1.031215230529636": 0.014000000000000005}, "34750000": {"1.115328656186626": 0.8130000000000005, "1.0071449925342282": 0.1750000000000001, "1.031215230529636": 0.006, "1.0815332793843584": 0.006}, "34760000": {"1.115328656186626": 0.8140000000000005, "1.0071449925342282": 0.1770000000000001, "1.031215230529636": 0.009000000000000001}, "34770000": {"1.115328656186626": 0.8700000000000006, "1.0071449925342282": 0.11300000000000004, "1.031215230529636": 0.017000000000000008}, "34780000": {"1.115328656186626": 0.9260000000000006, "1.0071449925342282": 0.07100000000000001, "1.031215230529636": 0.003}, "34790000": {"1.115328656186626": 0.9310000000000006, "1.0071449925342282": 0.069}, "34800000": {"1.115328656186626": 0.9250000000000006, "1.0071449925342282": 0.07500000000000001}, "34810000": {"1.115328656186626": 0.9880000000000007, "1.0071449925342282": 0.010999999999999954, "1.1156322825889455": 0.001}, "34820000": {"1.115328656186626": 0.9290000000000006, "1.0071449925342282": 0.06, "1.1156322825889455": 0.011000000000000003}, "34830000": {"1.115328656186626": 0.9190000000000006, "1.0071449925342282": 0.07600000000000001, "1.1156322825889455": 0.002, "1.1107818123247593": 0.003}, "34840000": {"1.115328656186626": 0.8740000000000006, "1.0071449925342282": 0.11100000000000004, "1.1107818123247593": 0.015000000000000006}, "34850000": {"1.115328656186626": 0.8130000000000005, "1.0071449925342282": 0.1870000000000001}, "34860000": {"1.115328656186626": 0.8370000000000005, "1.0071449925342282": 0.1630000000000001}, "34870000": {"1.115328656186626": 0.8850000000000006, "1.0071449925342282": 0.11500000000000005}, "34880000": {"1.115328656186626": 0.8850000000000006, "1.0071449925342282": 0.10600000000000004, "1.1597095929723547": 0.009000000000000001}, "34890000": {"1.115328656186626": 0.9020000000000006, "1.0071449925342282": 0.08800000000000002, "1.1597095929723547": 0.010000000000000002}, "34900000": {"1.115328656186626": 0.9450000000000006, "1.0071449925342282": 0.05499999999999999}, "34910000": {"1.115328656186626": 0.9010000000000006, "1.0071449925342282": 0.09900000000000003}, "34920000": {"1.115328656186626": 0.9120000000000006, "1.0071449925342282": 0.08800000000000002}, "34930000": {"1.115328656186626": 0.9130000000000006, "1.0071449925342282": 0.08700000000000002}, "34940000": {"1.115328656186626": 0.8750000000000006, "1.0071449925342282": 0.12500000000000006}, "34950000": {"1.115328656186626": 0.8950000000000006, "1.0071449925342282": 0.09600000000000003, "1.0659356148610093": 0.009000000000000001}, "34960000": {"1.115328656186626": 0.9620000000000006, "1.0071449925342282": 0.03799999999999998}, "34970000": {"1.115328656186626": 0.9300000000000006, "1.0071449925342282": 0.07}, "34980000": {"1.115328656186626": 0.9190000000000006, "1.0071449925342282": 0.08100000000000002}, "34990000": {"1.115328656186626": 0.9250000000000006, "1.0071449925342282": 0.07500000000000001}, "35000000": {"1.115328656186626": 0.8220000000000005, "1.0071449925342282": 0.1780000000000001}, "35010000": {"1.115328656186626": 0.7790000000000005, "1.0071449925342282": 0.22100000000000014}, "35020000": {"1.115328656186626": 0.7190000000000004, "1.0071449925342282": 0.2810000000000002}, "35030000": {"1.115328656186626": 0.5870000000000003, "1.0071449925342282": 0.4130000000000003}, "35040000": {"1.115328656186626": 0.6680000000000004, "1.0071449925342282": 0.33000000000000024, "1.0076115783912412": 0.001, "0.99066021083762": 0.001}, "35050000": {"1.115328656186626": 0.7050000000000004, "1.0071449925342282": 0.2950000000000002}, "35060000": {"1.115328656186626": 0.7210000000000004, "1.0071449925342282": 0.2790000000000002}, "35070000": {"1.115328656186626": 0.7990000000000005, "1.0071449925342282": 0.20100000000000012}, "35080000": {"1.115328656186626": 0.7760000000000005, "1.0071449925342282": 0.20900000000000013, "1.1803840593466306": 0.011000000000000003, "1.0052869792861037": 0.004}, "35090000": {"1.115328656186626": 0.9020000000000006, "1.0071449925342282": 0.09700000000000003, "1.1803840593466306": 0.001}, "35100000": {"1.115328656186626": 0.9600000000000006, "1.0071449925342282": 0.03999999999999998}, "35110000": {"1.115328656186626": 0.9550000000000006, "1.0071449925342282": 0.043999999999999984, "1.1671510064894832": 0.001}, "35120000": {"1.115328656186626": 0.9010000000000006, "1.0071449925342282": 0.09200000000000003, "1.1671510064894832": 0.007}, "35130000": {"1.115328656186626": 0.8600000000000005, "1.0071449925342282": 0.13900000000000007, "1.1561461314850385": 0.001}, "35140000": {"1.115328656186626": 0.8540000000000005, "1.0071449925342282": 0.14600000000000007}, "35150000": {"1.115328656186626": 0.8590000000000005, "1.0071449925342282": 0.13700000000000007, "1.1515316511819578": 0.004}, "35160000": {"1.115328656186626": 0.9140000000000006, "1.0071449925342282": 0.08600000000000002}, "35170000": {"1.115328656186626": 0.8530000000000005, "1.0071449925342282": 0.14600000000000007, "1.1116870350642571": 0.001}, "35180000": {"1.115328656186626": 0.8290000000000005, "1.0071449925342282": 0.1710000000000001}, "35190000": {"1.115328656186626": 0.7790000000000005, "1.0071449925342282": 0.22100000000000014}, "35200000": {"1.115328656186626": 0.8100000000000005, "1.0071449925342282": 0.1900000000000001}, "35210000": {"1.115328656186626": 0.8290000000000005, "1.0071449925342282": 0.1710000000000001}, "35220000": {"1.115328656186626": 0.8100000000000005, "1.0071449925342282": 0.1780000000000001, "0.9693719617394064": 0.012000000000000004}, "35230000": {"1.115328656186626": 0.7990000000000005, "1.0071449925342282": 0.1840000000000001, "0.9693719617394064": 0.017000000000000008}, "35240000": {"1.115328656186626": 0.8270000000000005, "1.0071449925342282": 0.14000000000000007, "0.9693719617394064": 0.03300000000000002}, "35250000": {"1.115328656186626": 0.8480000000000005, "1.0071449925342282": 0.11000000000000004, "0.9693719617394064": 0.04200000000000003}, "35260000": {"1.115328656186626": 0.8280000000000005, "1.0071449925342282": 0.068, "0.9693719617394064": 0.10400000000000008}, "35270000": {"1.115328656186626": 0.7690000000000005, "1.0071449925342282": 0.10500000000000004, "0.9693719617394064": 0.12600000000000008}, "35280000": {"1.115328656186626": 0.7380000000000004, "1.0071449925342282": 0.12000000000000005, "0.9693719617394064": 0.1420000000000001}, "35290000": {"1.115328656186626": 0.7890000000000005, "1.0071449925342282": 0.08800000000000002, "0.9693719617394064": 0.12300000000000008}, "35300000": {"1.115328656186626": 0.7970000000000005, "1.0071449925342282": 0.07200000000000001, "0.9693719617394064": 0.1310000000000001}, "35310000": {"1.115328656186626": 0.8070000000000005, "1.0071449925342282": 0.062, "0.9693719617394064": 0.1310000000000001}, "35320000": {"1.115328656186626": 0.7770000000000005, "1.0071449925342282": 0.062, "0.9693719617394064": 0.1470000000000001, "1.139107916952857": 0.014000000000000005}, "35330000": {"1.115328656186626": 0.7920000000000005, "1.0071449925342282": 0.023999999999999966, "0.9693719617394064": 0.18400000000000014}, "35340000": {"1.115328656186626": 0.7990000000000005, "1.0071449925342282": 0.020999999999999963, "0.9693719617394064": 0.17900000000000013, "1.1380753741202034": 0.001}, "35350000": {"1.115328656186626": 0.7860000000000005, "1.0071449925342282": 0.03999999999999998, "0.9693719617394064": 0.17400000000000013}, "35360000": {"1.115328656186626": 0.7220000000000004, "0.9693719617394064": 0.2770000000000002, "1.146402018454075": 0.001}, "35370000": {"1.115328656186626": 0.7890000000000005, "0.9693719617394064": 0.21100000000000013}, "35380000": {"1.115328656186626": 0.8230000000000005, "0.9693719617394064": 0.1770000000000001}, "35390000": {"1.115328656186626": 0.7920000000000005, "0.9693719617394064": 0.20700000000000013, "0.9934784125474474": 0.001}, "35400000": {"1.115328656186626": 0.7740000000000005, "0.9693719617394064": 0.22600000000000015}, "35410000": {"1.115328656186626": 0.7590000000000005, "0.9693719617394064": 0.23700000000000015, "1.1766308327742403": 0.004}, "35420000": {"1.115328656186626": 0.7800000000000005, "0.9693719617394064": 0.21900000000000014, "1.1766308327742403": 0.001}, "35430000": {"1.115328656186626": 0.7910000000000005, "0.9693719617394064": 0.20900000000000013}, "35440000": {"1.115328656186626": 0.7620000000000005, "0.9693719617394064": 0.23800000000000016}, "35450000": {"1.115328656186626": 0.8570000000000005, "0.9693719617394064": 0.14300000000000007}, "35460000": {"1.115328656186626": 0.7660000000000005, "0.9693719617394064": 0.23300000000000015, "1.03744312993721": 0.001}, "35470000": {"1.115328656186626": 0.7810000000000005, "0.9693719617394064": 0.21900000000000014}, "35480000": {"1.115328656186626": 0.7980000000000005, "0.9693719617394064": 0.20200000000000012}, "35490000": {"1.115328656186626": 0.7950000000000005, "0.9693719617394064": 0.20500000000000013}, "35500000": {"1.115328656186626": 0.8240000000000005, "0.9693719617394064": 0.1760000000000001}, "35510000": {"1.115328656186626": 0.8970000000000006, "0.9693719617394064": 0.10300000000000004}, "35520000": {"1.115328656186626": 0.8540000000000005, "0.9693719617394064": 0.14600000000000007}, "35530000": {"1.115328656186626": 0.8060000000000005, "0.9693719617394064": 0.19400000000000012}, "35540000": {"1.115328656186626": 0.7290000000000004, "0.9693719617394064": 0.2710000000000002}, "35550000": {"1.115328656186626": 0.7530000000000004, "0.9693719617394064": 0.24700000000000016}, "35560000": {"1.115328656186626": 0.7810000000000005, "0.9693719617394064": 0.21900000000000014}, "35570000": {"1.115328656186626": 0.8470000000000005, "0.9693719617394064": 0.15300000000000008}, "35580000": {"1.115328656186626": 0.9070000000000006, "0.9693719617394064": 0.09300000000000003}, "35590000": {"1.115328656186626": 0.8640000000000005, "0.9693719617394064": 0.13600000000000007}, "35600000": {"1.115328656186626": 0.8550000000000005, "0.9693719617394064": 0.14500000000000007}, "35610000": {"1.115328656186626": 0.8040000000000005, "0.9693719617394064": 0.19600000000000012}, "35620000": {"1.115328656186626": 0.8170000000000005, "0.9693719617394064": 0.1770000000000001, "1.0629167218597793": 0.006}, "35630000": {"1.115328656186626": 0.7270000000000004, "0.9693719617394064": 0.24600000000000016, "1.0629167218597793": 0.027000000000000017}, "35640000": {"1.115328656186626": 0.8480000000000005, "0.9693719617394064": 0.13900000000000007, "1.0629167218597793": 0.004, "1.0843339314336158": 0.009000000000000001}, "35650000": {"1.115328656186626": 0.7940000000000005, "0.9693719617394064": 0.1760000000000001, "1.0843339314336158": 0.027000000000000017, "1.011461478636807": 0.003}, "35660000": {"1.115328656186626": 0.7640000000000005, "0.9693719617394064": 0.1650000000000001, "1.0843339314336158": 0.07100000000000005}, "35670000": {"1.115328656186626": 0.8710000000000006, "0.9693719617394064": 0.09400000000000003, "1.0843339314336158": 0.033000000000000015, "0.9499516856913999": 0.001, "0.9232924627583544": 0.001}, "35680000": {"1.115328656186626": 0.7860000000000005, "0.9693719617394064": 0.15100000000000008, "1.0843339314336158": 0.004999999999999993, "1.0566102410575877": 0.035000000000000024, "1.1194260108211027": 0.023000000000000013}, "35690000": {"1.115328656186626": 0.7960000000000005, "0.9693719617394064": 0.1880000000000001, "1.0843339314336158": 0.013999999999999999, "1.0566102410575877": 0.002}, "35700000": {"1.115328656186626": 0.6690000000000004, "0.9693719617394064": 0.33100000000000024}, "35710000": {"1.115328656186626": 0.6270000000000003, "0.9693719617394064": 0.3730000000000003}, "35720000": {"1.115328656186626": 0.6900000000000004, "0.9693719617394064": 0.3100000000000002}, "35730000": {"1.115328656186626": 0.7250000000000004, "0.9693719617394064": 0.2750000000000002}, "35740000": {"1.115328656186626": 0.6720000000000004, "0.9693719617394064": 0.32000000000000023, "0.9317286246875055": 0.008}, "35750000": {"1.115328656186626": 0.7570000000000005, "0.9693719617394064": 0.24300000000000016}, "35760000": {"1.115328656186626": 0.7900000000000005, "0.9693719617394064": 0.21000000000000013}, "35770000": {"1.115328656186626": 0.7660000000000005, "0.9693719617394064": 0.23400000000000015}, "35780000": {"1.115328656186626": 0.7000000000000004, "0.9693719617394064": 0.3000000000000002}, "35790000": {"1.115328656186626": 0.7470000000000004, "0.9693719617394064": 0.24500000000000016, "1.121076511124987": 0.007, "1.124396316699274": 0.001}, "35800000": {"1.115328656186626": 0.7470000000000004, "0.9693719617394064": 0.25100000000000017, "1.121076511124987": 0.002}, "35810000": {"1.115328656186626": 0.6980000000000004, "0.9693719617394064": 0.3020000000000002}, "35820000": {"1.115328656186626": 0.7170000000000004, "0.9693719617394064": 0.2830000000000002}, "35830000": {"1.115328656186626": 0.7080000000000004, "0.9693719617394064": 0.2920000000000002}, "35840000": {"1.115328656186626": 0.7440000000000004, "0.9693719617394064": 0.25600000000000017}, "35850000": {"1.115328656186626": 0.7720000000000005, "0.9693719617394064": 0.22800000000000015}, "35860000": {"1.115328656186626": 0.8720000000000006, "0.9693719617394064": 0.12800000000000006}, "35870000": {"1.115328656186626": 0.8800000000000006, "0.9693719617394064": 0.11800000000000005, "1.0046696617116087": 0.001, "1.1350862240592516": 0.001}, "35880000": {"1.115328656186626": 0.8320000000000005, "0.9693719617394064": 0.1670000000000001, "1.0005018025180954": 0.001}, "35890000": {"1.115328656186626": 0.7650000000000005, "0.9693719617394064": 0.23400000000000015, "1.0005018025180954": 0.001}, "35900000": {"1.115328656186626": 0.8420000000000005, "0.9693719617394064": 0.15800000000000008}, "35910000": {"1.115328656186626": 0.8320000000000005, "0.9693719617394064": 0.1680000000000001}, "35920000": {"1.115328656186626": 0.8850000000000006, "0.9693719617394064": 0.11500000000000005}, "35930000": {"1.115328656186626": 0.8580000000000005, "0.9693719617394064": 0.14200000000000007}, "35940000": {"1.115328656186626": 0.9060000000000006, "0.9693719617394064": 0.07900000000000001, "0.948252008912549": 0.012000000000000004, "1.1595853161174632": 0.001, "1.0832170627009519": 0.002}, "35950000": {"1.115328656186626": 0.9130000000000006, "0.9693719617394064": 0.08600000000000002, "0.948252008912549": 0.001}, "35960000": {"1.115328656186626": 0.9030000000000006, "0.9693719617394064": 0.09700000000000003}, "35970000": {"1.115328656186626": 0.8380000000000005, "0.9693719617394064": 0.1620000000000001}, "35980000": {"1.115328656186626": 0.7980000000000005, "0.9693719617394064": 0.20200000000000012}, "35990000": {"1.115328656186626": 0.7620000000000005, "0.9693719617394064": 0.23200000000000015, "1.114388579136673": 0.006}, "36000000": {"1.115328656186626": 0.8140000000000005, "0.9693719617394064": 0.1860000000000001}, "36010000": {"1.115328656186626": 0.7290000000000004, "0.9693719617394064": 0.2710000000000002}, "36020000": {"1.115328656186626": 0.7160000000000004, "0.9693719617394064": 0.2840000000000002}, "36030000": {"1.115328656186626": 0.7940000000000005, "0.9693719617394064": 0.20600000000000013}, "36040000": {"1.115328656186626": 0.8810000000000006, "0.9693719617394064": 0.11900000000000005}, "36050000": {"1.115328656186626": 0.9390000000000006, "0.9693719617394064": 0.061}, "36060000": {"1.115328656186626": 0.9020000000000006, "0.9693719617394064": 0.09800000000000003}, "36070000": {"1.115328656186626": 0.9590000000000006, "0.9693719617394064": 0.04099999999999998}, "36080000": {"1.115328656186626": 0.9150000000000006, "0.9693719617394064": 0.08500000000000002}, "36090000": {"1.115328656186626": 0.9430000000000006, "0.9693719617394064": 0.056999999999999995}, "36100000": {"1.115328656186626": 0.9800000000000006, "0.9693719617394064": 0.019999999999999962}, "36110000": {"1.115328656186626": 0.9500000000000006, "0.9693719617394064": 0.04999999999999999}, "36120000": {"1.115328656186626": 0.9520000000000006, "0.9693719617394064": 0.04799999999999999}, "36130000": {"1.115328656186626": 0.8750000000000006, "0.9693719617394064": 0.11700000000000005, "1.103978734665551": 0.008}, "36140000": {"1.115328656186626": 0.8290000000000005, "0.9693719617394064": 0.1640000000000001, "1.103978734665551": 0.004, "1.1353485407486907": 0.003}, "36150000": {"1.115328656186626": 0.7800000000000005, "0.9693719617394064": 0.22000000000000014}, "36160000": {"1.115328656186626": 0.7680000000000005, "0.9693719617394064": 0.23200000000000015}, "36170000": {"1.115328656186626": 0.7600000000000005, "0.9693719617394064": 0.24000000000000016}, "36180000": {"1.115328656186626": 0.7330000000000004, "0.9693719617394064": 0.2630000000000002, "1.1289956190514827": 0.004}, "36190000": {"1.115328656186626": 0.7580000000000005, "0.9693719617394064": 0.23900000000000016, "1.1447633083491868": 0.003}, "36200000": {"1.115328656186626": 0.7880000000000005, "0.9693719617394064": 0.1860000000000001, "1.1447633083491868": 0.026000000000000016}, "36210000": {"1.115328656186626": 0.7280000000000004, "0.9693719617394064": 0.23200000000000015, "1.1447633083491868": 0.04000000000000003}, "36220000": {"1.115328656186626": 0.7420000000000004, "0.9693719617394064": 0.25200000000000017, "1.1447633083491868": 0.006}, "36230000": {"1.115328656186626": 0.8080000000000005, "0.9693719617394064": 0.19100000000000011, "1.1447633083491868": 0.001}, "36240000": {"1.115328656186626": 0.8040000000000005, "0.9693719617394064": 0.19600000000000012}, "36250000": {"1.115328656186626": 0.7810000000000005, "0.9693719617394064": 0.21900000000000014}, "36260000": {"1.115328656186626": 0.7810000000000005, "0.9693719617394064": 0.21900000000000014}, "36270000": {"1.115328656186626": 0.7950000000000005, "0.9693719617394064": 0.20500000000000013}, "36280000": {"1.115328656186626": 0.8160000000000005, "0.9693719617394064": 0.1790000000000001, "1.04910801332811": 0.005}, "36290000": {"1.115328656186626": 0.8220000000000005, "0.9693719617394064": 0.14600000000000007, "1.04910801332811": 0.03200000000000002}, "36300000": {"1.115328656186626": 0.8460000000000005, "0.9693719617394064": 0.13100000000000006, "1.04910801332811": 0.01900000000000001, "0.9859194501399168": 0.004}, "36310000": {"1.115328656186626": 0.8750000000000006, "0.9693719617394064": 0.11100000000000004, "1.04910801332811": 0.013000000000000005, "0.9859194501399168": 0.001}, "36320000": {"1.115328656186626": 0.8720000000000006, "0.9693719617394064": 0.12500000000000006, "1.04910801332811": 0.003}, "36330000": {"1.115328656186626": 0.8130000000000005, "0.9693719617394064": 0.1870000000000001}, "36340000": {"1.115328656186626": 0.7360000000000004, "0.9693719617394064": 0.2640000000000002}, "36350000": {"1.115328656186626": 0.8310000000000005, "0.9693719617394064": 0.1690000000000001}, "36360000": {"1.115328656186626": 0.8420000000000005, "0.9693719617394064": 0.15800000000000008}, "36370000": {"1.115328656186626": 0.8990000000000006, "0.9693719617394064": 0.09900000000000003, "1.1008188973344435": 0.002}, "36380000": {"1.115328656186626": 0.8940000000000006, "0.9693719617394064": 0.10600000000000004}, "36390000": {"1.115328656186626": 0.8450000000000005, "0.9693719617394064": 0.15500000000000008}, "36400000": {"1.115328656186626": 0.9030000000000006, "0.9693719617394064": 0.09700000000000003}, "36410000": {"1.115328656186626": 0.8910000000000006, "0.9693719617394064": 0.10900000000000004}, "36420000": {"1.115328656186626": 0.8760000000000006, "0.9693719617394064": 0.12400000000000005}, "36430000": {"1.115328656186626": 0.7660000000000005, "0.9693719617394064": 0.23400000000000015}, "36440000": {"1.115328656186626": 0.7030000000000004, "0.9693719617394064": 0.2970000000000002}, "36450000": {"1.115328656186626": 0.7960000000000005, "0.9693719617394064": 0.20300000000000012, "1.0811574512580908": 0.001}, "36460000": {"1.115328656186626": 0.8010000000000005, "0.9693719617394064": 0.19900000000000012}, "36470000": {"1.115328656186626": 0.9050000000000006, "0.9693719617394064": 0.09500000000000003}, "36480000": {"1.115328656186626": 0.9560000000000006, "0.9693719617394064": 0.043999999999999984}, "36490000": {"1.115328656186626": 0.9620000000000006, "0.9693719617394064": 0.03799999999999998}, "36500000": {"1.115328656186626": 0.9880000000000007, "0.9693719617394064": 0.011999999999999955}, "36510000": {"1.115328656186626": 0.9830000000000007, "0.9693719617394064": 0.01699999999999996}, "36520000": {"1.115328656186626": 0.9620000000000006, "0.9693719617394064": 0.03799999999999998}, "36530000": {"1.115328656186626": 0.9530000000000006, "0.9693719617394064": 0.046999999999999986}, "36540000": {"1.115328656186626": 0.9780000000000006, "0.9693719617394064": 0.021999999999999964}, "36550000": {"1.115328656186626": 0.9930000000000007, "0.9693719617394064": 0.006999999999999952}, "36560000": {"1.115328656186626": 0.9590000000000006, "0.9693719617394064": 0.04099999999999998}, "36570000": {"1.115328656186626": 0.8930000000000006, "0.9693719617394064": 0.10500000000000004, "1.163725857292268": 0.002}, "36580000": {"1.115328656186626": 0.8200000000000005, "0.9693719617394064": 0.1800000000000001}, "36590000": {"1.115328656186626": 0.8690000000000005, "0.9693719617394064": 0.13100000000000006}, "36600000": {"1.115328656186626": 0.8190000000000005, "0.9693719617394064": 0.1810000000000001}, "36610000": {"1.115328656186626": 0.8220000000000005, "0.9693719617394064": 0.1700000000000001, "1.177610966754624": 0.007, "1.1497394538387125": 0.001}, "36620000": {"1.115328656186626": 0.7270000000000004, "0.9693719617394064": 0.24200000000000016, "1.177610966754624": 0.03100000000000002}, "36630000": {"1.115328656186626": 0.7960000000000005, "0.9693719617394064": 0.1610000000000001, "1.177610966754624": 0.04300000000000003}, "36640000": {"1.115328656186626": 0.8440000000000005, "0.9693719617394064": 0.13500000000000006, "1.177610966754624": 0.02100000000000001}, "36650000": {"1.115328656186626": 0.7820000000000005, "0.9693719617394064": 0.1710000000000001, "1.177610966754624": 0.04700000000000003}, "36660000": {"1.115328656186626": 0.7720000000000005, "0.9693719617394064": 0.19300000000000012, "1.177610966754624": 0.03500000000000002}, "36670000": {"1.115328656186626": 0.7810000000000005, "0.9693719617394064": 0.14900000000000008, "1.177610966754624": 0.07000000000000005}, "36680000": {"1.115328656186626": 0.6400000000000003, "0.9693719617394064": 0.21900000000000014, "1.177610966754624": 0.1410000000000001}, "36690000": {"1.115328656186626": 0.6620000000000004, "0.9693719617394064": 0.21800000000000014, "1.177610966754624": 0.12000000000000008}, "36700000": {"1.115328656186626": 0.6110000000000003, "0.9693719617394064": 0.20300000000000012, "1.177610966754624": 0.18600000000000014}, "36710000": {"1.115328656186626": 0.5530000000000003, "0.9693719617394064": 0.20700000000000013, "1.177610966754624": 0.23900000000000016, "0.9696277915680451": 0.001}, "36720000": {"1.115328656186626": 0.4990000000000002, "0.9693719617394064": 0.15700000000000008, "1.177610966754624": 0.34400000000000025}, "36730000": {"1.115328656186626": 0.5010000000000002, "0.9693719617394064": 0.1770000000000001, "1.177610966754624": 0.32200000000000023}, "36740000": {"1.115328656186626": 0.5440000000000003, "0.9693719617394064": 0.14200000000000007, "1.177610966754624": 0.3140000000000002}, "36750000": {"1.115328656186626": 0.3620000000000001, "0.9693719617394064": 0.22800000000000015, "1.177610966754624": 0.4100000000000003}, "36760000": {"1.115328656186626": 0.42000000000000015, "0.9693719617394064": 0.19900000000000012, "1.177610966754624": 0.3810000000000003}, "36770000": {"1.115328656186626": 0.31100000000000005, "0.9693719617394064": 0.2840000000000002, "1.177610966754624": 0.4050000000000003}, "36780000": {"1.115328656186626": 0.29200000000000004, "0.9693719617394064": 0.2820000000000002, "1.177610966754624": 0.4260000000000003}, "36790000": {"1.115328656186626": 0.3730000000000001, "0.9693719617394064": 0.2780000000000002, "1.177610966754624": 0.34900000000000025}, "36800000": {"1.115328656186626": 0.29800000000000004, "0.9693719617394064": 0.2910000000000002, "1.177610966754624": 0.4090000000000003, "1.1306475137215255": 0.002}, "36810000": {"1.115328656186626": 0.29900000000000004, "0.9693719617394064": 0.23900000000000016, "1.177610966754624": 0.45900000000000035, "1.1306475137215255": 0.001, "1.2298705482504446": 0.002}, "36820000": {"1.115328656186626": 0.28700000000000003, "0.9693719617394064": 0.24800000000000016, "1.177610966754624": 0.46500000000000036}, "36830000": {"1.115328656186626": 0.279, "0.9693719617394064": 0.24400000000000016, "1.177610966754624": 0.4760000000000003, "1.1623444098598334": 0.001}, "36840000": {"1.115328656186626": 0.236, "0.9693719617394064": 0.34400000000000025, "1.177610966754624": 0.41900000000000026, "1.1326445056957608": 0.001}, "36850000": {"1.115328656186626": 0.11599999999999988, "0.9693719617394064": 0.35100000000000026, "1.177610966754624": 0.5330000000000004}, "36860000": {"1.115328656186626": 0.052999999999999825, "0.9693719617394064": 0.3730000000000003, "1.177610966754624": 0.5740000000000004}, "36870000": {"1.115328656186626": 0.10199999999999987, "0.9693719617394064": 0.34600000000000025, "1.177610966754624": 0.5520000000000004}, "36880000": {"1.115328656186626": 0.12299999999999989, "0.9693719617394064": 0.32400000000000023, "1.177610966754624": 0.5530000000000004}, "36890000": {"1.115328656186626": 0.11799999999999988, "0.9693719617394064": 0.22400000000000014, "1.177610966754624": 0.6580000000000005}, "36900000": {"1.115328656186626": 0.06599999999999984, "0.9693719617394064": 0.35500000000000026, "1.177610966754624": 0.5750000000000004, "1.2539205475953064": 0.004}, "36910000": {"1.115328656186626": 0.08499999999999985, "0.9693719617394064": 0.3720000000000003, "1.177610966754624": 0.5430000000000004}, "36920000": {"1.115328656186626": 0.03599999999999981, "0.9693719617394064": 0.3740000000000003, "1.177610966754624": 0.5900000000000004}, "36930000": {"1.115328656186626": 0.011999999999999789, "0.9693719617394064": 0.33900000000000025, "1.177610966754624": 0.6490000000000005}, "36940000": {"1.115328656186626": 0.05599999999999983, "0.9693719617394064": 0.3080000000000002, "1.177610966754624": 0.6160000000000004, "1.1360452773088012": 0.015000000000000006, "0.9915755600795133": 0.005}, "36950000": {"1.115328656186626": 0.005999999999999785, "0.9693719617394064": 0.3070000000000002, "1.177610966754624": 0.6680000000000005, "1.1360452773088012": 0.01900000000000001}, "36960000": {"1.115328656186626": 0.01399999999999979, "0.9693719617394064": 0.35100000000000026, "1.177610966754624": 0.6190000000000004, "1.1360452773088012": 0.016000000000000007}, "36970000": {"0.9693719617394064": 0.35200000000000026, "1.177610966754624": 0.6350000000000005, "1.1360452773088012": 0.013000000000000005}, "36980000": {"0.9693719617394064": 0.3920000000000003, "1.177610966754624": 0.6060000000000004, "1.1360452773088012": 0.002}, "36990000": {"0.9693719617394064": 0.35600000000000026, "1.177610966754624": 0.6310000000000004, "1.1360452773088012": 0.013000000000000005}, "37000000": {"0.9693719617394064": 0.35600000000000026, "1.177610966754624": 0.6310000000000004, "1.1360452773088012": 0.013000000000000005}, "37010000": {"0.9693719617394064": 0.3950000000000003, "1.177610966754624": 0.5740000000000004, "1.1360452773088012": 0.03100000000000002}, "37020000": {"0.9693719617394064": 0.32900000000000024, "1.177610966754624": 0.6650000000000005, "1.1360452773088012": 0.006}, "37030000": {"0.9693719617394064": 0.35300000000000026, "1.177610966754624": 0.6400000000000005, "1.1360452773088012": 0.006, "1.2286522218772444": 0.001}, "37040000": {"0.9693719617394064": 0.34100000000000025, "1.177610966754624": 0.6590000000000005}, "37050000": {"0.9693719617394064": 0.4080000000000003, "1.177610966754624": 0.5920000000000004}, "37060000": {"0.9693719617394064": 0.34900000000000025, "1.177610966754624": 0.6510000000000005}, "37070000": {"0.9693719617394064": 0.3850000000000003, "1.177610966754624": 0.6150000000000004}, "37080000": {"0.9693719617394064": 0.3890000000000003, "1.177610966754624": 0.6110000000000004}, "37090000": {"0.9693719617394064": 0.3060000000000002, "1.177610966754624": 0.6890000000000005, "1.1886969606305113": 0.003, "1.176323153613485": 0.002}, "37100000": {"0.9693719617394064": 0.4240000000000003, "1.177610966754624": 0.5250000000000004, "1.1886969606305113": 0.05100000000000004}, "37110000": {"0.9693719617394064": 0.4230000000000003, "1.177610966754624": 0.5730000000000004, "1.1886969606305113": 0.004}, "37120000": {"0.9693719617394064": 0.34500000000000025, "1.177610966754624": 0.6550000000000005}, "37130000": {"0.9693719617394064": 0.3140000000000002, "1.177610966754624": 0.6860000000000005}, "37140000": {"0.9693719617394064": 0.4000000000000003, "1.177610966754624": 0.6000000000000004}, "37150000": {"0.9693719617394064": 0.3770000000000003, "1.177610966754624": 0.6230000000000004}, "37160000": {"0.9693719617394064": 0.4120000000000003, "1.177610966754624": 0.5880000000000004}, "37170000": {"0.9693719617394064": 0.3720000000000003, "1.177610966754624": 0.6280000000000004}, "37180000": {"0.9693719617394064": 0.4170000000000003, "1.177610966754624": 0.5740000000000004, "1.194635669010241": 0.009000000000000001}, "37190000": {"0.9693719617394064": 0.4110000000000003, "1.177610966754624": 0.5520000000000004, "1.194635669010241": 0.037000000000000026}, "37200000": {"0.9693719617394064": 0.44100000000000034, "1.177610966754624": 0.5090000000000003, "1.194635669010241": 0.05000000000000004}, "37210000": {"0.9693719617394064": 0.3820000000000003, "1.177610966754624": 0.4630000000000003, "1.194635669010241": 0.1550000000000001}, "37220000": {"0.9693719617394064": 0.3730000000000003, "1.177610966754624": 0.5150000000000003, "1.194635669010241": 0.11200000000000007}, "37230000": {"0.9693719617394064": 0.2980000000000002, "1.177610966754624": 0.6230000000000004, "1.194635669010241": 0.07900000000000004}, "37240000": {"0.9693719617394064": 0.4000000000000003, "1.177610966754624": 0.5130000000000003, "1.194635669010241": 0.08700000000000005}, "37250000": {"0.9693719617394064": 0.4070000000000003, "1.177610966754624": 0.4590000000000003, "1.194635669010241": 0.1340000000000001}, "37260000": {"0.9693719617394064": 0.4180000000000003, "1.177610966754624": 0.40600000000000025, "1.194635669010241": 0.17600000000000013}, "37270000": {"0.9693719617394064": 0.4300000000000003, "1.177610966754624": 0.3780000000000002, "1.194635669010241": 0.19200000000000012}, "37280000": {"0.9693719617394064": 0.4240000000000003, "1.177610966754624": 0.30700000000000016, "1.194635669010241": 0.2690000000000002}, "37290000": {"0.9693719617394064": 0.4880000000000003, "1.177610966754624": 0.29600000000000015, "1.194635669010241": 0.21600000000000014}, "37300000": {"0.9693719617394064": 0.3320000000000002, "1.177610966754624": 0.40600000000000025, "1.194635669010241": 0.2620000000000002}, "37310000": {"0.9693719617394064": 0.4600000000000003, "1.177610966754624": 0.29600000000000015, "1.194635669010241": 0.24400000000000016}, "37320000": {"0.9693719617394064": 0.39700000000000024, "1.177610966754624": 0.2480000000000001, "1.194635669010241": 0.34900000000000025, "1.1792354871257056": 0.006}, "37330000": {"0.9693719617394064": 0.38800000000000023, "1.177610966754624": 0.18300000000000005, "1.194635669010241": 0.36800000000000027, "1.1792354871257056": 0.06100000000000004}, "37340000": {"0.9693719617394064": 0.42800000000000027, "1.177610966754624": 0.17200000000000004, "1.194635669010241": 0.3860000000000003, "1.1792354871257056": 0.013999999999999999}, "37350000": {"0.9693719617394064": 0.49900000000000033, "1.177610966754624": 0.20500000000000007, "1.194635669010241": 0.2750000000000002, "1.1792354871257056": 0.021000000000000005}, "37360000": {"0.9693719617394064": 0.4350000000000003, "1.177610966754624": 0.29800000000000015, "1.194635669010241": 0.25100000000000017, "1.1792354871257056": 0.016}, "37370000": {"0.9693719617394064": 0.38200000000000023, "1.177610966754624": 0.3310000000000002, "1.194635669010241": 0.2790000000000002, "1.1792354871257056": 0.007999999999999993}, "37380000": {"0.9693719617394064": 0.3610000000000002, "1.177610966754624": 0.3230000000000002, "1.194635669010241": 0.24700000000000016, "1.1792354871257056": 0.06900000000000005}, "37390000": {"0.9693719617394064": 0.4430000000000003, "1.177610966754624": 0.15800000000000003, "1.194635669010241": 0.34200000000000025, "1.1792354871257056": 0.05700000000000004}, "37400000": {"0.9693719617394064": 0.4510000000000003, "1.177610966754624": 0.19700000000000006, "1.194635669010241": 0.2590000000000002, "1.1792354871257056": 0.09200000000000007, "1.2297941395431622": 0.001}, "37410000": {"0.9693719617394064": 0.41300000000000026, "1.177610966754624": 0.15700000000000003, "1.194635669010241": 0.3090000000000002, "1.1792354871257056": 0.11900000000000009, "1.2297941395431622": 0.002}, "37420000": {"0.9693719617394064": 0.40800000000000025, "1.177610966754624": 0.119, "1.194635669010241": 0.3980000000000003, "1.1792354871257056": 0.06400000000000003, "1.1720085413512027": 0.011000000000000003}, "37430000": {"0.9693719617394064": 0.38200000000000023, "1.177610966754624": 0.135, "1.194635669010241": 0.45600000000000035, "1.1792354871257056": 0.012999999999999984, "1.1720085413512027": 0.014000000000000005}, "37440000": {"0.9693719617394064": 0.42000000000000026, "1.177610966754624": 0.09399999999999997, "1.194635669010241": 0.45100000000000035, "1.1792354871257056": 0.033, "1.1720085413512027": 0.002}, "37450000": {"0.9693719617394064": 0.39100000000000024, "1.177610966754624": 0.07499999999999996, "1.194635669010241": 0.4900000000000003, "1.1792354871257056": 0.026999999999999996, "0.9882849722580964": 0.017000000000000008}, "37460000": {"0.9693719617394064": 0.4360000000000003, "1.177610966754624": 0.05599999999999994, "1.194635669010241": 0.4930000000000003, "1.2128797039888952": 0.011000000000000003, "1.0025096255309403": 0.004}, "37470000": {"0.9693719617394064": 0.4740000000000003, "1.177610966754624": 0.03199999999999992, "1.194635669010241": 0.4890000000000003, "1.2128797039888952": 0.005}, "37480000": {"0.9693719617394064": 0.3660000000000002, "1.177610966754624": 0.03799999999999992, "1.194635669010241": 0.5730000000000004, "1.2128797039888952": 0.02100000000000001, "1.1955042012736614": 0.002}, "37490000": {"0.9693719617394064": 0.42600000000000027, "1.177610966754624": 0.001999999999999896, "1.194635669010241": 0.5610000000000004, "1.2128797039888952": 0.011000000000000003}, "37500000": {"0.9693719617394064": 0.4350000000000003, "1.194635669010241": 0.5520000000000004, "1.2128797039888952": 0.013000000000000005}, "37510000": {"0.9693719617394064": 0.41600000000000026, "1.194635669010241": 0.5490000000000004, "1.2128797039888952": 0.035000000000000024}, "37520000": {"0.9693719617394064": 0.4320000000000003, "1.194635669010241": 0.5670000000000004, "1.2128797039888952": 0.001}, "37530000": {"0.9693719617394064": 0.4650000000000003, "1.194635669010241": 0.5350000000000004}, "37540000": {"0.9693719617394064": 0.3390000000000002, "1.194635669010241": 0.6610000000000005}, "37550000": {"0.9693719617394064": 0.38700000000000023, "1.194635669010241": 0.6120000000000004, "0.9443444059156404": 0.001}, "37560000": {"0.9693719617394064": 0.41400000000000026, "1.194635669010241": 0.5850000000000004, "1.232480964011148": 0.001}, "37570000": {"0.9693719617394064": 0.3600000000000002, "1.194635669010241": 0.6400000000000005}, "37580000": {"0.9693719617394064": 0.4370000000000003, "1.194635669010241": 0.5630000000000004}, "37590000": {"0.9693719617394064": 0.42800000000000027, "1.194635669010241": 0.5720000000000004}, "37600000": {"0.9693719617394064": 0.4750000000000003, "1.194635669010241": 0.5210000000000004, "1.2405608285461787": 0.004}, "37610000": {"0.9693719617394064": 0.5390000000000004, "1.194635669010241": 0.4610000000000003}, "37620000": {"0.9693719617394064": 0.4660000000000003, "1.194635669010241": 0.5340000000000004}, "37630000": {"0.9693719617394064": 0.4620000000000003, "1.194635669010241": 0.5370000000000004, "1.1595779215665378": 0.001}, "37640000": {"0.9693719617394064": 0.40900000000000025, "1.194635669010241": 0.5910000000000004}, "37650000": {"0.9693719617394064": 0.41000000000000025, "1.194635669010241": 0.5900000000000004}, "37660000": {"0.9693719617394064": 0.4380000000000003, "1.194635669010241": 0.5610000000000004, "0.9927655235549391": 0.001}, "37670000": {"0.9693719617394064": 0.4560000000000003, "1.194635669010241": 0.5310000000000004, "0.9927655235549391": 0.013000000000000005}, "37680000": {"0.9693719617394064": 0.4430000000000003, "1.194635669010241": 0.5530000000000004, "0.9927655235549391": 0.004}, "37690000": {"0.9693719617394064": 0.39800000000000024, "1.194635669010241": 0.6020000000000004}, "37700000": {"0.9693719617394064": 0.3550000000000002, "1.194635669010241": 0.6440000000000005, "1.2454950146993287": 0.001}, "37710000": {"0.9693719617394064": 0.3470000000000002, "1.194635669010241": 0.6530000000000005}, "37720000": {"0.9693719617394064": 0.41100000000000025, "1.194635669010241": 0.5890000000000004}, "37730000": {"0.9693719617394064": 0.4620000000000003, "1.194635669010241": 0.5380000000000004}, "37740000": {"0.9693719617394064": 0.39700000000000024, "1.194635669010241": 0.6030000000000004}, "37750000": {"0.9693719617394064": 0.4390000000000003, "1.194635669010241": 0.5560000000000004, "1.1731133656235273": 0.005}, "37760000": {"0.9693719617394064": 0.4850000000000003, "1.194635669010241": 0.5150000000000003}, "37770000": {"0.9693719617394064": 0.4720000000000003, "1.194635669010241": 0.5060000000000003, "1.0007454322132623": 0.022000000000000013}, "37780000": {"0.9693719617394064": 0.39000000000000024, "1.194635669010241": 0.6070000000000004, "1.0007454322132623": 0.003}, "37790000": {"0.9693719617394064": 0.42100000000000026, "1.194635669010241": 0.5790000000000004}, "37800000": {"0.9693719617394064": 0.39400000000000024, "1.194635669010241": 0.6060000000000004}, "37810000": {"0.9693719617394064": 0.3480000000000002, "1.194635669010241": 0.6520000000000005}, "37820000": {"0.9693719617394064": 0.3810000000000002, "1.194635669010241": 0.6190000000000004}, "37830000": {"0.9693719617394064": 0.3470000000000002, "1.194635669010241": 0.6530000000000005}, "37840000": {"0.9693719617394064": 0.3370000000000002, "1.194635669010241": 0.6630000000000005}, "37850000": {"0.9693719617394064": 0.41400000000000026, "1.194635669010241": 0.5840000000000004, "0.9389718390411391": 0.002}, "37860000": {"0.9693719617394064": 0.38800000000000023, "1.194635669010241": 0.6120000000000004}, "37870000": {"0.9693719617394064": 0.40500000000000025, "1.194635669010241": 0.5950000000000004}, "37880000": {"0.9693719617394064": 0.3730000000000002, "1.194635669010241": 0.6270000000000004}, "37890000": {"0.9693719617394064": 0.38600000000000023, "1.194635669010241": 0.6140000000000004}, "37900000": {"0.9693719617394064": 0.40600000000000025, "1.194635669010241": 0.5940000000000004}, "37910000": {"0.9693719617394064": 0.3740000000000002, "1.194635669010241": 0.6260000000000004}, "37920000": {"0.9693719617394064": 0.4880000000000003, "1.194635669010241": 0.5120000000000003}, "37930000": {"0.9693719617394064": 0.38900000000000023, "1.194635669010241": 0.6080000000000004, "1.1802399069929745": 0.003}, "37940000": {"0.9693719617394064": 0.39500000000000024, "1.194635669010241": 0.5930000000000004, "1.1802399069929745": 0.012000000000000004}, "37950000": {"0.9693719617394064": 0.40800000000000025, "1.194635669010241": 0.5920000000000004}, "37960000": {"0.9693719617394064": 0.4450000000000003, "1.194635669010241": 0.5550000000000004}, "37970000": {"0.9693719617394064": 0.4630000000000003, "1.194635669010241": 0.5370000000000004}, "37980000": {"0.9693719617394064": 0.40000000000000024, "1.194635669010241": 0.6000000000000004}, "37990000": {"0.9693719617394064": 0.4940000000000003, "1.194635669010241": 0.5060000000000003}, "38000000": {"0.9693719617394064": 0.4840000000000003, "1.194635669010241": 0.5160000000000003}, "38010000": {"0.9693719617394064": 0.4710000000000003, "1.194635669010241": 0.5290000000000004}, "38020000": {"0.9693719617394064": 0.49800000000000033, "1.194635669010241": 0.5020000000000003}, "38030000": {"0.9693719617394064": 0.42200000000000026, "1.194635669010241": 0.5760000000000004, "0.9880549793558672": 0.002}, "38040000": {"0.9693719617394064": 0.4880000000000003, "1.194635669010241": 0.5100000000000003, "1.175772548911599": 0.002}, "38050000": {"0.9693719617394064": 0.41800000000000026, "1.194635669010241": 0.5810000000000004, "0.9454350111007186": 0.001}, "38060000": {"0.9693719617394064": 0.42600000000000027, "1.194635669010241": 0.5720000000000004, "1.019548319877882": 0.002}, "38070000": {"0.9693719617394064": 0.39000000000000024, "1.194635669010241": 0.6090000000000004, "0.907606404156087": 0.001}, "38080000": {"0.9693719617394064": 0.4390000000000003, "1.194635669010241": 0.5610000000000004}, "38090000": {"0.9693719617394064": 0.5190000000000003, "1.194635669010241": 0.4810000000000003}, "38100000": {"0.9693719617394064": 0.4400000000000003, "1.194635669010241": 0.5590000000000004, "1.0102422993310385": 0.001}, "38110000": {"0.9693719617394064": 0.5170000000000003, "1.194635669010241": 0.4830000000000003}, "38120000": {"0.9693719617394064": 0.5060000000000003, "1.194635669010241": 0.4940000000000003}, "38130000": {"0.9693719617394064": 0.4630000000000003, "1.194635669010241": 0.5370000000000004}, "38140000": {"0.9693719617394064": 0.3730000000000002, "1.194635669010241": 0.6270000000000004}, "38150000": {"0.9693719617394064": 0.43100000000000027, "1.194635669010241": 0.5690000000000004}, "38160000": {"0.9693719617394064": 0.4550000000000003, "1.194635669010241": 0.5450000000000004}, "38170000": {"0.9693719617394064": 0.4320000000000003, "1.194635669010241": 0.5680000000000004}, "38180000": {"0.9693719617394064": 0.38700000000000023, "1.194635669010241": 0.6130000000000004}, "38190000": {"0.9693719617394064": 0.43000000000000027, "1.194635669010241": 0.5690000000000004, "1.140739681072572": 0.001}, "38200000": {"0.9693719617394064": 0.41100000000000025, "1.194635669010241": 0.5860000000000004, "0.9453818753958377": 0.003}, "38210000": {"0.9693719617394064": 0.40000000000000024, "1.194635669010241": 0.5960000000000004, "1.2149940276813278": 0.004}, "38220000": {"0.9693719617394064": 0.41200000000000025, "1.194635669010241": 0.5880000000000004}, "38230000": {"0.9693719617394064": 0.4580000000000003, "1.194635669010241": 0.5420000000000004}, "38240000": {"0.9693719617394064": 0.39900000000000024, "1.194635669010241": 0.6010000000000004}, "38250000": {"0.9693719617394064": 0.41700000000000026, "1.194635669010241": 0.5830000000000004}, "38260000": {"0.9693719617394064": 0.4410000000000003, "1.194635669010241": 0.5590000000000004}, "38270000": {"0.9693719617394064": 0.40300000000000025, "1.194635669010241": 0.5970000000000004}, "38280000": {"0.9693719617394064": 0.4540000000000003, "1.194635669010241": 0.5460000000000004}, "38290000": {"0.9693719617394064": 0.4420000000000003, "1.194635669010241": 0.5580000000000004}, "38300000": {"0.9693719617394064": 0.39500000000000024, "1.194635669010241": 0.5900000000000004, "0.8635562182795269": 0.009000000000000001, "1.1331844927903945": 0.006}, "38310000": {"0.9693719617394064": 0.4550000000000003, "1.194635669010241": 0.5320000000000004, "0.8635562182795269": 0.003, "1.1331844927903945": 0.010000000000000002}, "38320000": {"0.9693719617394064": 0.4560000000000003, "1.194635669010241": 0.5080000000000003, "1.1331844927903945": 0.036000000000000025}, "38330000": {"0.9693719617394064": 0.4420000000000003, "1.194635669010241": 0.5450000000000004, "1.1331844927903945": 0.011000000000000003, "1.176830586069723": 0.002}, "38340000": {"0.9693719617394064": 0.4480000000000003, "1.194635669010241": 0.5370000000000004, "1.1331844927903945": 0.015000000000000006}, "38350000": {"0.9693719617394064": 0.39600000000000024, "1.194635669010241": 0.6040000000000004}, "38360000": {"0.9693719617394064": 0.3800000000000002, "1.194635669010241": 0.6200000000000004}, "38370000": {"0.9693719617394064": 0.4430000000000003, "1.194635669010241": 0.5570000000000004}, "38380000": {"0.9693719617394064": 0.4370000000000003, "1.194635669010241": 0.5630000000000004}, "38390000": {"0.9693719617394064": 0.4540000000000003, "1.194635669010241": 0.5460000000000004}, "38400000": {"0.9693719617394064": 0.4710000000000003, "1.194635669010241": 0.5290000000000004}, "38410000": {"0.9693719617394064": 0.4780000000000003, "1.194635669010241": 0.5220000000000004}, "38420000": {"0.9693719617394064": 0.4350000000000003, "1.194635669010241": 0.5650000000000004}, "38430000": {"0.9693719617394064": 0.4830000000000003, "1.194635669010241": 0.5170000000000003}, "38440000": {"0.9693719617394064": 0.3400000000000002, "1.194635669010241": 0.6600000000000005}, "38450000": {"0.9693719617394064": 0.39100000000000024, "1.194635669010241": 0.6090000000000004}, "38460000": {"0.9693719617394064": 0.3810000000000002, "1.194635669010241": 0.6190000000000004}, "38470000": {"0.9693719617394064": 0.39600000000000024, "1.194635669010241": 0.6020000000000004, "1.1916180867284725": 0.001, "0.9634008261851816": 0.001}, "38480000": {"0.9693719617394064": 0.41900000000000026, "1.194635669010241": 0.5810000000000004}, "38490000": {"0.9693719617394064": 0.4330000000000003, "1.194635669010241": 0.5670000000000004}, "38500000": {"0.9693719617394064": 0.4520000000000003, "1.194635669010241": 0.5480000000000004}, "38510000": {"0.9693719617394064": 0.38500000000000023, "1.194635669010241": 0.6120000000000004, "1.1777206577590273": 0.003}, "38520000": {"0.9693719617394064": 0.42700000000000027, "1.194635669010241": 0.5730000000000004}, "38530000": {"0.9693719617394064": 0.41300000000000026, "1.194635669010241": 0.5850000000000004, "1.215209706958682": 0.002}, "38540000": {"0.9693719617394064": 0.39300000000000024, "1.194635669010241": 0.5960000000000004, "1.215209706958682": 0.006, "1.196585702748901": 0.005}, "38550000": {"0.9693719617394064": 0.41500000000000026, "1.194635669010241": 0.5750000000000004, "1.215209706958682": 0.010000000000000002}, "38560000": {"0.9693719617394064": 0.4690000000000003, "1.194635669010241": 0.5310000000000004}, "38570000": {"0.9693719617394064": 0.4610000000000003, "1.194635669010241": 0.5390000000000004}, "38580000": {"0.9693719617394064": 0.40200000000000025, "1.194635669010241": 0.5970000000000004, "1.2293028556061418": 0.001}, "38590000": {"0.9693719617394064": 0.49900000000000033, "1.194635669010241": 0.5010000000000003}, "38600000": {"0.9693719617394064": 0.42700000000000027, "1.194635669010241": 0.5430000000000004, "1.185282004988087": 0.03000000000000002}, "38610000": {"0.9693719617394064": 0.38400000000000023, "1.194635669010241": 0.5610000000000004, "1.185282004988087": 0.05500000000000004}, "38620000": {"0.9693719617394064": 0.3310000000000002, "1.194635669010241": 0.5880000000000004, "1.185282004988087": 0.07800000000000006, "1.144642612332801": 0.002, "1.1985088707561993": 0.001}, "38630000": {"0.9693719617394064": 0.3450000000000002, "1.194635669010241": 0.5620000000000004, "1.185282004988087": 0.09300000000000007}, "38640000": {"0.9693719617394064": 0.3340000000000002, "1.194635669010241": 0.5820000000000004, "1.185282004988087": 0.08000000000000006, "0.973955525703823": 0.004}, "38650000": {"0.9693719617394064": 0.3620000000000002, "1.194635669010241": 0.5990000000000004, "1.185282004988087": 0.03600000000000002, "0.973955525703823": 0.003}, "38660000": {"0.9693719617394064": 0.38300000000000023, "1.194635669010241": 0.5420000000000004, "1.185282004988087": 0.07300000000000005, "0.973955525703823": 0.002}, "38670000": {"0.9693719617394064": 0.40800000000000025, "1.194635669010241": 0.5490000000000004, "1.185282004988087": 0.03700000000000002, "0.973955525703823": 0.006}, "38680000": {"0.9693719617394064": 0.42200000000000026, "1.194635669010241": 0.5300000000000004, "1.185282004988087": 0.04800000000000003}, "38690000": {"0.9693719617394064": 0.4430000000000003, "1.194635669010241": 0.4790000000000003, "1.185282004988087": 0.07800000000000006}, "38700000": {"0.9693719617394064": 0.4770000000000003, "1.194635669010241": 0.4830000000000003, "1.185282004988087": 0.034000000000000016, "1.0657519671209734": 0.006}, "38710000": {"0.9693719617394064": 0.4570000000000003, "1.194635669010241": 0.49500000000000033, "1.185282004988087": 0.03900000000000002, "1.0657519671209734": 0.009000000000000001}, "38720000": {"0.9693719617394064": 0.49800000000000033, "1.194635669010241": 0.4830000000000003, "1.185282004988087": 0.015, "1.0657519671209734": 0.004}, "38730000": {"0.9693719617394064": 0.42600000000000027, "1.194635669010241": 0.5550000000000004, "1.185282004988087": 0.019000000000000003}, "38740000": {"0.9693719617394064": 0.38900000000000023, "1.194635669010241": 0.5340000000000004, "1.185282004988087": 0.07700000000000005}, "38750000": {"0.9693719617394064": 0.3300000000000002, "1.194635669010241": 0.5290000000000004, "1.185282004988087": 0.1360000000000001, "1.2270102273758086": 0.005}, "38760000": {"0.9693719617394064": 0.42700000000000027, "1.194635669010241": 0.4860000000000003, "1.185282004988087": 0.08200000000000005, "1.03410011392444": 0.003, "0.9232716744221074": 0.002}, "38770000": {"0.9693719617394064": 0.4410000000000003, "1.194635669010241": 0.4770000000000003, "1.185282004988087": 0.07400000000000004, "1.03410011392444": 0.008}, "38780000": {"0.9693719617394064": 0.4600000000000003, "1.194635669010241": 0.4630000000000003, "1.185282004988087": 0.07700000000000004}, "38790000": {"0.9693719617394064": 0.4820000000000003, "1.194635669010241": 0.42900000000000027, "1.185282004988087": 0.08600000000000005, "1.18620014338778": 0.003}, "38800000": {"0.9693719617394064": 0.4620000000000003, "1.194635669010241": 0.4430000000000003, "1.185282004988087": 0.09500000000000006}, "38810000": {"0.9693719617394064": 0.39800000000000024, "1.194635669010241": 0.5100000000000003, "1.185282004988087": 0.09200000000000005}, "38820000": {"0.9693719617394064": 0.41300000000000026, "1.194635669010241": 0.5200000000000004, "1.185282004988087": 0.06700000000000003}, "38830000": {"0.9693719617394064": 0.4770000000000003, "1.194635669010241": 0.4620000000000003, "1.185282004988087": 0.061000000000000026}, "38840000": {"0.9693719617394064": 0.42800000000000027, "1.194635669010241": 0.5510000000000004, "1.185282004988087": 0.02099999999999999}, "38850000": {"0.9693719617394064": 0.4730000000000003, "1.194635669010241": 0.5210000000000004, "1.185282004988087": 0.005999999999999979}, "38860000": {"0.9693719617394064": 0.4680000000000003, "1.194635669010241": 0.5320000000000004}, "38870000": {"0.9693719617394064": 0.4390000000000003, "1.194635669010241": 0.5610000000000004}, "38880000": {"0.9693719617394064": 0.4620000000000003, "1.194635669010241": 0.5380000000000004}, "38890000": {"0.9693719617394064": 0.3570000000000002, "1.194635669010241": 0.6430000000000005}, "38900000": {"0.9693719617394064": 0.3390000000000002, "1.194635669010241": 0.6610000000000005}, "38910000": {"0.9693719617394064": 0.4430000000000003, "1.194635669010241": 0.5570000000000004}, "38920000": {"0.9693719617394064": 0.42200000000000026, "1.194635669010241": 0.5770000000000004, "1.171943836230823": 0.001}, "38930000": {"0.9693719617394064": 0.41000000000000025, "1.194635669010241": 0.5900000000000004}, "38940000": {"0.9693719617394064": 0.39900000000000024, "1.194635669010241": 0.6010000000000004}, "38950000": {"0.9693719617394064": 0.4890000000000003, "1.194635669010241": 0.5110000000000003}, "38960000": {"0.9693719617394064": 0.4410000000000003, "1.194635669010241": 0.5590000000000004}, "38970000": {"0.9693719617394064": 0.41500000000000026, "1.194635669010241": 0.5850000000000004}, "38980000": {"0.9693719617394064": 0.42000000000000026, "1.194635669010241": 0.5790000000000004, "1.01543797241796": 0.001}, "38990000": {"0.9693719617394064": 0.4830000000000003, "1.194635669010241": 0.5170000000000003}, "39000000": {"0.9693719617394064": 0.3490000000000002, "1.194635669010241": 0.6510000000000005}, "39010000": {"0.9693719617394064": 0.40300000000000025, "1.194635669010241": 0.5970000000000004}, "39020000": {"0.9693719617394064": 0.49700000000000033, "1.194635669010241": 0.5030000000000003}, "39030000": {"0.9693719617394064": 0.39900000000000024, "1.194635669010241": 0.6010000000000004}, "39040000": {"0.9693719617394064": 0.40200000000000025, "1.194635669010241": 0.5970000000000004, "1.0054945864105196": 0.001}, "39050000": {"0.9693719617394064": 0.4510000000000003, "1.194635669010241": 0.5490000000000004}, "39060000": {"0.9693719617394064": 0.41500000000000026, "1.194635669010241": 0.5850000000000004}, "39070000": {"0.9693719617394064": 0.42500000000000027, "1.194635669010241": 0.5750000000000004}, "39080000": {"0.9693719617394064": 0.4670000000000003, "1.194635669010241": 0.5330000000000004}, "39090000": {"0.9693719617394064": 0.4590000000000003, "1.194635669010241": 0.5410000000000004}, "39100000": {"0.9693719617394064": 0.39100000000000024, "1.194635669010241": 0.6040000000000004, "1.0191107708920464": 0.005}, "39110000": {"0.9693719617394064": 0.29900000000000015, "1.194635669010241": 0.6910000000000005, "1.0191107708920464": 0.010000000000000002}, "39120000": {"0.9693719617394064": 0.38300000000000023, "1.194635669010241": 0.5900000000000004, "1.0191107708920464": 0.027000000000000017}, "39130000": {"0.9693719617394064": 0.31800000000000017, "1.194635669010241": 0.6800000000000005, "1.0191107708920464": 0.002}, "39140000": {"0.9693719617394064": 0.4320000000000003, "1.194635669010241": 0.5680000000000004}, "39150000": {"0.9693719617394064": 0.5180000000000003, "1.194635669010241": 0.4820000000000003}, "39160000": {"0.9693719617394064": 0.4830000000000003, "1.194635669010241": 0.5170000000000003}, "39170000": {"0.9693719617394064": 0.4570000000000003, "1.194635669010241": 0.5430000000000004}, "39180000": {"0.9693719617394064": 0.38700000000000023, "1.194635669010241": 0.6130000000000004}, "39190000": {"0.9693719617394064": 0.3510000000000002, "1.194635669010241": 0.6490000000000005}, "39200000": {"0.9693719617394064": 0.3540000000000002, "1.194635669010241": 0.6410000000000005, "1.1830030003509993": 0.005}, "39210000": {"0.9693719617394064": 0.43100000000000027, "1.194635669010241": 0.5610000000000004, "1.1830030003509993": 0.008}, "39220000": {"0.9693719617394064": 0.4510000000000003, "1.194635669010241": 0.5430000000000004, "1.1830030003509993": 0.006}, "39230000": {"0.9693719617394064": 0.4740000000000003, "1.194635669010241": 0.5250000000000004, "1.1830030003509993": 0.001}, "39240000": {"0.9693719617394064": 0.39800000000000024, "1.194635669010241": 0.6020000000000004}, "39250000": {"0.9693719617394064": 0.4380000000000003, "1.194635669010241": 0.5620000000000004}, "39260000": {"0.9693719617394064": 0.4410000000000003, "1.194635669010241": 0.5590000000000004}, "39270000": {"0.9693719617394064": 0.5350000000000004, "1.194635669010241": 0.4630000000000003, "1.0294351274824027": 0.002}, "39280000": {"0.9693719617394064": 0.49900000000000033, "1.194635669010241": 0.5000000000000003, "0.8890011597494447": 0.001}, "39290000": {"0.9693719617394064": 0.41400000000000026, "1.194635669010241": 0.5860000000000004}, "39300000": {"0.9693719617394064": 0.3550000000000002, "1.194635669010241": 0.6450000000000005}, "39310000": {"0.9693719617394064": 0.4350000000000003, "1.194635669010241": 0.5650000000000004}, "39320000": {"0.9693719617394064": 0.42800000000000027, "1.194635669010241": 0.5700000000000004, "1.2201744032881428": 0.002}, "39330000": {"0.9693719617394064": 0.41500000000000026, "1.194635669010241": 0.5850000000000004}, "39340000": {"0.9693719617394064": 0.4720000000000003, "1.194635669010241": 0.5280000000000004}, "39350000": {"0.9693719617394064": 0.40100000000000025, "1.194635669010241": 0.5990000000000004}, "39360000": {"0.9693719617394064": 0.41600000000000026, "1.194635669010241": 0.5830000000000004, "1.140189399955558": 0.001}, "39370000": {"0.9693719617394064": 0.41200000000000025, "1.194635669010241": 0.5880000000000004}, "39380000": {"0.9693719617394064": 0.3810000000000002, "1.194635669010241": 0.6190000000000004}, "39390000": {"0.9693719617394064": 0.4360000000000003, "1.194635669010241": 0.5640000000000004}, "39400000": {"0.9693719617394064": 0.39300000000000024, "1.194635669010241": 0.6070000000000004}, "39410000": {"0.9693719617394064": 0.43100000000000027, "1.194635669010241": 0.5690000000000004}, "39420000": {"0.9693719617394064": 0.39800000000000024, "1.194635669010241": 0.6020000000000004}, "39430000": {"0.9693719617394064": 0.3530000000000002, "1.194635669010241": 0.6470000000000005}, "39440000": {"0.9693719617394064": 0.3400000000000002, "1.194635669010241": 0.6600000000000005}, "39450000": {"0.9693719617394064": 0.39900000000000024, "1.194635669010241": 0.5980000000000004, "1.1507033055426446": 0.003}, "39460000": {"0.9693719617394064": 0.4730000000000003, "1.194635669010241": 0.5270000000000004}, "39470000": {"0.9693719617394064": 0.39200000000000024, "1.194635669010241": 0.6080000000000004}, "39480000": {"0.9693719617394064": 0.4480000000000003, "1.194635669010241": 0.5520000000000004}, "39490000": {"0.9693719617394064": 0.42500000000000027, "1.194635669010241": 0.5750000000000004}, "39500000": {"0.9693719617394064": 0.40000000000000024, "1.194635669010241": 0.6000000000000004}, "39510000": {"0.9693719617394064": 0.4580000000000003, "1.194635669010241": 0.5420000000000004}, "39520000": {"0.9693719617394064": 0.4340000000000003, "1.194635669010241": 0.5660000000000004}, "39530000": {"0.9693719617394064": 0.40300000000000025, "1.194635669010241": 0.5910000000000004, "0.9965132969114406": 0.006}, "39540000": {"0.9693719617394064": 0.39100000000000024, "1.194635669010241": 0.5870000000000004, "0.9965132969114406": 0.022000000000000013}, "39550000": {"0.9693719617394064": 0.4480000000000003, "1.194635669010241": 0.5520000000000004}, "39560000": {"0.9693719617394064": 0.43100000000000027, "1.194635669010241": 0.5640000000000004, "0.987080563407278": 0.005}, "39570000": {"0.9693719617394064": 0.49600000000000033, "1.194635669010241": 0.5040000000000003}, "39580000": {"0.9693719617394064": 0.42700000000000027, "1.194635669010241": 0.5730000000000004}, "39590000": {"0.9693719617394064": 0.42000000000000026, "1.194635669010241": 0.5800000000000004}, "39600000": {"0.9693719617394064": 0.41400000000000026, "1.194635669010241": 0.5860000000000004}, "39610000": {"0.9693719617394064": 0.4390000000000003, "1.194635669010241": 0.5610000000000004}, "39620000": {"0.9693719617394064": 0.4400000000000003, "1.194635669010241": 0.5600000000000004}, "39630000": {"0.9693719617394064": 0.3780000000000002, "1.194635669010241": 0.6170000000000004, "1.160244160346738": 0.005}, "39640000": {"0.9693719617394064": 0.3570000000000002, "1.194635669010241": 0.6430000000000005}, "39650000": {"0.9693719617394064": 0.4380000000000003, "1.194635669010241": 0.5620000000000004}, "39660000": {"0.9693719617394064": 0.42900000000000027, "1.194635669010241": 0.5580000000000004, "0.9174117118371076": 0.005, "1.1235479612296317": 0.007, "0.9337505653173069": 0.001}, "39670000": {"0.9693719617394064": 0.41300000000000026, "1.194635669010241": 0.5570000000000004, "1.1235479612296317": 0.027000000000000017, "1.1507695218867195": 0.002, "1.0105828979286804": 0.001}, "39680000": {"0.9693719617394064": 0.4800000000000003, "1.194635669010241": 0.49600000000000033, "1.1235479612296317": 0.024000000000000014}, "39690000": {"0.9693719617394064": 0.5070000000000003, "1.194635669010241": 0.4330000000000003, "1.1235479612296317": 0.02000000000000001, "1.2551046559582386": 0.04000000000000003}, "39700000": {"0.9693719617394064": 0.4850000000000003, "1.194635669010241": 0.3720000000000002, "1.1235479612296317": 0.04100000000000003, "1.2551046559582386": 0.10200000000000006}, "39710000": {"0.9693719617394064": 0.49900000000000033, "1.194635669010241": 0.29400000000000015, "1.1235479612296317": 0.04200000000000003, "1.2551046559582386": 0.16500000000000012}, "39720000": {"0.9693719617394064": 0.4350000000000003, "1.194635669010241": 0.3640000000000002, "1.1235479612296317": 0.009000000000000001, "1.2551046559582386": 0.19200000000000014}, "39730000": {"0.9693719617394064": 0.38900000000000023, "1.194635669010241": 0.4680000000000003, "1.1235479612296317": 0.002, "1.2551046559582386": 0.1410000000000001}, "39740000": {"0.9693719617394064": 0.3530000000000002, "1.194635669010241": 0.5170000000000003, "1.2551046559582386": 0.1300000000000001}, "39750000": {"0.9693719617394064": 0.3810000000000002, "1.194635669010241": 0.5080000000000003, "1.2551046559582386": 0.11100000000000007}, "39760000": {"0.9693719617394064": 0.3770000000000002, "1.194635669010241": 0.41700000000000026, "1.2551046559582386": 0.20600000000000016}, "39770000": {"0.9693719617394064": 0.3610000000000002, "1.194635669010241": 0.4570000000000003, "1.2551046559582386": 0.18200000000000013}, "39780000": {"0.9693719617394064": 0.42400000000000027, "1.194635669010241": 0.31500000000000017, "1.2551046559582386": 0.2610000000000002}, "39790000": {"0.9693719617394064": 0.4790000000000003, "1.194635669010241": 0.21000000000000008, "1.2551046559582386": 0.3090000000000002, "0.9257404434283234": 0.002}, "39800000": {"0.9693719617394064": 0.5540000000000004, "1.194635669010241": 0.119, "1.2551046559582386": 0.32700000000000023}, "39810000": {"0.9693719617394064": 0.4930000000000003, "1.194635669010241": 0.08699999999999997, "1.2551046559582386": 0.4200000000000003}, "39820000": {"0.9693719617394064": 0.42000000000000026, "1.194635669010241": 0.14300000000000002, "1.2551046559582386": 0.43700000000000033}, "39830000": {"0.9693719617394064": 0.4790000000000003, "1.194635669010241": 0.08999999999999997, "1.2551046559582386": 0.4310000000000003}, "39840000": {"0.9693719617394064": 0.4830000000000003, "1.194635669010241": 0.10499999999999998, "1.2551046559582386": 0.41200000000000025}, "39850000": {"0.9693719617394064": 0.4740000000000003, "1.194635669010241": 0.06099999999999994, "1.2551046559582386": 0.4650000000000003}, "39860000": {"0.9693719617394064": 0.5810000000000004, "1.194635669010241": 0.03599999999999992, "1.2551046559582386": 0.38300000000000023}, "39870000": {"0.9693719617394064": 0.5210000000000004, "1.194635669010241": 0.015999999999999903, "1.2551046559582386": 0.4630000000000003}, "39880000": {"0.9693719617394064": 0.5200000000000004, "1.194635669010241": 0.008999999999999897, "1.2551046559582386": 0.4710000000000003}, "39890000": {"0.9693719617394064": 0.4810000000000003, "1.2551046559582386": 0.5190000000000003}, "39900000": {"0.9693719617394064": 0.5220000000000004, "1.2551046559582386": 0.4780000000000003}, "39910000": {"0.9693719617394064": 0.5290000000000004, "1.2551046559582386": 0.4710000000000003}, "39920000": {"0.9693719617394064": 0.5310000000000004, "1.2551046559582386": 0.4690000000000003}, "39930000": {"0.9693719617394064": 0.5900000000000004, "1.2551046559582386": 0.41000000000000025}, "39940000": {"0.9693719617394064": 0.5040000000000003, "1.2551046559582386": 0.4760000000000003, "1.247086661382993": 0.02000000000000001}, "39950000": {"0.9693719617394064": 0.5180000000000003, "1.2551046559582386": 0.4820000000000003}, "39960000": {"0.9693719617394064": 0.5130000000000003, "1.2551046559582386": 0.4820000000000003, "0.9311155243450339": 0.005}, "39970000": {"0.9693719617394064": 0.5120000000000003, "1.2551046559582386": 0.4880000000000003}, "39980000": {"0.9693719617394064": 0.5020000000000003, "1.2551046559582386": 0.49800000000000033}, "39990000": {"0.9693719617394064": 0.5220000000000004, "1.2551046559582386": 0.4780000000000003}, "40000000": {"0.9693719617394064": 0.49700000000000033, "1.2551046559582386": 0.5030000000000003}, "40010000": {"0.9693719617394064": 0.4730000000000003, "1.2551046559582386": 0.5270000000000004}, "40020000": {"0.9693719617394064": 0.5140000000000003, "1.2551046559582386": 0.4860000000000003}, "40030000": {"0.9693719617394064": 0.5320000000000004, "1.2551046559582386": 0.4670000000000003, "1.0381498536305895": 0.001}, "40040000": {"0.9693719617394064": 0.49600000000000033, "1.2551046559582386": 0.5040000000000003}, "40050000": {"0.9693719617394064": 0.5460000000000004, "1.2551046559582386": 0.4540000000000003}, "40060000": {"0.9693719617394064": 0.5260000000000004, "1.2551046559582386": 0.4740000000000003}, "40070000": {"0.9693719617394064": 0.4740000000000003, "1.2551046559582386": 0.5260000000000004}, "40080000": {"0.9693719617394064": 0.5610000000000004, "1.2551046559582386": 0.4390000000000003}, "40090000": {"0.9693719617394064": 0.5450000000000004, "1.2551046559582386": 0.4550000000000003}, "40100000": {"0.9693719617394064": 0.5280000000000004, "1.2551046559582386": 0.4710000000000003, "0.9600698966335341": 0.001}, "40110000": {"0.9693719617394064": 0.4880000000000003, "1.2551046559582386": 0.5120000000000003}, "40120000": {"0.9693719617394064": 0.4450000000000003, "1.2551046559582386": 0.5550000000000004}, "40130000": {"0.9693719617394064": 0.42200000000000026, "1.2551046559582386": 0.5780000000000004}, "40140000": {"0.9693719617394064": 0.5030000000000003, "1.2551046559582386": 0.49700000000000033}, "40150000": {"0.9693719617394064": 0.5390000000000004, "1.2551046559582386": 0.4610000000000003}, "40160000": {"0.9693719617394064": 0.5020000000000003, "1.2551046559582386": 0.49800000000000033}, "40170000": {"0.9693719617394064": 0.5460000000000004, "1.2551046559582386": 0.4540000000000003}, "40180000": {"0.9693719617394064": 0.5340000000000004, "1.2551046559582386": 0.4660000000000003}, "40190000": {"0.9693719617394064": 0.5670000000000004, "1.2551046559582386": 0.4330000000000003}, "40200000": {"0.9693719617394064": 0.5290000000000004, "1.2551046559582386": 0.4710000000000003}, "40210000": {"0.9693719617394064": 0.5040000000000003, "1.2551046559582386": 0.49600000000000033}, "40220000": {"0.9693719617394064": 0.5370000000000004, "1.2551046559582386": 0.4620000000000003, "1.1501686543809468": 0.001}, "40230000": {"0.9693719617394064": 0.5150000000000003, "1.2551046559582386": 0.4850000000000003}, "40240000": {"0.9693719617394064": 0.5870000000000004, "1.2551046559582386": 0.41300000000000026}, "40250000": {"0.9693719617394064": 0.5070000000000003, "1.2551046559582386": 0.4930000000000003}, "40260000": {"0.9693719617394064": 0.5050000000000003, "1.2551046559582386": 0.49500000000000033}, "40270000": {"0.9693719617394064": 0.5380000000000004, "1.2551046559582386": 0.4620000000000003}, "40280000": {"0.9693719617394064": 0.5070000000000003, "1.2551046559582386": 0.4930000000000003}, "40290000": {"0.9693719617394064": 0.5100000000000003, "1.2551046559582386": 0.4900000000000003}, "40300000": {"0.9693719617394064": 0.4790000000000003, "1.2551046559582386": 0.5210000000000004}, "40310000": {"0.9693719617394064": 0.5410000000000004, "1.2551046559582386": 0.4590000000000003}, "40320000": {"0.9693719617394064": 0.4640000000000003, "1.2551046559582386": 0.5360000000000004}, "40330000": {"0.9693719617394064": 0.4690000000000003, "1.2551046559582386": 0.5310000000000004}, "40340000": {"0.9693719617394064": 0.5640000000000004, "1.2551046559582386": 0.4350000000000003, "0.9307780769615258": 0.001}, "40350000": {"0.9693719617394064": 0.5270000000000004, "1.2551046559582386": 0.4730000000000003}, "40360000": {"0.9693719617394064": 0.4810000000000003, "1.2551046559582386": 0.5110000000000003, "1.0135396218991564": 0.007, "1.2881144084895186": 0.001}, "40370000": {"0.9693719617394064": 0.4660000000000003, "1.2551046559582386": 0.5340000000000004}, "40380000": {"0.9693719617394064": 0.4860000000000003, "1.2551046559582386": 0.5140000000000003}, "40390000": {"0.9693719617394064": 0.5010000000000003, "1.2551046559582386": 0.49900000000000033}, "40400000": {"0.9693719617394064": 0.5120000000000003, "1.2551046559582386": 0.4860000000000003, "1.3358673939825783": 0.002}, "40410000": {"0.9693719617394064": 0.5290000000000004, "1.2551046559582386": 0.4710000000000003}, "40420000": {"0.9693719617394064": 0.5600000000000004, "1.2551046559582386": 0.4400000000000003}, "40430000": {"0.9693719617394064": 0.4710000000000003, "1.2551046559582386": 0.5230000000000004, "1.0287607249377164": 0.006}, "40440000": {"0.9693719617394064": 0.4820000000000003, "1.2551046559582386": 0.5180000000000003}, "40450000": {"0.9693719617394064": 0.4640000000000003, "1.2551046559582386": 0.5360000000000004}, "40460000": {"0.9693719617394064": 0.5220000000000004, "1.2551046559582386": 0.4780000000000003}, "40470000": {"0.9693719617394064": 0.5140000000000003, "1.2551046559582386": 0.4860000000000003}, "40480000": {"0.9693719617394064": 0.5080000000000003, "1.2551046559582386": 0.4920000000000003}, "40490000": {"0.9693719617394064": 0.5600000000000004, "1.2551046559582386": 0.42900000000000027, "1.3233906098039339": 0.011000000000000003}, "40500000": {"0.9693719617394064": 0.5650000000000004, "1.2551046559582386": 0.4340000000000003, "1.3233906098039339": 0.001}, "40510000": {"0.9693719617394064": 0.5040000000000003, "1.2551046559582386": 0.4730000000000003, "1.3233906098039339": 0.023000000000000013}, "40520000": {"0.9693719617394064": 0.5440000000000004, "1.2551046559582386": 0.42600000000000027, "1.3233906098039339": 0.02900000000000002, "0.9312343331888212": 0.001}, "40530000": {"0.9693719617394064": 0.4790000000000003, "1.2551046559582386": 0.5180000000000003, "1.3233906098039339": 0.003}, "40540000": {"0.9693719617394064": 0.4890000000000003, "1.2551046559582386": 0.5070000000000003, "1.3233906098039339": 0.004}, "40550000": {"0.9693719617394064": 0.4650000000000003, "1.2551046559582386": 0.5350000000000004}, "40560000": {"0.9693719617394064": 0.4480000000000003, "1.2551046559582386": 0.5520000000000004}, "40570000": {"0.9693719617394064": 0.5380000000000004, "1.2551046559582386": 0.4620000000000003}, "40580000": {"0.9693719617394064": 0.5020000000000003, "1.2551046559582386": 0.49800000000000033}, "40590000": {"0.9693719617394064": 0.4910000000000003, "1.2551046559582386": 0.5090000000000003}, "40600000": {"0.9693719617394064": 0.5000000000000003, "1.2551046559582386": 0.4840000000000003, "0.9434232733770083": 0.016000000000000007}, "40610000": {"0.9693719617394064": 0.4730000000000003, "1.2551046559582386": 0.4870000000000003, "0.9434232733770083": 0.03800000000000003, "0.9896652164764059": 0.002}, "40620000": {"0.9693719617394064": 0.5360000000000004, "1.2551046559582386": 0.4570000000000003, "0.9434232733770083": 0.007}, "40630000": {"0.9693719617394064": 0.4720000000000003, "1.2551046559582386": 0.5280000000000004}, "40640000": {"0.9693719617394064": 0.5380000000000004, "1.2551046559582386": 0.4540000000000003, "1.2434245472529677": 0.008}, "40650000": {"0.9693719617394064": 0.5470000000000004, "1.2551046559582386": 0.4530000000000003}, "40660000": {"0.9693719617394064": 0.4900000000000003, "1.2551046559582386": 0.5090000000000003, "1.2288290078078725": 0.001}, "40670000": {"0.9693719617394064": 0.5490000000000004, "1.2551046559582386": 0.4500000000000003, "0.9986262743655795": 0.001}, "40680000": {"0.9693719617394064": 0.4840000000000003, "1.2551046559582386": 0.5160000000000003}, "40690000": {"0.9693719617394064": 0.5330000000000004, "1.2551046559582386": 0.4670000000000003}, "40700000": {"0.9693719617394064": 0.5100000000000003, "1.2551046559582386": 0.4900000000000003}, "40710000": {"0.9693719617394064": 0.4680000000000003, "1.2551046559582386": 0.5320000000000004}, "40720000": {"0.9693719617394064": 0.4500000000000003, "1.2551046559582386": 0.5500000000000004}, "40730000": {"0.9693719617394064": 0.4840000000000003, "1.2551046559582386": 0.5160000000000003}, "40740000": {"0.9693719617394064": 0.4410000000000003, "1.2551046559582386": 0.5590000000000004}, "40750000": {"0.9693719617394064": 0.5200000000000004, "1.2551046559582386": 0.4800000000000003}, "40760000": {"0.9693719617394064": 0.4510000000000003, "1.2551046559582386": 0.5490000000000004}, "40770000": {"0.9693719617394064": 0.6040000000000004, "1.2551046559582386": 0.39500000000000024, "1.297545271584761": 0.001}, "40780000": {"0.9693719617394064": 0.5170000000000003, "1.2551046559582386": 0.4830000000000003}, "40790000": {"0.9693719617394064": 0.4780000000000003, "1.2551046559582386": 0.5220000000000004}, "40800000": {"0.9693719617394064": 0.5650000000000004, "1.2551046559582386": 0.4350000000000003}, "40810000": {"0.9693719617394064": 0.5010000000000003, "1.2551046559582386": 0.49900000000000033}, "40820000": {"0.9693719617394064": 0.42400000000000027, "1.2551046559582386": 0.5760000000000004}, "40830000": {"0.9693719617394064": 0.4730000000000003, "1.2551046559582386": 0.5270000000000004}, "40840000": {"0.9693719617394064": 0.5240000000000004, "1.2551046559582386": 0.4720000000000003, "0.925125765199905": 0.004}, "40850000": {"0.9693719617394064": 0.4820000000000003, "1.2551046559582386": 0.5180000000000003}, "40860000": {"0.9693719617394064": 0.42700000000000027, "1.2551046559582386": 0.5730000000000004}, "40870000": {"0.9693719617394064": 0.49900000000000033, "1.2551046559582386": 0.5010000000000003}, "40880000": {"0.9693719617394064": 0.5070000000000003, "1.2551046559582386": 0.4930000000000003}, "40890000": {"0.9693719617394064": 0.4630000000000003, "1.2551046559582386": 0.5370000000000004}, "40900000": {"0.9693719617394064": 0.5130000000000003, "1.2551046559582386": 0.4870000000000003}, "40910000": {"0.9693719617394064": 0.5410000000000004, "1.2551046559582386": 0.4560000000000003, "0.9469555593939454": 0.002, "1.2845148726146196": 0.001}, "40920000": {"0.9693719617394064": 0.4860000000000003, "1.2551046559582386": 0.4740000000000003, "1.2845148726146196": 0.03800000000000003, "1.2702850276687594": 0.002}, "40930000": {"0.9693719617394064": 0.4560000000000003, "1.2551046559582386": 0.5140000000000003, "1.2845148726146196": 0.024000000000000014, "1.232840784937197": 0.001, "1.266095053051822": 0.005}, "40940000": {"0.9693719617394064": 0.5930000000000004, "1.2551046559582386": 0.39600000000000024, "1.2845148726146196": 0.011000000000000003}, "40950000": {"0.9693719617394064": 0.5530000000000004, "1.2551046559582386": 0.39900000000000024, "1.2845148726146196": 0.048000000000000036}, "40960000": {"0.9693719617394064": 0.5480000000000004, "1.2551046559582386": 0.3270000000000002, "1.2845148726146196": 0.12500000000000008}, "40970000": {"0.9693719617394064": 0.6080000000000004, "1.2551046559582386": 0.2490000000000001, "1.2845148726146196": 0.1430000000000001}, "40980000": {"0.9693719617394064": 0.5400000000000004, "1.2551046559582386": 0.29900000000000015, "1.2845148726146196": 0.16100000000000012}, "40990000": {"0.9693719617394064": 0.4760000000000003, "1.2551046559582386": 0.3200000000000002, "1.2845148726146196": 0.20400000000000015}, "41000000": {"0.9693719617394064": 0.5370000000000004, "1.2551046559582386": 0.3660000000000002, "1.2845148726146196": 0.09500000000000006, "1.296166505928568": 0.002}, "41010000": {"0.9693719617394064": 0.4890000000000003, "1.2551046559582386": 0.3330000000000002, "1.2845148726146196": 0.17800000000000013}, "41020000": {"0.9693719617394064": 0.5040000000000003, "1.2551046559582386": 0.29100000000000015, "1.2845148726146196": 0.20500000000000015}, "41030000": {"0.9693719617394064": 0.4590000000000003, "1.2551046559582386": 0.30600000000000016, "1.2845148726146196": 0.23500000000000015}, "41040000": {"0.9693719617394064": 0.5680000000000004, "1.2551046559582386": 0.2430000000000001, "1.2845148726146196": 0.1890000000000001}, "41050000": {"0.9693719617394064": 0.5420000000000004, "1.2551046559582386": 0.2280000000000001, "1.2845148726146196": 0.23000000000000015}, "41060000": {"0.9693719617394064": 0.5070000000000003, "1.2551046559582386": 0.132, "1.2845148726146196": 0.36000000000000026, "1.2996158130221862": 0.001}, "41070000": {"0.9693719617394064": 0.5110000000000003, "1.2551046559582386": 0.04799999999999993, "1.2845148726146196": 0.44100000000000034}, "41080000": {"0.9693719617394064": 0.5550000000000004, "1.2551046559582386": 0.05899999999999994, "1.2845148726146196": 0.3810000000000003, "1.2987220908759627": 0.003, "1.25767264688608": 0.002}, "41090000": {"0.9693719617394064": 0.6180000000000004, "1.2551046559582386": 0.003999999999999896, "1.2845148726146196": 0.3780000000000003}, "41100000": {"0.9693719617394064": 0.5040000000000003, "1.2845148726146196": 0.4960000000000004}, "41110000": {"0.9693719617394064": 0.5330000000000004, "1.2845148726146196": 0.46700000000000036}, "41120000": {"0.9693719617394064": 0.5820000000000004, "1.2845148726146196": 0.4180000000000003}, "41130000": {"0.9693719617394064": 0.5420000000000004, "1.2845148726146196": 0.45800000000000035}, "41140000": {"0.9693719617394064": 0.4920000000000003, "1.2845148726146196": 0.5080000000000003}, "41150000": {"0.9693719617394064": 0.5340000000000004, "1.2845148726146196": 0.4660000000000003}, "41160000": {"0.9693719617394064": 0.5420000000000004, "1.2845148726146196": 0.4580000000000003}, "41170000": {"0.9693719617394064": 0.4940000000000003, "1.2845148726146196": 0.5040000000000003, "0.9817037416807066": 0.002}, "41180000": {"0.9693719617394064": 0.5540000000000004, "1.2845148726146196": 0.4430000000000003, "0.9264647485982895": 0.003}, "41190000": {"0.9693719617394064": 0.5780000000000004, "1.2845148726146196": 0.42200000000000026}, "41200000": {"0.9693719617394064": 0.6190000000000004, "1.2845148726146196": 0.3810000000000002}, "41210000": {"0.9693719617394064": 0.5170000000000003, "1.2845148726146196": 0.4830000000000003}, "41220000": {"0.9693719617394064": 0.5500000000000004, "1.2845148726146196": 0.4500000000000003}, "41230000": {"0.9693719617394064": 0.5870000000000004, "1.2845148726146196": 0.41300000000000026}, "41240000": {"0.9693719617394064": 0.5600000000000004, "1.2845148726146196": 0.4400000000000003}, "41250000": {"0.9693719617394064": 0.5540000000000004, "1.2845148726146196": 0.4460000000000003}, "41260000": {"0.9693719617394064": 0.6070000000000004, "1.2845148726146196": 0.39100000000000024, "0.9865316468505514": 0.002}, "41270000": {"0.9693719617394064": 0.5270000000000004, "1.2845148726146196": 0.4730000000000003}, "41280000": {"0.9693719617394064": 0.5540000000000004, "1.2845148726146196": 0.4450000000000003, "1.0120948946978512": 0.001}, "41290000": {"0.9693719617394064": 0.5520000000000004, "1.2845148726146196": 0.4480000000000003}, "41300000": {"0.9693719617394064": 0.5420000000000004, "1.2845148726146196": 0.4580000000000003}, "41310000": {"0.9693719617394064": 0.5900000000000004, "1.2845148726146196": 0.40500000000000025, "1.2829968243409962": 0.005}, "41320000": {"0.9693719617394064": 0.5130000000000003, "1.2845148726146196": 0.4870000000000003}, "41330000": {"0.9693719617394064": 0.5250000000000004, "1.2845148726146196": 0.4750000000000003}, "41340000": {"0.9693719617394064": 0.5710000000000004, "1.2845148726146196": 0.42900000000000027}, "41350000": {"0.9693719617394064": 0.5060000000000003, "1.2845148726146196": 0.4940000000000003}, "41360000": {"0.9693719617394064": 0.5580000000000004, "1.2845148726146196": 0.4400000000000003, "0.9872438292436931": 0.002}, "41370000": {"0.9693719617394064": 0.5710000000000004, "1.2845148726146196": 0.42900000000000027}, "41380000": {"0.9693719617394064": 0.5480000000000004, "1.2845148726146196": 0.4520000000000003}, "41390000": {"0.9693719617394064": 0.5410000000000004, "1.2845148726146196": 0.4590000000000003}, "41400000": {"0.9693719617394064": 0.5260000000000004, "1.2845148726146196": 0.4720000000000003, "1.2355969784146486": 0.002}, "41410000": {"0.9693719617394064": 0.5240000000000004, "1.2845148726146196": 0.4760000000000003}, "41420000": {"0.9693719617394064": 0.5340000000000004, "1.2845148726146196": 0.4660000000000003}, "41430000": {"0.9693719617394064": 0.5870000000000004, "1.2845148726146196": 0.41300000000000026}, "41440000": {"0.9693719617394064": 0.5890000000000004, "1.2845148726146196": 0.41100000000000025}, "41450000": {"0.9693719617394064": 0.5020000000000003, "1.2845148726146196": 0.49800000000000033}, "41460000": {"0.9693719617394064": 0.5200000000000004, "1.2845148726146196": 0.4800000000000003}, "41470000": {"0.9693719617394064": 0.5580000000000004, "1.2845148726146196": 0.4370000000000003, "0.9162146756086514": 0.005}, "41480000": {"0.9693719617394064": 0.4930000000000003, "1.2845148726146196": 0.5070000000000003}, "41490000": {"0.9693719617394064": 0.5220000000000004, "1.2845148726146196": 0.4780000000000003}, "41500000": {"0.9693719617394064": 0.5180000000000003, "1.2845148726146196": 0.4820000000000003}, "41510000": {"0.9693719617394064": 0.5610000000000004, "1.2845148726146196": 0.4390000000000003}, "41520000": {"0.9693719617394064": 0.5200000000000004, "1.2845148726146196": 0.4800000000000003}, "41530000": {"0.9693719617394064": 0.5740000000000004, "1.2845148726146196": 0.42600000000000027}, "41540000": {"0.9693719617394064": 0.4850000000000003, "1.2845148726146196": 0.5150000000000003}, "41550000": {"0.9693719617394064": 0.5340000000000004, "1.2845148726146196": 0.4660000000000003}, "41560000": {"0.9693719617394064": 0.5450000000000004, "1.2845148726146196": 0.4550000000000003}, "41570000": {"0.9693719617394064": 0.5640000000000004, "1.2845148726146196": 0.4360000000000003}, "41580000": {"0.9693719617394064": 0.5650000000000004, "1.2845148726146196": 0.4350000000000003}, "41590000": {"0.9693719617394064": 0.5510000000000004, "1.2845148726146196": 0.4490000000000003}, "41600000": {"0.9693719617394064": 0.5690000000000004, "1.2845148726146196": 0.43100000000000027}, "41610000": {"0.9693719617394064": 0.5350000000000004, "1.2845148726146196": 0.4650000000000003}, "41620000": {"0.9693719617394064": 0.5650000000000004, "1.2845148726146196": 0.4350000000000003}, "41630000": {"0.9693719617394064": 0.5480000000000004, "1.2845148726146196": 0.4520000000000003}, "41640000": {"0.9693719617394064": 0.5670000000000004, "1.2845148726146196": 0.4330000000000003}, "41650000": {"0.9693719617394064": 0.5970000000000004, "1.2845148726146196": 0.40300000000000025}, "41660000": {"0.9693719617394064": 0.5560000000000004, "1.2845148726146196": 0.4430000000000003, "0.9680689181352707": 0.001}, "41670000": {"0.9693719617394064": 0.5480000000000004, "1.2845148726146196": 0.4460000000000003, "0.9575068290896107": 0.006}, "41680000": {"0.9693719617394064": 0.5090000000000003, "1.2845148726146196": 0.4910000000000003}, "41690000": {"0.9693719617394064": 0.4830000000000003, "1.2845148726146196": 0.5170000000000003}, "41700000": {"0.9693719617394064": 0.5390000000000004, "1.2845148726146196": 0.4610000000000003}, "41710000": {"0.9693719617394064": 0.6040000000000004, "1.2845148726146196": 0.38900000000000023, "1.2690311830725955": 0.007}, "41720000": {"0.9693719617394064": 0.4930000000000003, "1.2845148726146196": 0.5060000000000003, "1.2690311830725955": 0.001}, "41730000": {"0.9693719617394064": 0.5340000000000004, "1.2845148726146196": 0.4660000000000003}, "41740000": {"0.9693719617394064": 0.5390000000000004, "1.2845148726146196": 0.4610000000000003}, "41750000": {"0.9693719617394064": 0.4700000000000003, "1.2845148726146196": 0.5300000000000004}, "41760000": {"0.9693719617394064": 0.5730000000000004, "1.2845148726146196": 0.42500000000000027, "1.3021084918944361": 0.002}, "41770000": {"0.9693719617394064": 0.6080000000000004, "1.2845148726146196": 0.39200000000000024}, "41780000": {"0.9693719617394064": 0.5600000000000004, "1.2845148726146196": 0.4400000000000003}, "41790000": {"0.9693719617394064": 0.5140000000000003, "1.2845148726146196": 0.4860000000000003}, "41800000": {"0.9693719617394064": 0.5310000000000004, "1.2845148726146196": 0.4690000000000003}, "41810000": {"0.9693719617394064": 0.5100000000000003, "1.2845148726146196": 0.4900000000000003}, "41820000": {"0.9693719617394064": 0.5270000000000004, "1.2845148726146196": 0.4720000000000003, "1.2657562072835755": 0.001}, "41830000": {"0.9693719617394064": 0.6610000000000005, "1.2845148726146196": 0.3280000000000002, "1.2657562072835755": 0.011000000000000003}, "41840000": {"0.9693719617394064": 0.5430000000000004, "1.2845148726146196": 0.4520000000000003, "1.2657562072835755": 0.005}, "41850000": {"0.9693719617394064": 0.5480000000000004, "1.2845148726146196": 0.4490000000000003, "0.9312501791612368": 0.003}, "41860000": {"0.9693719617394064": 0.5020000000000003, "1.2845148726146196": 0.49800000000000033}, "41870000": {"0.9693719617394064": 0.5230000000000004, "1.2845148726146196": 0.4770000000000003}, "41880000": {"0.9693719617394064": 0.5550000000000004, "1.2845148726146196": 0.4450000000000003}, "41890000": {"0.9693719617394064": 0.5580000000000004, "1.2845148726146196": 0.4420000000000003}, "41900000": {"0.9693719617394064": 0.5540000000000004, "1.2845148726146196": 0.4460000000000003}, "41910000": {"0.9693719617394064": 0.4760000000000003, "1.2845148726146196": 0.5230000000000004, "0.9445609531966093": 0.001}, "41920000": {"0.9693719617394064": 0.5070000000000003, "1.2845148726146196": 0.4920000000000003, "1.3155490405361658": 0.001}, "41930000": {"0.9693719617394064": 0.5490000000000004, "1.2845148726146196": 0.4510000000000003}, "41940000": {"0.9693719617394064": 0.5720000000000004, "1.2845148726146196": 0.42800000000000027}, "41950000": {"0.9693719617394064": 0.5390000000000004, "1.2845148726146196": 0.4610000000000003}, "41960000": {"0.9693719617394064": 0.5390000000000004, "1.2845148726146196": 0.4610000000000003}, "41970000": {"0.9693719617394064": 0.5680000000000004, "1.2845148726146196": 0.4320000000000003}, "41980000": {"0.9693719617394064": 0.5630000000000004, "1.2845148726146196": 0.4370000000000003}, "41990000": {"0.9693719617394064": 0.4910000000000003, "1.2845148726146196": 0.5090000000000003}, "42000000": {"0.9693719617394064": 0.5610000000000004, "1.2845148726146196": 0.4390000000000003}, "42010000": {"0.9693719617394064": 0.5680000000000004, "1.2845148726146196": 0.4320000000000003}, "42020000": {"0.9693719617394064": 0.5640000000000004, "1.2845148726146196": 0.4360000000000003}, "42030000": {"0.9693719617394064": 0.5740000000000004, "1.2845148726146196": 0.42600000000000027}, "42040000": {"0.9693719617394064": 0.5210000000000004, "1.2845148726146196": 0.4760000000000003, "0.9209160396519699": 0.003}, "42050000": {"0.9693719617394064": 0.4540000000000003, "1.2845148726146196": 0.5230000000000004, "0.9209160396519699": 0.023000000000000013}, "42060000": {"0.9693719617394064": 0.4640000000000003, "1.2845148726146196": 0.5110000000000003, "0.9209160396519699": 0.025000000000000015}, "42070000": {"0.9693719617394064": 0.4400000000000003, "1.2845148726146196": 0.4670000000000003, "0.9209160396519699": 0.09300000000000007}, "42080000": {"0.9693719617394064": 0.49500000000000033, "1.2845148726146196": 0.42700000000000027, "0.9209160396519699": 0.07800000000000006}, "42090000": {"0.9693719617394064": 0.5340000000000004, "1.2845148726146196": 0.42500000000000027, "0.9209160396519699": 0.03800000000000002, "1.3613195462336722": 0.003}, "42100000": {"0.9693719617394064": 0.5130000000000003, "1.2845148726146196": 0.4510000000000003, "0.9209160396519699": 0.016, "1.3613195462336722": 0.02000000000000001}, "42110000": {"0.9693719617394064": 0.5290000000000004, "1.2845148726146196": 0.4530000000000003, "0.9209160396519699": 0.018000000000000002}, "42120000": {"0.9693719617394064": 0.49700000000000033, "1.2845148726146196": 0.4480000000000003, "0.9209160396519699": 0.054000000000000034, "1.2446680342409224": 0.001}, "42130000": {"0.9693719617394064": 0.4720000000000003, "1.2845148726146196": 0.4600000000000003, "0.9209160396519699": 0.06800000000000005}, "42140000": {"0.9693719617394064": 0.4730000000000003, "1.2845148726146196": 0.5020000000000003, "0.9209160396519699": 0.02500000000000001}, "42150000": {"0.9693719617394064": 0.4410000000000003, "1.2845148726146196": 0.49500000000000033, "0.9209160396519699": 0.03900000000000002, "1.2269969642295468": 0.004, "0.8413541794639181": 0.015000000000000006, "0.9568560417295214": 0.006}, "42160000": {"0.9693719617394064": 0.4750000000000003, "1.2845148726146196": 0.4480000000000003, "0.9209160396519699": 0.031000000000000014, "0.8413541794639181": 0.046000000000000034}, "42170000": {"0.9693719617394064": 0.4800000000000003, "1.2845148726146196": 0.4550000000000003, "0.9209160396519699": 0.033000000000000015, "0.8413541794639181": 0.02800000000000001, "0.9424707696350239": 0.004}, "42180000": {"0.9693719617394064": 0.38500000000000023, "1.2845148726146196": 0.42600000000000027, "0.9209160396519699": 0.031000000000000014, "0.8413541794639181": 0.1580000000000001}, "42190000": {"0.9693719617394064": 0.27700000000000014, "1.2845148726146196": 0.5130000000000003, "0.9209160396519699": 0.007999999999999993, "0.8413541794639181": 0.20200000000000015}, "42200000": {"0.9693719617394064": 0.19600000000000006, "1.2845148726146196": 0.5000000000000003, "0.9209160396519699": 0.006999999999999993, "0.8413541794639181": 0.2970000000000002}, "42210000": {"0.9693719617394064": 0.10699999999999998, "1.2845148726146196": 0.5420000000000004, "0.8413541794639181": 0.34900000000000025, "1.2323842874378712": 0.002}, "42220000": {"0.9693719617394064": 0.04599999999999993, "1.2845148726146196": 0.5770000000000004, "0.8413541794639181": 0.3730000000000003, "1.2782305348858873": 0.003, "1.3544006848555943": 0.001}, "42230000": {"0.9693719617394064": 0.006999999999999896, "1.2845148726146196": 0.5600000000000004, "0.8413541794639181": 0.4220000000000003, "1.2782305348858873": 0.010000000000000002, "1.348003491790001": 0.001}, "42240000": {"1.2845148726146196": 0.5840000000000004, "0.8413541794639181": 0.4090000000000003, "1.2782305348858873": 0.007}, "42250000": {"1.2845148726146196": 0.5810000000000004, "0.8413541794639181": 0.3960000000000003, "1.2782305348858873": 0.004, "0.8233761170745267": 0.017000000000000008, "0.828604596642482": 0.001, "1.2840576699829445": 0.001}, "42260000": {"1.2845148726146196": 0.5830000000000004, "0.8413541794639181": 0.4170000000000003}, "42270000": {"1.2845148726146196": 0.5700000000000004, "0.8413541794639181": 0.4300000000000003}, "42280000": {"1.2845148726146196": 0.5930000000000004, "0.8413541794639181": 0.4070000000000003}, "42290000": {"1.2845148726146196": 0.5740000000000004, "0.8413541794639181": 0.4260000000000003}, "42300000": {"1.2845148726146196": 0.5690000000000004, "0.8413541794639181": 0.4310000000000003}, "42310000": {"1.2845148726146196": 0.5900000000000004, "0.8413541794639181": 0.4020000000000003, "0.7761479828930994": 0.008}, "42320000": {"1.2845148726146196": 0.5330000000000004, "0.8413541794639181": 0.4050000000000003, "0.7761479828930994": 0.06200000000000004}, "42330000": {"1.2845148726146196": 0.5900000000000004, "0.8413541794639181": 0.35200000000000026, "0.7761479828930994": 0.055000000000000035, "0.8208937779133392": 0.003}, "42340000": {"1.2845148726146196": 0.5700000000000004, "0.8413541794639181": 0.34800000000000025, "0.7761479828930994": 0.08200000000000006}, "42350000": {"1.2845148726146196": 0.5790000000000004, "0.8413541794639181": 0.3110000000000002, "0.7761479828930994": 0.11000000000000007}, "42360000": {"1.2845148726146196": 0.5630000000000004, "0.8413541794639181": 0.21700000000000014, "0.7761479828930994": 0.22000000000000017}, "42370000": {"1.2845148726146196": 0.5900000000000004, "0.8413541794639181": 0.07700000000000001, "0.7761479828930994": 0.33300000000000024}, "42380000": {"1.2845148726146196": 0.6300000000000004, "0.8413541794639181": 0.025999999999999968, "0.7761479828930994": 0.34400000000000025}, "42390000": {"1.2845148726146196": 0.6140000000000004, "0.8413541794639181": 0.032999999999999974, "0.7761479828930994": 0.35300000000000026}, "42400000": {"1.2845148726146196": 0.5900000000000004, "0.8413541794639181": 0.046999999999999986, "0.7761479828930994": 0.36300000000000027}, "42410000": {"1.2845148726146196": 0.5740000000000004, "0.8413541794639181": 0.030999999999999972, "0.7761479828930994": 0.3950000000000003}, "42420000": {"1.2845148726146196": 0.6050000000000004, "0.8413541794639181": 0.01599999999999996, "0.7761479828930994": 0.3790000000000003}, "42430000": {"1.2845148726146196": 0.5910000000000004, "0.7761479828930994": 0.4070000000000003, "1.2929399767514833": 0.001, "0.7688353087570161": 0.001}, "42440000": {"1.2845148726146196": 0.6340000000000005, "0.7761479828930994": 0.36600000000000027}, "42450000": {"1.2845148726146196": 0.6300000000000004, "0.7761479828930994": 0.3700000000000003}, "42460000": {"1.2845148726146196": 0.6220000000000004, "0.7761479828930994": 0.3780000000000003}, "42470000": {"1.2845148726146196": 0.5880000000000004, "0.7761479828930994": 0.4090000000000003, "1.2555335910616239": 0.003}, "42480000": {"1.2845148726146196": 0.6250000000000004, "0.7761479828930994": 0.3750000000000003}, "42490000": {"1.2845148726146196": 0.6120000000000004, "0.7761479828930994": 0.3880000000000003}, "42500000": {"1.2845148726146196": 0.6050000000000004, "0.7761479828930994": 0.3930000000000003, "1.295566956988572": 0.002}, "42510000": {"1.2845148726146196": 0.6290000000000004, "0.7761479828930994": 0.36200000000000027, "1.295566956988572": 0.008, "1.3300613162555783": 0.001}, "42520000": {"1.2845148726146196": 0.5830000000000004, "0.7761479828930994": 0.4100000000000003, "1.295566956988572": 0.007}, "42530000": {"1.2845148726146196": 0.5650000000000004, "0.7761479828930994": 0.4300000000000003, "1.295566956988572": 0.005}, "42540000": {"1.2845148726146196": 0.6150000000000004, "0.7761479828930994": 0.32900000000000024, "1.295566956988572": 0.05600000000000004}, "42550000": {"1.2845148726146196": 0.5360000000000004, "0.7761479828930994": 0.4060000000000003, "1.295566956988572": 0.05800000000000004}, "42560000": {"1.2845148726146196": 0.5440000000000004, "0.7761479828930994": 0.3880000000000003, "1.295566956988572": 0.06800000000000005}, "42570000": {"1.2845148726146196": 0.5660000000000004, "0.7761479828930994": 0.3800000000000003, "1.295566956988572": 0.054000000000000034}, "42580000": {"1.2845148726146196": 0.5500000000000004, "0.7761479828930994": 0.3950000000000003, "1.295566956988572": 0.04900000000000003, "1.292618686747405": 0.006}, "42590000": {"1.2845148726146196": 0.5830000000000004, "0.7761479828930994": 0.3860000000000003, "1.295566956988572": 0.031000000000000014}, "42600000": {"1.2845148726146196": 0.5080000000000003, "0.7761479828930994": 0.4120000000000003, "1.295566956988572": 0.08000000000000006}, "42610000": {"1.2845148726146196": 0.5460000000000004, "0.7761479828930994": 0.3910000000000003, "1.295566956988572": 0.06300000000000004}, "42620000": {"1.2845148726146196": 0.5430000000000004, "0.7761479828930994": 0.3720000000000003, "1.295566956988572": 0.08400000000000006, "1.2452665095819937": 0.001}, "42630000": {"1.2845148726146196": 0.5400000000000004, "0.7761479828930994": 0.3930000000000003, "1.295566956988572": 0.06700000000000005}, "42640000": {"1.2845148726146196": 0.4700000000000003, "0.7761479828930994": 0.3970000000000003, "1.295566956988572": 0.1330000000000001}, "42650000": {"1.2845148726146196": 0.4370000000000003, "0.7761479828930994": 0.3970000000000003, "1.295566956988572": 0.16600000000000012}, "42660000": {"1.2845148726146196": 0.39500000000000024, "0.7761479828930994": 0.3870000000000003, "1.295566956988572": 0.21800000000000017}, "42670000": {"1.2845148726146196": 0.3600000000000002, "0.7761479828930994": 0.4070000000000003, "1.295566956988572": 0.23300000000000018}, "42680000": {"1.2845148726146196": 0.3250000000000002, "0.7761479828930994": 0.4060000000000003, "1.295566956988572": 0.2690000000000002}, "42690000": {"1.2845148726146196": 0.3190000000000002, "0.7761479828930994": 0.3940000000000003, "1.295566956988572": 0.2870000000000002}, "42700000": {"1.2845148726146196": 0.3520000000000002, "0.7761479828930994": 0.4120000000000003, "1.295566956988572": 0.23600000000000015}, "42710000": {"1.2845148726146196": 0.3320000000000002, "0.7761479828930994": 0.3850000000000003, "1.295566956988572": 0.2830000000000002}, "42720000": {"1.2845148726146196": 0.3250000000000002, "0.7761479828930994": 0.4010000000000003, "1.295566956988572": 0.2740000000000002}, "42730000": {"1.2845148726146196": 0.3650000000000002, "0.7761479828930994": 0.4060000000000003, "1.295566956988572": 0.22900000000000015}, "42740000": {"1.2845148726146196": 0.3580000000000002, "0.7761479828930994": 0.3950000000000003, "1.295566956988572": 0.24700000000000016}, "42750000": {"1.2845148726146196": 0.3630000000000002, "0.7761479828930994": 0.4270000000000003, "1.295566956988572": 0.21000000000000013}, "42760000": {"1.2845148726146196": 0.4830000000000003, "0.7761479828930994": 0.3790000000000003, "1.295566956988572": 0.13800000000000007}, "42770000": {"1.2845148726146196": 0.5110000000000003, "0.7761479828930994": 0.3860000000000003, "1.295566956988572": 0.10300000000000004}, "42780000": {"1.2845148726146196": 0.5070000000000003, "0.7761479828930994": 0.3970000000000003, "1.295566956988572": 0.09600000000000003}, "42790000": {"1.2845148726146196": 0.5110000000000003, "0.7761479828930994": 0.4040000000000003, "1.295566956988572": 0.08100000000000002, "1.2766788142694083": 0.004}, "42800000": {"1.2845148726146196": 0.4790000000000003, "0.7761479828930994": 0.4150000000000003, "1.295566956988572": 0.09600000000000003, "1.2766788142694083": 0.010000000000000002}, "42810000": {"1.2845148726146196": 0.5150000000000003, "0.7761479828930994": 0.3840000000000003, "1.295566956988572": 0.10100000000000003}, "42820000": {"1.2845148726146196": 0.4410000000000003, "0.7761479828930994": 0.4070000000000003, "1.295566956988572": 0.15200000000000008}, "42830000": {"1.2845148726146196": 0.3670000000000002, "0.7761479828930994": 0.3860000000000003, "1.295566956988572": 0.24700000000000016}, "42840000": {"1.2845148726146196": 0.29100000000000015, "0.7761479828930994": 0.43300000000000033, "1.295566956988572": 0.2750000000000002, "1.256293500925539": 0.001}, "42850000": {"1.2845148726146196": 0.28000000000000014, "0.7761479828930994": 0.4070000000000003, "1.295566956988572": 0.3120000000000002, "1.3065937543669188": 0.001}, "42860000": {"1.2845148726146196": 0.2680000000000001, "0.7761479828930994": 0.4160000000000003, "1.295566956988572": 0.3160000000000002}, "42870000": {"1.2845148726146196": 0.2270000000000001, "0.7761479828930994": 0.43400000000000033, "1.295566956988572": 0.33900000000000025}, "42880000": {"1.2845148726146196": 0.2640000000000001, "0.7761479828930994": 0.4180000000000003, "1.295566956988572": 0.3180000000000002}, "42890000": {"1.2845148726146196": 0.27800000000000014, "0.7761479828930994": 0.4010000000000003, "1.295566956988572": 0.32100000000000023}, "42900000": {"1.2845148726146196": 0.2600000000000001, "0.7761479828930994": 0.4090000000000003, "1.295566956988572": 0.33100000000000024}, "42910000": {"1.2845148726146196": 0.2380000000000001, "0.7761479828930994": 0.3720000000000003, "1.295566956988572": 0.3900000000000003}, "42920000": {"1.2845148726146196": 0.17900000000000005, "0.7761479828930994": 0.43200000000000033, "1.295566956988572": 0.3890000000000003}, "42930000": {"1.2845148726146196": 0.31100000000000017, "0.7761479828930994": 0.36300000000000027, "1.295566956988572": 0.32500000000000023, "0.7293125214048659": 0.001}, "42940000": {"1.2845148726146196": 0.2670000000000001, "0.7761479828930994": 0.36500000000000027, "1.295566956988572": 0.3130000000000002, "0.7293125214048659": 0.05500000000000004}, "42950000": {"1.2845148726146196": 0.2320000000000001, "0.7761479828930994": 0.2770000000000002, "1.295566956988572": 0.34400000000000025, "0.7293125214048659": 0.1470000000000001}, "42960000": {"1.2845148726146196": 0.22100000000000009, "0.7761479828930994": 0.2910000000000002, "1.295566956988572": 0.35800000000000026, "0.7293125214048659": 0.1300000000000001}, "42970000": {"1.2845148726146196": 0.2420000000000001, "0.7761479828930994": 0.21500000000000014, "1.295566956988572": 0.36200000000000027, "0.7293125214048659": 0.18100000000000013}, "42980000": {"1.2845148726146196": 0.2340000000000001, "0.7761479828930994": 0.1810000000000001, "1.295566956988572": 0.3910000000000003, "0.7293125214048659": 0.19400000000000014}, "42990000": {"1.2845148726146196": 0.28900000000000015, "0.7761479828930994": 0.15100000000000008, "1.295566956988572": 0.33300000000000024, "0.7293125214048659": 0.22700000000000015}, "43000000": {"1.2845148726146196": 0.28900000000000015, "0.7761479828930994": 0.08100000000000002, "1.295566956988572": 0.32600000000000023, "0.7293125214048659": 0.3040000000000002}, "43010000": {"1.2845148726146196": 0.2600000000000001, "0.7761479828930994": 0.03999999999999998, "1.295566956988572": 0.36700000000000027, "0.7293125214048659": 0.33300000000000024}, "43020000": {"1.2845148726146196": 0.2370000000000001, "0.7761479828930994": 0.01899999999999996, "1.295566956988572": 0.3880000000000003, "0.7293125214048659": 0.34600000000000025, "0.8072704648702909": 0.009000000000000001, "0.6605351311965738": 0.001}, "43030000": {"1.2845148726146196": 0.2590000000000001, "0.7761479828930994": 0.01899999999999996, "1.295566956988572": 0.36400000000000027, "0.7293125214048659": 0.35700000000000026, "0.8072704648702909": 0.001}, "43040000": {"1.2845148726146196": 0.2580000000000001, "0.7761479828930994": 0.01799999999999996, "1.295566956988572": 0.33600000000000024, "0.7293125214048659": 0.3880000000000003}, "43050000": {"1.2845148726146196": 0.2400000000000001, "1.295566956988572": 0.36700000000000027, "0.7293125214048659": 0.3930000000000003}, "43060000": {"1.2845148726146196": 0.18600000000000005, "1.295566956988572": 0.44400000000000034, "0.7293125214048659": 0.3700000000000003}, "43070000": {"1.2845148726146196": 0.14500000000000002, "1.295566956988572": 0.44400000000000034, "0.7293125214048659": 0.4110000000000003}, "43080000": {"1.2845148726146196": 0.08799999999999997, "1.295566956988572": 0.5140000000000003, "0.7293125214048659": 0.3940000000000003, "1.3251278166552842": 0.004}, "43090000": {"1.2845148726146196": 0.09499999999999997, "1.295566956988572": 0.5070000000000003, "0.7293125214048659": 0.3980000000000003}, "43100000": {"1.2845148726146196": 0.03199999999999992, "1.295566956988572": 0.6020000000000004, "0.7293125214048659": 0.36600000000000027}, "43110000": {"1.2845148726146196": 0.02199999999999991, "1.295566956988572": 0.5880000000000004, "0.7293125214048659": 0.3900000000000003}, "43120000": {"1.2845148726146196": 0.04899999999999993, "1.295566956988572": 0.5600000000000004, "0.7293125214048659": 0.3910000000000003}, "43130000": {"1.2845148726146196": 0.10599999999999998, "1.295566956988572": 0.4730000000000003, "0.7293125214048659": 0.4150000000000003, "0.7346714573596206": 0.004, "1.2012569318943198": 0.002}, "43140000": {"1.2845148726146196": 0.07299999999999995, "1.295566956988572": 0.5570000000000004, "0.7293125214048659": 0.3700000000000003}, "43150000": {"1.2845148726146196": 0.16400000000000003, "1.295566956988572": 0.4630000000000003, "0.7293125214048659": 0.36900000000000027, "1.361822990146455": 0.002, "0.7607420029872756": 0.002}, "43160000": {"1.2845148726146196": 0.16300000000000003, "1.295566956988572": 0.4440000000000003, "0.7293125214048659": 0.3910000000000003, "0.7607420029872756": 0.002}, "43170000": {"1.2845148726146196": 0.19800000000000006, "1.295566956988572": 0.41600000000000026, "0.7293125214048659": 0.3820000000000003, "0.7607420029872756": 0.002, "0.649428495771024": 0.002}, "43180000": {"1.2845148726146196": 0.20000000000000007, "1.295566956988572": 0.41500000000000026, "0.7293125214048659": 0.3850000000000003}, "43190000": {"1.2845148726146196": 0.16600000000000004, "1.295566956988572": 0.4330000000000003, "0.7293125214048659": 0.3980000000000003, "1.2925468404790672": 0.003}, "43200000": {"1.2845148726146196": 0.21000000000000008, "1.295566956988572": 0.4460000000000003, "0.7293125214048659": 0.34000000000000025, "1.2925468404790672": 0.003, "1.222921232947234": 0.001}, "43210000": {"1.2845148726146196": 0.14700000000000002, "1.295566956988572": 0.49600000000000033, "0.7293125214048659": 0.35700000000000026}, "43220000": {"1.2845148726146196": 0.09199999999999997, "1.295566956988572": 0.5350000000000004, "0.7293125214048659": 0.3720000000000003, "1.292562132373001": 0.001}, "43230000": {"1.2845148726146196": 0.07999999999999996, "1.295566956988572": 0.5280000000000004, "0.7293125214048659": 0.3920000000000003}, "43240000": {"1.2845148726146196": 0.09399999999999997, "1.295566956988572": 0.5270000000000004, "0.7293125214048659": 0.3780000000000003, "0.7522930460603368": 0.001}, "43250000": {"1.2845148726146196": 0.136, "1.295566956988572": 0.4860000000000003, "0.7293125214048659": 0.3780000000000003}, "43260000": {"1.2845148726146196": 0.137, "1.295566956988572": 0.4700000000000003, "0.7293125214048659": 0.3880000000000003, "1.2771052070663165": 0.005}, "43270000": {"1.2845148726146196": 0.06399999999999995, "1.295566956988572": 0.5360000000000004, "0.7293125214048659": 0.3860000000000003, "1.2771052070663165": 0.002, "1.2942497738390364": 0.002, "1.2515624386454094": 0.010000000000000002}, "43280000": {"1.2845148726146196": 0.07999999999999996, "1.295566956988572": 0.5070000000000003, "0.7293125214048659": 0.4000000000000003, "1.2515624386454094": 0.013000000000000005}, "43290000": {"1.2845148726146196": 0.09099999999999997, "1.295566956988572": 0.5060000000000003, "0.7293125214048659": 0.3700000000000003, "1.2515624386454094": 0.03100000000000002, "1.3512404428942235": 0.002}, "43300000": {"1.2845148726146196": 0.06099999999999994, "1.295566956988572": 0.5200000000000004, "0.7293125214048659": 0.3840000000000003, "1.2515624386454094": 0.035000000000000024}, "43310000": {"1.2845148726146196": 0.051999999999999935, "1.295566956988572": 0.5410000000000004, "0.7293125214048659": 0.3940000000000003, "1.2515624386454094": 0.013000000000000005}, "43320000": {"1.2845148726146196": 0.10199999999999998, "1.295566956988572": 0.4550000000000003, "0.7293125214048659": 0.3780000000000003, "1.2515624386454094": 0.06500000000000004}, "43330000": {"1.2845148726146196": 0.039999999999999925, "1.295566956988572": 0.5030000000000003, "0.7293125214048659": 0.4000000000000003, "1.2515624386454094": 0.05700000000000004}, "43340000": {"1.2845148726146196": 0.006999999999999896, "1.295566956988572": 0.4810000000000003, "0.7293125214048659": 0.36800000000000027, "1.2515624386454094": 0.1440000000000001}, "43350000": {"1.295566956988572": 0.5560000000000004, "0.7293125214048659": 0.36800000000000027, "1.2515624386454094": 0.07400000000000004, "0.756759424675237": 0.002}, "43360000": {"1.295566956988572": 0.5850000000000004, "0.7293125214048659": 0.36600000000000027, "1.2515624386454094": 0.04000000000000001, "0.756759424675237": 0.009000000000000001}, "43370000": {"1.295566956988572": 0.5340000000000004, "0.7293125214048659": 0.3870000000000003, "1.2515624386454094": 0.07400000000000004, "0.756759424675237": 0.005}, "43380000": {"1.295566956988572": 0.6030000000000004, "0.7293125214048659": 0.35100000000000026, "1.2515624386454094": 0.03, "0.756759424675237": 0.016000000000000007}, "43390000": {"1.295566956988572": 0.5800000000000004, "0.7293125214048659": 0.4040000000000003, "1.2515624386454094": 0.003999999999999979, "0.756759424675237": 0.007, "1.335691580027563": 0.004, "1.3160891534590093": 0.001}, "43400000": {"1.295566956988572": 0.6100000000000004, "0.7293125214048659": 0.3900000000000003}, "43410000": {"1.295566956988572": 0.5710000000000004, "0.7293125214048659": 0.4290000000000003}, "43420000": {"1.295566956988572": 0.6050000000000004, "0.7293125214048659": 0.3950000000000003}, "43430000": {"1.295566956988572": 0.6340000000000005, "0.7293125214048659": 0.36600000000000027}, "43440000": {"1.295566956988572": 0.6240000000000004, "0.7293125214048659": 0.3760000000000003}, "43450000": {"1.295566956988572": 0.6110000000000004, "0.7293125214048659": 0.3890000000000003}, "43460000": {"1.295566956988572": 0.6320000000000005, "0.7293125214048659": 0.36700000000000027, "1.2711485332364987": 0.001}, "43470000": {"1.295566956988572": 0.5780000000000004, "0.7293125214048659": 0.4220000000000003}, "43480000": {"1.295566956988572": 0.6070000000000004, "0.7293125214048659": 0.3930000000000003}, "43490000": {"1.295566956988572": 0.6240000000000004, "0.7293125214048659": 0.3760000000000003}, "43500000": {"1.295566956988572": 0.5920000000000004, "0.7293125214048659": 0.4060000000000003, "0.6840771959436265": 0.002}, "43510000": {"1.295566956988572": 0.6270000000000004, "0.7293125214048659": 0.3730000000000003}, "43520000": {"1.295566956988572": 0.6180000000000004, "0.7293125214048659": 0.3820000000000003}, "43530000": {"1.295566956988572": 0.6330000000000005, "0.7293125214048659": 0.36700000000000027}, "43540000": {"1.295566956988572": 0.6260000000000004, "0.7293125214048659": 0.3740000000000003}, "43550000": {"1.295566956988572": 0.6340000000000005, "0.7293125214048659": 0.36600000000000027}, "43560000": {"1.295566956988572": 0.6210000000000004, "0.7293125214048659": 0.3780000000000003, "1.3047221444485826": 0.001}, "43570000": {"1.295566956988572": 0.6310000000000004, "0.7293125214048659": 0.36900000000000027}, "43580000": {"1.295566956988572": 0.5910000000000004, "0.7293125214048659": 0.4090000000000003}, "43590000": {"1.295566956988572": 0.5860000000000004, "0.7293125214048659": 0.4110000000000003, "0.7551248722163267": 0.003}, "43600000": {"1.295566956988572": 0.5860000000000004, "0.7293125214048659": 0.4140000000000003}, "43610000": {"1.295566956988572": 0.6320000000000005, "0.7293125214048659": 0.36800000000000027}, "43620000": {"1.295566956988572": 0.6030000000000004, "0.7293125214048659": 0.3910000000000003, "1.2821695040816454": 0.006}, "43630000": {"1.295566956988572": 0.6020000000000004, "0.7293125214048659": 0.3940000000000003, "1.2821695040816454": 0.004}, "43640000": {"1.295566956988572": 0.5830000000000004, "0.7293125214048659": 0.4170000000000003}, "43650000": {"1.295566956988572": 0.6120000000000004, "0.7293125214048659": 0.3810000000000003, "1.2853243995823254": 0.007}, "43660000": {"1.295566956988572": 0.5890000000000004, "0.7293125214048659": 0.3980000000000003, "1.2853243995823254": 0.012000000000000004, "1.2855506930105827": 0.001}, "43670000": {"1.295566956988572": 0.6090000000000004, "0.7293125214048659": 0.3900000000000003, "0.6921294991690049": 0.001}, "43680000": {"1.295566956988572": 0.6110000000000004, "0.7293125214048659": 0.3890000000000003}, "43690000": {"1.295566956988572": 0.6320000000000005, "0.7293125214048659": 0.36400000000000027, "1.3468926747671213": 0.004}, "43700000": {"1.295566956988572": 0.6310000000000004, "0.7293125214048659": 0.35300000000000026, "1.3468926747671213": 0.016000000000000007}, "43710000": {"1.295566956988572": 0.5530000000000004, "0.7293125214048659": 0.4040000000000003, "1.3468926747671213": 0.03800000000000003, "1.3525152235145452": 0.005}, "43720000": {"1.295566956988572": 0.5000000000000003, "0.7293125214048659": 0.3980000000000003, "1.3468926747671213": 0.055000000000000035, "1.3525152235145452": 0.047000000000000035}, "43730000": {"1.295566956988572": 0.42500000000000027, "0.7293125214048659": 0.3860000000000003, "1.3468926747671213": 0.1480000000000001, "1.3525152235145452": 0.04100000000000003}, "43740000": {"1.295566956988572": 0.39700000000000024, "0.7293125214048659": 0.3780000000000003, "1.3468926747671213": 0.21200000000000016, "1.3525152235145452": 0.013000000000000005}, "43750000": {"1.295566956988572": 0.27300000000000013, "0.7293125214048659": 0.3860000000000003, "1.3468926747671213": 0.3180000000000002, "1.3525152235145452": 0.023000000000000013}, "43760000": {"1.295566956988572": 0.14300000000000002, "0.7293125214048659": 0.3960000000000003, "1.3468926747671213": 0.3930000000000003, "1.3525152235145452": 0.06800000000000005}, "43770000": {"1.295566956988572": 0.09099999999999997, "0.7293125214048659": 0.4210000000000003, "1.3468926747671213": 0.36100000000000027, "1.3525152235145452": 0.12600000000000008, "0.7095470199760916": 0.001}, "43780000": {"1.295566956988572": 0.03599999999999992, "0.7293125214048659": 0.4090000000000003, "1.3468926747671213": 0.33700000000000024, "1.3525152235145452": 0.21800000000000017}, "43790000": {"1.295566956988572": 0.02499999999999991, "0.7293125214048659": 0.4270000000000003, "1.3468926747671213": 0.3810000000000003, "1.3525152235145452": 0.16700000000000012}, "43800000": {"1.295566956988572": 0.017999999999999905, "0.7293125214048659": 0.43500000000000033, "1.3468926747671213": 0.4110000000000003, "1.3525152235145452": 0.1340000000000001, "1.428966269741449": 0.002}, "43810000": {"1.295566956988572": 0.027999999999999914, "0.7293125214048659": 0.4310000000000003, "1.3468926747671213": 0.43600000000000033, "1.3525152235145452": 0.09300000000000005, "1.428966269741449": 0.012000000000000004}, "43820000": {"1.295566956988572": 0.014999999999999902, "0.7293125214048659": 0.4220000000000003, "1.3468926747671213": 0.4790000000000003, "1.3525152235145452": 0.07000000000000003, "1.428966269741449": 0.014000000000000005}, "43830000": {"0.7293125214048659": 0.4120000000000003, "1.3468926747671213": 0.5170000000000003, "1.3525152235145452": 0.038000000000000006, "1.428966269741449": 0.03300000000000002}, "43840000": {"0.7293125214048659": 0.4210000000000003, "1.3468926747671213": 0.39400000000000024, "1.3525152235145452": 0.05000000000000002, "1.428966269741449": 0.1350000000000001}, "43850000": {"0.7293125214048659": 0.44500000000000034, "1.3468926747671213": 0.22000000000000008, "1.3525152235145452": 0.024999999999999994, "1.428966269741449": 0.3100000000000002}, "43860000": {"0.7293125214048659": 0.46200000000000035, "1.3468926747671213": 0.08599999999999997, "1.3525152235145452": 0.00899999999999998, "1.428966269741449": 0.44300000000000034}, "43870000": {"0.7293125214048659": 0.4600000000000003, "1.3468926747671213": 0.03299999999999992, "1.428966269741449": 0.5070000000000003}, "43880000": {"0.7293125214048659": 0.4540000000000003, "1.428966269741449": 0.5290000000000004, "0.7354030765804587": 0.008, "1.454471164854276": 0.008, "0.7565857992546672": 0.001}, "43890000": {"0.7293125214048659": 0.4640000000000003, "1.428966269741449": 0.5360000000000004}, "43900000": {"0.7293125214048659": 0.4700000000000003, "1.428966269741449": 0.5120000000000003, "1.4900830405512675": 0.01800000000000001}, "43910000": {"0.7293125214048659": 0.4870000000000003, "1.428966269741449": 0.4870000000000003, "1.4900830405512675": 0.02000000000000001, "1.4430032773951653": 0.006}, "43920000": {"0.7293125214048659": 0.4940000000000003, "1.428966269741449": 0.4580000000000003, "1.4900830405512675": 0.037000000000000026, "1.4430032773951653": 0.011000000000000003}, "43930000": {"0.7293125214048659": 0.4770000000000003, "1.428966269741449": 0.4690000000000003, "1.4900830405512675": 0.046000000000000034, "1.4430032773951653": 0.008}, "43940000": {"0.7293125214048659": 0.4640000000000003, "1.428966269741449": 0.4890000000000003, "1.4900830405512675": 0.04600000000000003, "1.4583620389172098": 0.001}, "43950000": {"0.7293125214048659": 0.4660000000000003, "1.428966269741449": 0.40800000000000025, "1.4900830405512675": 0.12600000000000008}, "43960000": {"0.7293125214048659": 0.5060000000000003, "1.428966269741449": 0.3380000000000002, "1.4900830405512675": 0.1560000000000001}, "43970000": {"0.7293125214048659": 0.4800000000000003, "1.428966269741449": 0.27900000000000014, "1.4900830405512675": 0.24100000000000016}, "43980000": {"0.7293125214048659": 0.4750000000000003, "1.428966269741449": 0.17500000000000004, "1.4900830405512675": 0.33800000000000024, "1.4887464476992032": 0.012000000000000004}, "43990000": {"0.7293125214048659": 0.5010000000000003, "1.428966269741449": 0.10999999999999999, "1.4900830405512675": 0.3090000000000002, "1.4887464476992032": 0.057000000000000044, "1.5402517634335757": 0.023000000000000013}, "44000000": {"0.7293125214048659": 0.49900000000000033, "1.428966269741449": 0.07499999999999996, "1.4900830405512675": 0.25300000000000017, "1.4887464476992032": 0.10600000000000008, "1.5402517634335757": 0.06700000000000005}, "44010000": {"0.7293125214048659": 0.5180000000000003, "1.428966269741449": 0.0129999999999999, "1.4900830405512675": 0.34900000000000025, "1.4887464476992032": 0.06800000000000003, "1.5402517634335757": 0.05200000000000003}, "44020000": {"0.7293125214048659": 0.4850000000000003, "1.428966269741449": 0.002999999999999896, "1.4900830405512675": 0.4100000000000003, "1.4887464476992032": 0.015999999999999986, "1.5402517634335757": 0.08600000000000006}, "44030000": {"0.7293125214048659": 0.4800000000000003, "1.4900830405512675": 0.43200000000000033, "1.5402517634335757": 0.08800000000000006}, "44040000": {"0.7293125214048659": 0.49600000000000033, "1.4900830405512675": 0.4180000000000003, "1.5402517634335757": 0.08600000000000006}, "44050000": {"0.7293125214048659": 0.49500000000000033, "1.4900830405512675": 0.35200000000000026, "1.5402517634335757": 0.1530000000000001}, "44060000": {"0.7293125214048659": 0.5170000000000003, "1.4900830405512675": 0.33600000000000024, "1.5402517634335757": 0.1470000000000001}, "44070000": {"0.7293125214048659": 0.49900000000000033, "1.4900830405512675": 0.3080000000000002, "1.5402517634335757": 0.19300000000000014}, "44080000": {"0.7293125214048659": 0.5120000000000003, "1.4900830405512675": 0.2580000000000002, "1.5402517634335757": 0.23000000000000018}, "44090000": {"0.7293125214048659": 0.5180000000000003, "1.4900830405512675": 0.1650000000000001, "1.5402517634335757": 0.3170000000000002}, "44100000": {"0.7293125214048659": 0.49800000000000033, "1.4900830405512675": 0.11800000000000005, "1.5402517634335757": 0.3840000000000003}, "44110000": {"0.7293125214048659": 0.5080000000000003, "1.4900830405512675": 0.10400000000000004, "1.5402517634335757": 0.3880000000000003}, "44120000": {"0.7293125214048659": 0.5170000000000003, "1.4900830405512675": 0.04199999999999998, "1.5402517634335757": 0.44100000000000034}, "44130000": {"0.7293125214048659": 0.5410000000000004, "1.5402517634335757": 0.4580000000000003, "0.6846640468511617": 0.001}, "44140000": {"0.7293125214048659": 0.5020000000000003, "1.5402517634335757": 0.4770000000000003, "0.7252883923257767": 0.02100000000000001}, "44150000": {"0.7293125214048659": 0.4840000000000003, "1.5402517634335757": 0.4900000000000003, "0.7252883923257767": 0.026000000000000016}, "44160000": {"0.7293125214048659": 0.5040000000000003, "1.5402517634335757": 0.4740000000000003, "0.7252883923257767": 0.01900000000000001, "0.7328105010532989": 0.003}, "44170000": {"0.7293125214048659": 0.5100000000000003, "1.5402517634335757": 0.4830000000000003, "0.7252883923257767": 0.007}, "44180000": {"0.7293125214048659": 0.5040000000000003, "1.5402517634335757": 0.4890000000000003, "0.7252883923257767": 0.007}, "44190000": {"0.7293125214048659": 0.5320000000000004, "1.5402517634335757": 0.4670000000000003, "1.5603478304137208": 0.001}, "44200000": {"0.7293125214048659": 0.4870000000000003, "1.5402517634335757": 0.4800000000000003, "1.5603478304137208": 0.003, "0.699911553030479": 0.03000000000000002}, "44210000": {"0.7293125214048659": 0.4790000000000003, "1.5402517634335757": 0.5000000000000003, "0.699911553030479": 0.02100000000000001}, "44220000": {"0.7293125214048659": 0.4660000000000003, "1.5402517634335757": 0.4940000000000003, "0.699911553030479": 0.04000000000000003}, "44230000": {"0.7293125214048659": 0.4530000000000003, "1.5402517634335757": 0.5070000000000003, "0.699911553030479": 0.04000000000000003}, "44240000": {"0.7293125214048659": 0.4700000000000003, "1.5402517634335757": 0.49500000000000033, "0.699911553030479": 0.035000000000000024}, "44250000": {"0.7293125214048659": 0.4360000000000003, "1.5402517634335757": 0.4770000000000003, "0.699911553030479": 0.08700000000000006}, "44260000": {"0.7293125214048659": 0.39800000000000024, "1.5402517634335757": 0.4790000000000003, "0.699911553030479": 0.12300000000000008}, "44270000": {"0.7293125214048659": 0.3390000000000002, "1.5402517634335757": 0.4810000000000003, "0.699911553030479": 0.18000000000000013}, "44280000": {"0.7293125214048659": 0.20500000000000007, "1.5402517634335757": 0.5000000000000003, "0.699911553030479": 0.2950000000000002}, "44290000": {"0.7293125214048659": 0.21500000000000008, "1.5402517634335757": 0.49600000000000033, "0.699911553030479": 0.2890000000000002}, "44300000": {"0.7293125214048659": 0.16000000000000003, "1.5402517634335757": 0.4910000000000003, "0.699911553030479": 0.33400000000000024, "0.7232024314353422": 0.013000000000000005, "0.6514174275853276": 0.002}, "44310000": {"0.7293125214048659": 0.17700000000000005, "1.5402517634335757": 0.4820000000000003, "0.699911553030479": 0.33200000000000024, "0.6514174275853276": 0.007, "0.7856141073843264": 0.002}, "44320000": {"0.7293125214048659": 0.07899999999999996, "1.5402517634335757": 0.5030000000000003, "0.699911553030479": 0.4030000000000003, "0.6514174275853276": 0.015000000000000006}, "44330000": {"0.7293125214048659": 0.006999999999999896, "1.5402517634335757": 0.49600000000000033, "0.699911553030479": 0.46900000000000036, "0.6514174275853276": 0.028000000000000018}, "44340000": {"1.5402517634335757": 0.49800000000000033, "0.699911553030479": 0.33400000000000024, "0.6514174275853276": 0.16800000000000012}, "44350000": {"1.5402517634335757": 0.5110000000000003, "0.699911553030479": 0.14700000000000008, "0.6514174275853276": 0.34200000000000025}, "44360000": {"1.5402517634335757": 0.5010000000000003, "0.699911553030479": 0.08800000000000002, "0.6514174275853276": 0.4110000000000003}, "44370000": {"1.5402517634335757": 0.4940000000000003, "0.699911553030479": 0.01599999999999996, "0.6514174275853276": 0.4900000000000003}, "44380000": {"1.5402517634335757": 0.49500000000000033, "0.6514174275853276": 0.4940000000000003, "1.5081565168677666": 0.011000000000000003}, "44390000": {"1.5402517634335757": 0.5030000000000003, "0.6514174275853276": 0.4890000000000003, "1.5081565168677666": 0.008}, "44400000": {"1.5402517634335757": 0.5000000000000003, "0.6514174275853276": 0.5000000000000003}, "44410000": {"1.5402517634335757": 0.5240000000000004, "0.6514174275853276": 0.4760000000000003}, "44420000": {"1.5402517634335757": 0.5070000000000003, "0.6514174275853276": 0.4930000000000003}, "44430000": {"1.5402517634335757": 0.5290000000000004, "0.6514174275853276": 0.4710000000000003}, "44440000": {"1.5402517634335757": 0.5280000000000004, "0.6514174275853276": 0.4720000000000003}, "44450000": {"1.5402517634335757": 0.5370000000000004, "0.6514174275853276": 0.4630000000000003}, "44460000": {"1.5402517634335757": 0.5210000000000004, "0.6514174275853276": 0.4790000000000003}, "44470000": {"1.5402517634335757": 0.5240000000000004, "0.6514174275853276": 0.4760000000000003}, "44480000": {"1.5402517634335757": 0.4910000000000003, "0.6514174275853276": 0.5090000000000003}, "44490000": {"1.5402517634335757": 0.5220000000000004, "0.6514174275853276": 0.4780000000000003}, "44500000": {"1.5402517634335757": 0.5200000000000004, "0.6514174275853276": 0.4790000000000003, "0.6586774358512553": 0.001}, "44510000": {"1.5402517634335757": 0.5120000000000003, "0.6514174275853276": 0.4880000000000003}, "44520000": {"1.5402517634335757": 0.5040000000000003, "0.6514174275853276": 0.49600000000000033}, "44530000": {"1.5402517634335757": 0.5190000000000003, "0.6514174275853276": 0.4810000000000003}, "44540000": {"1.5402517634335757": 0.5360000000000004, "0.6514174275853276": 0.4640000000000003}, "44550000": {"1.5402517634335757": 0.49800000000000033, "0.6514174275853276": 0.5020000000000003}, "44560000": {"1.5402517634335757": 0.5330000000000004, "0.6514174275853276": 0.4670000000000003}, "44570000": {"1.5402517634335757": 0.5280000000000004, "0.6514174275853276": 0.4720000000000003}, "44580000": {"1.5402517634335757": 0.5220000000000004, "0.6514174275853276": 0.4780000000000003}, "44590000": {"1.5402517634335757": 0.5190000000000003, "0.6514174275853276": 0.4810000000000003}, "44600000": {"1.5402517634335757": 0.5040000000000003, "0.6514174275853276": 0.4790000000000003, "0.6216856807619915": 0.017000000000000008}, "44610000": {"1.5402517634335757": 0.5130000000000003, "0.6514174275853276": 0.4850000000000003, "0.6216856807619915": 0.002}, "44620000": {"1.5402517634335757": 0.5180000000000003, "0.6514174275853276": 0.4820000000000003}, "44630000": {"1.5402517634335757": 0.4880000000000003, "0.6514174275853276": 0.5120000000000003}, "44640000": {"1.5402517634335757": 0.4920000000000003, "0.6514174275853276": 0.5080000000000003}, "44650000": {"1.5402517634335757": 0.5080000000000003, "0.6514174275853276": 0.4920000000000003}, "44660000": {"1.5402517634335757": 0.5030000000000003, "0.6514174275853276": 0.49700000000000033}, "44670000": {"1.5402517634335757": 0.5090000000000003, "0.6514174275853276": 0.4910000000000003}, "44680000": {"1.5402517634335757": 0.5040000000000003, "0.6514174275853276": 0.49500000000000033, "1.5813736321482645": 0.001}, "44690000": {"1.5402517634335757": 0.5200000000000004, "0.6514174275853276": 0.4780000000000003, "0.7084480693522776": 0.002}, "44700000": {"1.5402517634335757": 0.49900000000000033, "0.6514174275853276": 0.5010000000000003}, "44710000": {"1.5402517634335757": 0.49900000000000033, "0.6514174275853276": 0.4890000000000003, "1.5837969889382721": 0.012000000000000004}, "44720000": {"1.5402517634335757": 0.5240000000000004, "0.6514174275853276": 0.4570000000000003, "1.5837969889382721": 0.011000000000000003, "0.6132877744795778": 0.008}, "44730000": {"1.5402517634335757": 0.5070000000000003, "0.6514174275853276": 0.4590000000000003, "1.5837969889382721": 0.012000000000000004, "0.6132877744795778": 0.022000000000000013}, "44740000": {"1.5402517634335757": 0.5000000000000003, "0.6514174275853276": 0.42200000000000026, "1.5837969889382721": 0.028000000000000018, "0.6132877744795778": 0.05000000000000004}, "44750000": {"1.5402517634335757": 0.4820000000000003, "0.6514174275853276": 0.4460000000000003, "1.5837969889382721": 0.04900000000000004, "0.6132877744795778": 0.023000000000000007}, "44760000": {"1.5402517634335757": 0.4660000000000003, "0.6514174275853276": 0.4550000000000003, "1.5837969889382721": 0.05000000000000003, "0.6132877744795778": 0.02800000000000001, "0.7435302879883731": 0.001}, "44770000": {"1.5402517634335757": 0.39100000000000024, "0.6514174275853276": 0.3690000000000002, "1.5837969889382721": 0.12300000000000008, "0.6132877744795778": 0.11700000000000009}, "44780000": {"1.5402517634335757": 0.3490000000000002, "0.6514174275853276": 0.28700000000000014, "1.5837969889382721": 0.17100000000000012, "0.6132877744795778": 0.19200000000000014, "1.520490455289525": 0.001}, "44790000": {"1.5402517634335757": 0.30800000000000016, "0.6514174275853276": 0.2230000000000001, "1.5837969889382721": 0.20700000000000016, "0.6132877744795778": 0.2620000000000002}, "44800000": {"1.5402517634335757": 0.3330000000000002, "0.6514174275853276": 0.09899999999999998, "1.5837969889382721": 0.16900000000000012, "0.6132877744795778": 0.3990000000000003}, "44810000": {"1.5402517634335757": 0.28200000000000014, "0.6514174275853276": 0.17300000000000004, "1.5837969889382721": 0.2630000000000002, "0.6132877744795778": 0.2810000000000002, "0.6376799155769993": 0.001}, "44820000": {"1.5402517634335757": 0.17300000000000004, "0.6514174275853276": 0.10999999999999999, "1.5837969889382721": 0.33600000000000024, "0.6132877744795778": 0.3800000000000003, "0.6730660839136857": 0.001}, "44830000": {"1.5402517634335757": 0.124, "0.6514174275853276": 0.02499999999999991, "1.5837969889382721": 0.3890000000000003, "0.6132877744795778": 0.46200000000000035}, "44840000": {"1.5402517634335757": 0.11699999999999999, "1.5837969889382721": 0.3990000000000003, "0.6132877744795778": 0.4840000000000003}, "44850000": {"1.5402517634335757": 0.07999999999999996, "1.5837969889382721": 0.4280000000000003, "0.6132877744795778": 0.4920000000000003}, "44860000": {"1.5402517634335757": 0.05899999999999994, "1.5837969889382721": 0.45300000000000035, "0.6132877744795778": 0.4880000000000003}, "44870000": {"1.5402517634335757": 0.06099999999999994, "1.5837969889382721": 0.4420000000000003, "0.6132877744795778": 0.49700000000000033}, "44880000": {"1.5402517634335757": 0.04899999999999993, "1.5837969889382721": 0.4630000000000003, "0.6132877744795778": 0.4880000000000003}, "44890000": {"1.5402517634335757": 0.04499999999999993, "1.5837969889382721": 0.4700000000000003, "0.6132877744795778": 0.4850000000000003}, "44900000": {"1.5402517634335757": 0.03199999999999992, "1.5837969889382721": 0.4800000000000003, "0.6132877744795778": 0.4880000000000003}, "44910000": {"1.5402517634335757": 0.009999999999999898, "1.5837969889382721": 0.5070000000000003, "0.6132877744795778": 0.4830000000000003}, "44920000": {"1.5837969889382721": 0.49800000000000033, "0.6132877744795778": 0.5020000000000003}, "44930000": {"1.5837969889382721": 0.5010000000000003, "0.6132877744795778": 0.49900000000000033}, "44940000": {"1.5837969889382721": 0.5060000000000003, "0.6132877744795778": 0.4940000000000003}, "44950000": {"1.5837969889382721": 0.5190000000000003, "0.6132877744795778": 0.4770000000000003, "0.6223671523873308": 0.004}, "44960000": {"1.5837969889382721": 0.4860000000000003, "0.6132877744795778": 0.49600000000000033, "1.6663763246337218": 0.01800000000000001}, "44970000": {"1.5837969889382721": 0.5260000000000004, "0.6132877744795778": 0.4720000000000003, "1.6663763246337218": 0.001, "1.6487333091461576": 0.001}, "44980000": {"1.5837969889382721": 0.4800000000000003, "0.6132877744795778": 0.4940000000000003, "1.6487333091461576": 0.026000000000000016}, "44990000": {"1.5837969889382721": 0.41700000000000026, "0.6132877744795778": 0.49900000000000033, "1.6487333091461576": 0.08400000000000006}, "45000000": {"1.5837969889382721": 0.3630000000000002, "0.6132877744795778": 0.4930000000000003, "1.6487333091461576": 0.1440000000000001}, "45010000": {"1.5837969889382721": 0.22100000000000009, "0.6132877744795778": 0.4850000000000003, "1.6487333091461576": 0.2920000000000002, "0.652595530001854": 0.001, "0.6453509354024036": 0.001}, "45020000": {"1.5837969889382721": 0.15100000000000002, "0.6132877744795778": 0.5080000000000003, "1.6487333091461576": 0.34100000000000025}, "45030000": {"1.5837969889382721": 0.09199999999999997, "0.6132877744795778": 0.5010000000000003, "1.6487333091461576": 0.4070000000000003}, "45040000": {"1.5837969889382721": 0.03699999999999992, "0.6132877744795778": 0.5050000000000003, "1.6487333091461576": 0.45700000000000035, "1.6074936161724958": 0.001}, "45050000": {"1.5837969889382721": 0.03399999999999992, "0.6132877744795778": 0.5150000000000003, "1.6487333091461576": 0.45100000000000035}, "45060000": {"0.6132877744795778": 0.5050000000000003, "1.6487333091461576": 0.49500000000000033}, "45070000": {"0.6132877744795778": 0.5210000000000004, "1.6487333091461576": 0.4790000000000003}, "45080000": {"0.6132877744795778": 0.4930000000000003, "1.6487333091461576": 0.5070000000000003}, "45090000": {"0.6132877744795778": 0.5090000000000003, "1.6487333091461576": 0.4910000000000003}, "45100000": {"0.6132877744795778": 0.5130000000000003, "1.6487333091461576": 0.4870000000000003}, "45110000": {"0.6132877744795778": 0.5030000000000003, "1.6487333091461576": 0.49700000000000033}, "45120000": {"0.6132877744795778": 0.4930000000000003, "1.6487333091461576": 0.5070000000000003}, "45130000": {"0.6132877744795778": 0.4400000000000003, "1.6487333091461576": 0.49900000000000033, "0.5716418306542497": 0.06100000000000004}, "45140000": {"0.6132877744795778": 0.2470000000000001, "1.6487333091461576": 0.5050000000000003, "0.5716418306542497": 0.24800000000000016}, "45150000": {"0.6132877744795778": 0.08099999999999996, "1.6487333091461576": 0.4900000000000003, "0.5716418306542497": 0.4290000000000003}, "45160000": {"0.6132877744795778": 0.03299999999999992, "1.6487333091461576": 0.49800000000000033, "0.5716418306542497": 0.46900000000000036}, "45170000": {"0.6132877744795778": 0.009999999999999898, "1.6487333091461576": 0.49600000000000033, "0.5716418306542497": 0.4940000000000003}, "45180000": {"1.6487333091461576": 0.5140000000000003, "0.5716418306542497": 0.4860000000000003}, "45190000": {"1.6487333091461576": 0.5020000000000003, "0.5716418306542497": 0.49800000000000033}, "45200000": {"1.6487333091461576": 0.5110000000000003, "0.5716418306542497": 0.4890000000000003}, "45210000": {"1.6487333091461576": 0.5040000000000003, "0.5716418306542497": 0.49600000000000033}, "45220000": {"1.6487333091461576": 0.5070000000000003, "0.5716418306542497": 0.4930000000000003}, "45230000": {"1.6487333091461576": 0.5010000000000003, "0.5716418306542497": 0.49900000000000033}, "45240000": {"1.6487333091461576": 0.49800000000000033, "0.5716418306542497": 0.5020000000000003}, "45250000": {"1.6487333091461576": 0.5020000000000003, "0.5716418306542497": 0.49800000000000033}, "45260000": {"1.6487333091461576": 0.5060000000000003, "0.5716418306542497": 0.4940000000000003}, "45270000": {"1.6487333091461576": 0.5000000000000003, "0.5716418306542497": 0.5000000000000003}, "45280000": {"1.6487333091461576": 0.5280000000000004, "0.5716418306542497": 0.4720000000000003}, "45290000": {"1.6487333091461576": 0.5160000000000003, "0.5716418306542497": 0.4840000000000003}, "45300000": {"1.6487333091461576": 0.5080000000000003, "0.5716418306542497": 0.4920000000000003}, "45310000": {"1.6487333091461576": 0.5090000000000003, "0.5716418306542497": 0.4910000000000003}, "45320000": {"1.6487333091461576": 0.5090000000000003, "0.5716418306542497": 0.4880000000000003, "1.6960736190835777": 0.003}, "45330000": {"1.6487333091461576": 0.5010000000000003, "0.5716418306542497": 0.49900000000000033}, "45340000": {"1.6487333091461576": 0.5090000000000003, "0.5716418306542497": 0.4910000000000003}, "45350000": {"1.6487333091461576": 0.5030000000000003, "0.5716418306542497": 0.4900000000000003, "1.66515054657997": 0.007}, "45360000": {"1.6487333091461576": 0.49700000000000033, "0.5716418306542497": 0.4900000000000003, "1.66515054657997": 0.011000000000000003, "0.5692176182762082": 0.001, "1.5803441407355778": 0.001}, "45370000": {"1.6487333091461576": 0.5080000000000003, "0.5716418306542497": 0.4870000000000003, "0.563365753396004": 0.003, "0.5587128412371021": 0.002}, "45380000": {"1.6487333091461576": 0.5010000000000003, "0.5716418306542497": 0.49900000000000033}, "45390000": {"1.6487333091461576": 0.5010000000000003, "0.5716418306542497": 0.49900000000000033}, "45400000": {"1.6487333091461576": 0.5110000000000003, "0.5716418306542497": 0.4890000000000003}, "45410000": {"1.6487333091461576": 0.49900000000000033, "0.5716418306542497": 0.4880000000000003, "0.5708831422565964": 0.013000000000000005}, "45420000": {"1.6487333091461576": 0.5090000000000003, "0.5716418306542497": 0.4800000000000003, "0.5708831422565964": 0.011000000000000003}, "45430000": {"1.6487333091461576": 0.5080000000000003, "0.5716418306542497": 0.4550000000000003, "0.5708831422565964": 0.037000000000000026}, "45440000": {"1.6487333091461576": 0.5080000000000003, "0.5716418306542497": 0.4660000000000003, "0.5708831422565964": 0.026000000000000016}, "45450000": {"1.6487333091461576": 0.5040000000000003, "0.5716418306542497": 0.4940000000000003, "0.5708831422565964": 0.002}, "45460000": {"1.6487333091461576": 0.5010000000000003, "0.5716418306542497": 0.49900000000000033}, "45470000": {"1.6487333091461576": 0.49600000000000033, "0.5716418306542497": 0.5040000000000003}, "45480000": {"1.6487333091461576": 0.5130000000000003, "0.5716418306542497": 0.4870000000000003}, "45490000": {"1.6487333091461576": 0.5010000000000003, "0.5716418306542497": 0.49900000000000033}, "45500000": {"1.6487333091461576": 0.5120000000000003, "0.5716418306542497": 0.4880000000000003}, "45510000": {"1.6487333091461576": 0.5020000000000003, "0.5716418306542497": 0.4800000000000003, "0.5251892411640209": 0.01800000000000001}, "45520000": {"1.6487333091461576": 0.4930000000000003, "0.5716418306542497": 0.42700000000000027, "0.5251892411640209": 0.07700000000000005, "1.6885031498332106": 0.003}, "45530000": {"1.6487333091461576": 0.49700000000000033, "0.5716418306542497": 0.2620000000000001, "0.5251892411640209": 0.21400000000000016, "1.6885031498332106": 0.012000000000000004, "0.5695042137760904": 0.015000000000000006}, "45540000": {"1.6487333091461576": 0.5010000000000003, "0.5716418306542497": 0.10299999999999998, "0.5251892411640209": 0.3950000000000003, "0.5695042137760904": 0.001}, "45550000": {"1.6487333091461576": 0.5090000000000003, "0.5716418306542497": 0.04499999999999993, "0.5251892411640209": 0.44300000000000034, "0.5186717312249526": 0.003}, "45560000": {"1.6487333091461576": 0.5180000000000003, "0.5716418306542497": 0.02399999999999991, "0.5251892411640209": 0.45200000000000035, "0.5186717312249526": 0.006}, "45570000": {"1.6487333091461576": 0.5320000000000004, "0.5251892411640209": 0.46800000000000036}, "45580000": {"1.6487333091461576": 0.5180000000000003, "0.5251892411640209": 0.4820000000000003}, "45590000": {"1.6487333091461576": 0.5200000000000004, "0.5251892411640209": 0.4800000000000003}, "45600000": {"1.6487333091461576": 0.5220000000000004, "0.5251892411640209": 0.4780000000000003}, "45610000": {"1.6487333091461576": 0.5170000000000003, "0.5251892411640209": 0.4830000000000003}, "45620000": {"1.6487333091461576": 0.5130000000000003, "0.5251892411640209": 0.4870000000000003}, "45630000": {"1.6487333091461576": 0.5000000000000003, "0.5251892411640209": 0.5000000000000003}, "45640000": {"1.6487333091461576": 0.5150000000000003, "0.5251892411640209": 0.4850000000000003}, "45650000": {"1.6487333091461576": 0.5190000000000003, "0.5251892411640209": 0.4810000000000003}, "45660000": {"1.6487333091461576": 0.5300000000000004, "0.5251892411640209": 0.4700000000000003}, "45670000": {"1.6487333091461576": 0.5290000000000004, "0.5251892411640209": 0.4710000000000003}, "45680000": {"1.6487333091461576": 0.5060000000000003, "0.5251892411640209": 0.4940000000000003}, "45690000": {"1.6487333091461576": 0.5140000000000003, "0.5251892411640209": 0.4850000000000003, "1.6712742731377184": 0.001}, "45700000": {"1.6487333091461576": 0.4940000000000003, "0.5251892411640209": 0.4800000000000003, "1.6712742731377184": 0.02100000000000001, "0.572271116577199": 0.005}, "45710000": {"1.6487333091461576": 0.4830000000000003, "0.5251892411640209": 0.4770000000000003, "1.6712742731377184": 0.04000000000000003}, "45720000": {"1.6487333091461576": 0.4700000000000003, "0.5251892411640209": 0.4820000000000003, "1.6712742731377184": 0.048000000000000036}, "45730000": {"1.6487333091461576": 0.4530000000000003, "0.5251892411640209": 0.4850000000000003, "1.6712742731377184": 0.06200000000000004}, "45740000": {"1.6487333091461576": 0.40300000000000025, "0.5251892411640209": 0.4930000000000003, "1.6712742731377184": 0.10400000000000008}, "45750000": {"1.6487333091461576": 0.40100000000000025, "0.5251892411640209": 0.4740000000000003, "1.6712742731377184": 0.12500000000000008}, "45760000": {"1.6487333091461576": 0.39700000000000024, "0.5251892411640209": 0.4870000000000003, "1.6712742731377184": 0.11500000000000007, "1.728110136857527": 0.001}, "45770000": {"1.6487333091461576": 0.39700000000000024, "0.5251892411640209": 0.4850000000000003, "1.6712742731377184": 0.11700000000000008, "0.5491001724356286": 0.001}, "45780000": {"1.6487333091461576": 0.3370000000000002, "0.5251892411640209": 0.4890000000000003, "1.6712742731377184": 0.17400000000000013}, "45790000": {"1.6487333091461576": 0.41400000000000026, "0.5251892411640209": 0.4890000000000003, "1.6712742731377184": 0.09500000000000006, "1.6098430434816402": 0.002}, "45800000": {"1.6487333091461576": 0.40500000000000025, "0.5251892411640209": 0.4930000000000003, "1.6712742731377184": 0.09000000000000005, "1.6098430434816402": 0.007, "0.5054706212578499": 0.005}, "45810000": {"1.6487333091461576": 0.4380000000000003, "0.5251892411640209": 0.4660000000000003, "1.6712742731377184": 0.09600000000000006}, "45820000": {"1.6487333091461576": 0.4350000000000003, "0.5251892411640209": 0.4820000000000003, "1.6712742731377184": 0.08000000000000004, "1.6910848902329911": 0.002, "1.6542665227308275": 0.001}, "45830000": {"1.6487333091461576": 0.3560000000000002, "0.5251892411640209": 0.4880000000000003, "1.6712742731377184": 0.1560000000000001}, "45840000": {"1.6487333091461576": 0.18300000000000005, "0.5251892411640209": 0.4750000000000003, "1.6712742731377184": 0.34200000000000025}, "45850000": {"1.6487333091461576": 0.05999999999999994, "0.5251892411640209": 0.4680000000000003, "1.6712742731377184": 0.47200000000000036}, "45860000": {"1.6487333091461576": 0.015999999999999903, "0.5251892411640209": 0.4930000000000003, "1.6712742731377184": 0.4910000000000003}, "45870000": {"0.5251892411640209": 0.4830000000000003, "1.6712742731377184": 0.5090000000000003, "0.5304536838252115": 0.006, "0.529584282525765": 0.002}, "45880000": {"0.5251892411640209": 0.4670000000000003, "1.6712742731377184": 0.5260000000000004, "0.5304536838252115": 0.007}, "45890000": {"0.5251892411640209": 0.4900000000000003, "1.6712742731377184": 0.5100000000000003}, "45900000": {"0.5251892411640209": 0.4840000000000003, "1.6712742731377184": 0.5160000000000003}, "45910000": {"0.5251892411640209": 0.4900000000000003, "1.6712742731377184": 0.5100000000000003}, "45920000": {"0.5251892411640209": 0.4770000000000003, "1.6712742731377184": 0.5230000000000004}, "45930000": {"0.5251892411640209": 0.4810000000000003, "1.6712742731377184": 0.5190000000000003}, "45940000": {"0.5251892411640209": 0.4850000000000003, "1.6712742731377184": 0.5150000000000003}, "45950000": {"0.5251892411640209": 0.4910000000000003, "1.6712742731377184": 0.5090000000000003}, "45960000": {"0.5251892411640209": 0.49600000000000033, "1.6712742731377184": 0.5040000000000003}, "45970000": {"0.5251892411640209": 0.49700000000000033, "1.6712742731377184": 0.5030000000000003}, "45980000": {"0.5251892411640209": 0.4900000000000003, "1.6712742731377184": 0.5100000000000003}, "45990000": {"0.5251892411640209": 0.4910000000000003, "1.6712742731377184": 0.5090000000000003}, "46000000": {"0.5251892411640209": 0.49600000000000033, "1.6712742731377184": 0.5040000000000003}, "46010000": {"0.5251892411640209": 0.4940000000000003, "1.6712742731377184": 0.5060000000000003}, "46020000": {"0.5251892411640209": 0.4880000000000003, "1.6712742731377184": 0.5120000000000003}, "46030000": {"0.5251892411640209": 0.4900000000000003, "1.6712742731377184": 0.5100000000000003}, "46040000": {"0.5251892411640209": 0.4850000000000003, "1.6712742731377184": 0.4650000000000003, "1.7400688037922822": 0.048000000000000036, "0.47294268690391966": 0.002}, "46050000": {"0.5251892411640209": 0.5000000000000003, "1.6712742731377184": 0.39000000000000024, "1.7400688037922822": 0.11000000000000007}, "46060000": {"0.5251892411640209": 0.4910000000000003, "1.6712742731377184": 0.31500000000000017, "1.7400688037922822": 0.19400000000000014}, "46070000": {"0.5251892411640209": 0.4910000000000003, "1.6712742731377184": 0.09999999999999998, "1.7400688037922822": 0.4090000000000003}, "46080000": {"0.5251892411640209": 0.5000000000000003, "1.6712742731377184": 0.04599999999999993, "1.7400688037922822": 0.45400000000000035}, "46090000": {"0.5251892411640209": 0.5230000000000004, "1.6712742731377184": 0.013999999999999901, "1.7400688037922822": 0.46300000000000036}, "46100000": {"0.5251892411640209": 0.5130000000000003, "1.6712742731377184": 0.002999999999999896, "1.7400688037922822": 0.4840000000000003}, "46110000": {"0.5251892411640209": 0.5120000000000003, "1.7400688037922822": 0.4860000000000003, "1.7736018713337787": 0.002}, "46120000": {"0.5251892411640209": 0.5030000000000003, "1.7400688037922822": 0.4930000000000003, "0.5735023738600388": 0.004}, "46130000": {"0.5251892411640209": 0.5060000000000003, "1.7400688037922822": 0.4940000000000003}, "46140000": {"0.5251892411640209": 0.5090000000000003, "1.7400688037922822": 0.4860000000000003, "1.7858683861330118": 0.005}, "46150000": {"0.5251892411640209": 0.5260000000000004, "1.7400688037922822": 0.4740000000000003}, "46160000": {"0.5251892411640209": 0.5130000000000003, "1.7400688037922822": 0.4870000000000003}, "46170000": {"0.5251892411640209": 0.5080000000000003, "1.7400688037922822": 0.4910000000000003, "1.680092568910224": 0.001}, "46180000": {"0.5251892411640209": 0.49500000000000033, "1.7400688037922822": 0.5050000000000003}, "46190000": {"0.5251892411640209": 0.5060000000000003, "1.7400688037922822": 0.4930000000000003, "0.49648389952680266": 0.001}, "46200000": {"0.5251892411640209": 0.5190000000000003, "1.7400688037922822": 0.4810000000000003}, "46210000": {"0.5251892411640209": 0.5190000000000003, "1.7400688037922822": 0.4810000000000003}, "46220000": {"0.5251892411640209": 0.5070000000000003, "1.7400688037922822": 0.4920000000000003, "1.728727816935373": 0.001}, "46230000": {"0.5251892411640209": 0.4880000000000003, "1.7400688037922822": 0.5120000000000003}, "46240000": {"0.5251892411640209": 0.5020000000000003, "1.7400688037922822": 0.49800000000000033}, "46250000": {"0.5251892411640209": 0.5080000000000003, "1.7400688037922822": 0.4900000000000003, "0.5356788929330829": 0.002}, "46260000": {"0.5251892411640209": 0.49900000000000033, "1.7400688037922822": 0.5010000000000003}, "46270000": {"0.5251892411640209": 0.5140000000000003, "1.7400688037922822": 0.4860000000000003}, "46280000": {"0.5251892411640209": 0.5190000000000003, "1.7400688037922822": 0.4780000000000003, "0.527041131873144": 0.003}, "46290000": {"0.5251892411640209": 0.5230000000000004, "1.7400688037922822": 0.4770000000000003}, "46300000": {"0.5251892411640209": 0.5100000000000003, "1.7400688037922822": 0.4900000000000003}, "46310000": {"0.5251892411640209": 0.5090000000000003, "1.7400688037922822": 0.4850000000000003, "0.47085701624727583": 0.006}, "46320000": {"0.5251892411640209": 0.42100000000000026, "1.7400688037922822": 0.4920000000000003, "0.47085701624727583": 0.08700000000000006}, "46330000": {"0.5251892411640209": 0.17900000000000005, "1.7400688037922822": 0.49700000000000033, "0.47085701624727583": 0.32300000000000023, "1.728389613429009": 0.001}, "46340000": {"0.5251892411640209": 0.04699999999999993, "1.7400688037922822": 0.5090000000000003, "0.47085701624727583": 0.44300000000000034, "1.7353650109352234": 0.001}, "46350000": {"0.5251892411640209": 0.002999999999999896, "1.7400688037922822": 0.5060000000000003, "0.47085701624727583": 0.4910000000000003}, "46360000": {"1.7400688037922822": 0.5050000000000003, "0.47085701624727583": 0.4930000000000003, "1.6610312885779717": 0.002}, "46370000": {"1.7400688037922822": 0.5000000000000003, "0.47085701624727583": 0.4850000000000003, "0.4253088928769859": 0.011000000000000003, "0.43863072125173164": 0.003, "1.8268834036538109": 0.001}, "46380000": {"1.7400688037922822": 0.5080000000000003, "0.47085701624727583": 0.4890000000000003, "0.43863072125173164": 0.003}, "46390000": {"1.7400688037922822": 0.5050000000000003, "0.47085701624727583": 0.4910000000000003, "0.43863072125173164": 0.004}, "46400000": {"1.7400688037922822": 0.5090000000000003, "0.47085701624727583": 0.4550000000000003, "0.43863072125173164": 0.036000000000000025}, "46410000": {"1.7400688037922822": 0.5180000000000003, "0.47085701624727583": 0.3480000000000002, "0.43863072125173164": 0.1340000000000001}, "46420000": {"1.7400688037922822": 0.5140000000000003, "0.47085701624727583": 0.28900000000000015, "0.43863072125173164": 0.19700000000000015}, "46430000": {"1.7400688037922822": 0.5160000000000003, "0.47085701624727583": 0.09299999999999997, "0.43863072125173164": 0.3910000000000003}, "46440000": {"1.7400688037922822": 0.5180000000000003, "0.47085701624727583": 0.06099999999999994, "0.43863072125173164": 0.4210000000000003}, "46450000": {"1.7400688037922822": 0.5080000000000003, "0.47085701624727583": 0.0129999999999999, "0.43863072125173164": 0.47900000000000037}, "46460000": {"1.7400688037922822": 0.5010000000000003, "0.43863072125173164": 0.49900000000000033}, "46470000": {"1.7400688037922822": 0.5180000000000003, "0.43863072125173164": 0.4810000000000003, "0.5120686099740888": 0.001}, "46480000": {"1.7400688037922822": 0.5310000000000004, "0.43863072125173164": 0.4690000000000003}, "46490000": {"1.7400688037922822": 0.5050000000000003, "0.43863072125173164": 0.49500000000000033}, "46500000": {"1.7400688037922822": 0.5190000000000003, "0.43863072125173164": 0.4810000000000003}, "46510000": {"1.7400688037922822": 0.5130000000000003, "0.43863072125173164": 0.4870000000000003}, "46520000": {"1.7400688037922822": 0.5170000000000003, "0.43863072125173164": 0.4830000000000003}, "46530000": {"1.7400688037922822": 0.5360000000000004, "0.43863072125173164": 0.4640000000000003}, "46540000": {"1.7400688037922822": 0.5100000000000003, "0.43863072125173164": 0.4900000000000003}, "46550000": {"1.7400688037922822": 0.5140000000000003, "0.43863072125173164": 0.4860000000000003}, "46560000": {"1.7400688037922822": 0.5100000000000003, "0.43863072125173164": 0.4900000000000003}, "46570000": {"1.7400688037922822": 0.5210000000000004, "0.43863072125173164": 0.4760000000000003, "0.4894854078400761": 0.002, "0.4781397555733423": 0.001}, "46580000": {"1.7400688037922822": 0.5210000000000004, "0.43863072125173164": 0.4790000000000003}, "46590000": {"1.7400688037922822": 0.5130000000000003, "0.43863072125173164": 0.4870000000000003}, "46600000": {"1.7400688037922822": 0.5250000000000004, "0.43863072125173164": 0.4750000000000003}, "46610000": {"1.7400688037922822": 0.5190000000000003, "0.43863072125173164": 0.4800000000000003, "0.4595138765546332": 0.001}, "46620000": {"1.7400688037922822": 0.5070000000000003, "0.43863072125173164": 0.4930000000000003}, "46630000": {"1.7400688037922822": 0.5220000000000004, "0.43863072125173164": 0.4780000000000003}, "46640000": {"1.7400688037922822": 0.5150000000000003, "0.43863072125173164": 0.4850000000000003}, "46650000": {"1.7400688037922822": 0.5210000000000004, "0.43863072125173164": 0.4670000000000003, "0.42343536124209613": 0.012000000000000004}, "46660000": {"1.7400688037922822": 0.5130000000000003, "0.43863072125173164": 0.4470000000000003, "0.42343536124209613": 0.04000000000000003}, "46670000": {"1.7400688037922822": 0.5170000000000003, "0.43863072125173164": 0.4380000000000003, "0.42343536124209613": 0.04500000000000003}, "46680000": {"1.7400688037922822": 0.5100000000000003, "0.43863072125173164": 0.4380000000000003, "0.42343536124209613": 0.05200000000000004}, "46690000": {"1.7400688037922822": 0.5120000000000003, "0.43863072125173164": 0.3570000000000002, "0.42343536124209613": 0.1310000000000001}, "46700000": {"1.7400688037922822": 0.5190000000000003, "0.43863072125173164": 0.27000000000000013, "0.42343536124209613": 0.20800000000000016, "0.4803911456487348": 0.003}, "46710000": {"1.7400688037922822": 0.5290000000000004, "0.43863072125173164": 0.123, "0.42343536124209613": 0.34800000000000025}, "46720000": {"1.7400688037922822": 0.5140000000000003, "0.43863072125173164": 0.05699999999999994, "0.42343536124209613": 0.4290000000000003}, "46730000": {"1.7400688037922822": 0.5230000000000004, "0.43863072125173164": 0.02299999999999991, "0.42343536124209613": 0.45400000000000035}, "46740000": {"1.7400688037922822": 0.5120000000000003, "0.43863072125173164": 0.007999999999999896, "0.42343536124209613": 0.47500000000000037, "1.8003610227540794": 0.005}, "46750000": {"1.7400688037922822": 0.5220000000000004, "0.42343536124209613": 0.4780000000000003}, "46760000": {"1.7400688037922822": 0.5350000000000004, "0.42343536124209613": 0.4600000000000003, "0.4210545190448596": 0.005}, "46770000": {"1.7400688037922822": 0.5200000000000004, "0.42343536124209613": 0.41400000000000026, "0.4210545190448596": 0.06600000000000004}, "46780000": {"1.7400688037922822": 0.5090000000000003, "0.42343536124209613": 0.42700000000000027, "0.4210545190448596": 0.06400000000000004}, "46790000": {"1.7400688037922822": 0.5180000000000003, "0.42343536124209613": 0.3740000000000002, "0.4210545190448596": 0.10800000000000008}, "46800000": {"1.7400688037922822": 0.5190000000000003, "0.42343536124209613": 0.3590000000000002, "0.4210545190448596": 0.12200000000000008}, "46810000": {"1.7400688037922822": 0.5160000000000003, "0.42343536124209613": 0.3480000000000002, "0.4210545190448596": 0.1360000000000001}, "46820000": {"1.7400688037922822": 0.5130000000000003, "0.42343536124209613": 0.38900000000000023, "0.4210545190448596": 0.09800000000000006}, "46830000": {"1.7400688037922822": 0.5180000000000003, "0.42343536124209613": 0.39600000000000024, "0.4210545190448596": 0.08500000000000005, "1.683576588549522": 0.001}, "46840000": {"1.7400688037922822": 0.5070000000000003, "0.42343536124209613": 0.3220000000000002, "0.4210545190448596": 0.17100000000000012}, "46850000": {"1.7400688037922822": 0.5190000000000003, "0.42343536124209613": 0.29100000000000015, "0.4210545190448596": 0.19000000000000014}, "46860000": {"1.7400688037922822": 0.5230000000000004, "0.42343536124209613": 0.31700000000000017, "0.4210545190448596": 0.16000000000000011}, "46870000": {"1.7400688037922822": 0.5120000000000003, "0.42343536124209613": 0.3630000000000002, "0.4210545190448596": 0.12500000000000008}, "46880000": {"1.7400688037922822": 0.5340000000000004, "0.42343536124209613": 0.38400000000000023, "0.4210545190448596": 0.08200000000000005}, "46890000": {"1.7400688037922822": 0.5130000000000003, "0.42343536124209613": 0.41300000000000026, "0.4210545190448596": 0.07400000000000004}, "46900000": {"1.7400688037922822": 0.5030000000000003, "0.42343536124209613": 0.4320000000000003, "0.4210545190448596": 0.06500000000000003}, "46910000": {"1.7400688037922822": 0.5180000000000003, "0.42343536124209613": 0.40900000000000025, "0.4210545190448596": 0.07100000000000004, "0.41531708038345694": 0.002}, "46920000": {"1.7400688037922822": 0.5270000000000004, "0.42343536124209613": 0.3600000000000002, "0.4210545190448596": 0.11100000000000007, "0.41531708038345694": 0.002}, "46930000": {"1.7400688037922822": 0.5140000000000003, "0.42343536124209613": 0.3450000000000002, "0.4210545190448596": 0.1410000000000001}, "46940000": {"1.7400688037922822": 0.5320000000000004, "0.42343536124209613": 0.29500000000000015, "0.4210545190448596": 0.17300000000000013}, "46950000": {"1.7400688037922822": 0.5240000000000004, "0.42343536124209613": 0.31300000000000017, "0.4210545190448596": 0.16200000000000012, "0.5058329776331779": 0.001}, "46960000": {"1.7400688037922822": 0.5180000000000003, "0.42343536124209613": 0.31600000000000017, "0.4210545190448596": 0.16500000000000012, "1.7378849864212271": 0.001}, "46970000": {"1.7400688037922822": 0.5220000000000004, "0.42343536124209613": 0.28000000000000014, "0.4210545190448596": 0.19800000000000015}, "46980000": {"1.7400688037922822": 0.5180000000000003, "0.42343536124209613": 0.2580000000000001, "0.4210545190448596": 0.22400000000000014}, "46990000": {"1.7400688037922822": 0.5250000000000004, "0.42343536124209613": 0.2550000000000001, "0.4210545190448596": 0.22000000000000014}, "47000000": {"1.7400688037922822": 0.5150000000000003, "0.42343536124209613": 0.27000000000000013, "0.4210545190448596": 0.21500000000000014}, "47010000": {"1.7400688037922822": 0.5100000000000003, "0.42343536124209613": 0.3190000000000002, "0.4210545190448596": 0.1710000000000001}, "47020000": {"1.7400688037922822": 0.5180000000000003, "0.42343536124209613": 0.3630000000000002, "0.4210545190448596": 0.11900000000000005}, "47030000": {"1.7400688037922822": 0.5100000000000003, "0.42343536124209613": 0.38200000000000023, "0.4210545190448596": 0.10800000000000004}, "47040000": {"1.7400688037922822": 0.5090000000000003, "0.42343536124209613": 0.3590000000000002, "0.4210545190448596": 0.13200000000000006}, "47050000": {"1.7400688037922822": 0.5130000000000003, "0.42343536124209613": 0.3610000000000002, "0.4210545190448596": 0.12600000000000006}, "47060000": {"1.7400688037922822": 0.5220000000000004, "0.42343536124209613": 0.3450000000000002, "0.4210545190448596": 0.13300000000000006}, "47070000": {"1.7400688037922822": 0.5280000000000004, "0.42343536124209613": 0.3350000000000002, "0.4210545190448596": 0.13700000000000007}, "47080000": {"1.7400688037922822": 0.5270000000000004, "0.42343536124209613": 0.06599999999999995, "0.4210545190448596": 0.04999999999999999, "0.327389958777499": 0.35700000000000026}, "47090000": {"1.7400688037922822": 0.5280000000000004, "0.4210545190448596": 0.0019999999999999515, "0.327389958777499": 0.47000000000000036}, "47100000": {"1.7400688037922822": 0.5420000000000004, "0.327389958777499": 0.45800000000000035}, "47110000": {"1.7400688037922822": 0.5430000000000004, "0.327389958777499": 0.45700000000000035}, "47120000": {"1.7400688037922822": 0.5460000000000004, "0.327389958777499": 0.45400000000000035}, "47130000": {"1.7400688037922822": 0.5130000000000003, "0.327389958777499": 0.46700000000000036, "1.7646263784662526": 0.01900000000000001, "1.7717308840376675": 0.001}, "47140000": {"1.7400688037922822": 0.49600000000000033, "0.327389958777499": 0.45600000000000035, "1.7646263784662526": 0.048000000000000036}, "47150000": {"1.7400688037922822": 0.4910000000000003, "0.327389958777499": 0.47200000000000036, "1.7646263784662526": 0.03700000000000002}, "47160000": {"1.7400688037922822": 0.4810000000000003, "0.327389958777499": 0.46900000000000036, "1.7646263784662526": 0.05000000000000003}, "47170000": {"1.7400688037922822": 0.4510000000000003, "0.327389958777499": 0.46600000000000036, "1.7646263784662526": 0.08300000000000006}, "47180000": {"1.7400688037922822": 0.4910000000000003, "0.327389958777499": 0.47000000000000036, "1.7646263784662526": 0.03900000000000002}, "47190000": {"1.7400688037922822": 0.5190000000000003, "0.327389958777499": 0.45400000000000035, "1.7646263784662526": 0.02600000000000001, "1.721120046872236": 0.001}, "47200000": {"1.7400688037922822": 0.49900000000000033, "0.327389958777499": 0.46400000000000036, "1.7646263784662526": 0.03700000000000002}, "47210000": {"1.7400688037922822": 0.4750000000000003, "0.327389958777499": 0.45100000000000035, "1.7646263784662526": 0.07000000000000005, "0.2901363962702115": 0.004}, "47220000": {"1.7400688037922822": 0.42400000000000027, "0.327389958777499": 0.45800000000000035, "1.7646263784662526": 0.11800000000000009}, "47230000": {"1.7400688037922822": 0.4760000000000003, "0.327389958777499": 0.46100000000000035, "1.7646263784662526": 0.06300000000000003}, "47240000": {"1.7400688037922822": 0.5020000000000003, "0.327389958777499": 0.46300000000000036, "1.7646263784662526": 0.035}, "47250000": {"1.7400688037922822": 0.5010000000000003, "0.327389958777499": 0.45500000000000035, "1.7646263784662526": 0.04400000000000001}, "47260000": {"1.7400688037922822": 0.5080000000000003, "0.327389958777499": 0.46500000000000036, "1.7646263784662526": 0.026999999999999996}, "47270000": {"1.7400688037922822": 0.5360000000000004, "0.327389958777499": 0.44300000000000034, "1.7646263784662526": 0.003999999999999979, "0.2846160106434214": 0.017000000000000008}, "47280000": {"1.7400688037922822": 0.5440000000000004, "0.327389958777499": 0.1730000000000001, "0.2846160106434214": 0.2830000000000002}, "47290000": {"1.7400688037922822": 0.5360000000000004, "0.327389958777499": 0.02999999999999997, "0.2846160106434214": 0.43400000000000033}, "47300000": {"1.7400688037922822": 0.5550000000000004, "0.327389958777499": 0.0009999999999999514, "0.2846160106434214": 0.44400000000000034}, "47310000": {"1.7400688037922822": 0.5410000000000004, "0.2846160106434214": 0.45900000000000035}, "47320000": {"1.7400688037922822": 0.5390000000000004, "0.2846160106434214": 0.46100000000000035}, "47330000": {"1.7400688037922822": 0.5330000000000004, "0.2846160106434214": 0.46700000000000036}, "47340000": {"1.7400688037922822": 0.5470000000000004, "0.2846160106434214": 0.45300000000000035}, "47350000": {"1.7400688037922822": 0.5440000000000004, "0.2846160106434214": 0.45600000000000035}, "47360000": {"1.7400688037922822": 0.5400000000000004, "0.2846160106434214": 0.46000000000000035}, "47370000": {"1.7400688037922822": 0.5470000000000004, "0.2846160106434214": 0.45300000000000035}, "47380000": {"1.7400688037922822": 0.5370000000000004, "0.2846160106434214": 0.46300000000000036}, "47390000": {"1.7400688037922822": 0.5540000000000004, "0.2846160106434214": 0.44600000000000034}, "47400000": {"1.7400688037922822": 0.5200000000000004, "0.2846160106434214": 0.46300000000000036, "1.717838855081705": 0.017000000000000008}, "47410000": {"1.7400688037922822": 0.5470000000000004, "0.2846160106434214": 0.45300000000000035}, "47420000": {"1.7400688037922822": 0.5520000000000004, "0.2846160106434214": 0.44800000000000034}, "47430000": {"1.7400688037922822": 0.5500000000000004, "0.2846160106434214": 0.44800000000000034, "0.2817514419591289": 0.002}, "47440000": {"1.7400688037922822": 0.5310000000000004, "0.2846160106434214": 0.46900000000000036}, "47450000": {"1.7400688037922822": 0.5480000000000004, "0.2846160106434214": 0.45100000000000035, "0.2898943614235622": 0.001}, "47460000": {"1.7400688037922822": 0.5610000000000004, "0.2846160106434214": 0.43900000000000033}, "47470000": {"1.7400688037922822": 0.5480000000000004, "0.2846160106434214": 0.45200000000000035}, "47480000": {"1.7400688037922822": 0.5510000000000004, "0.2846160106434214": 0.44900000000000034}, "47490000": {"1.7400688037922822": 0.5390000000000004, "0.2846160106434214": 0.45400000000000035, "1.785308712293096": 0.007}, "47500000": {"1.7400688037922822": 0.5420000000000004, "0.2846160106434214": 0.45500000000000035, "1.785308712293096": 0.003}, "47510000": {"1.7400688037922822": 0.5460000000000004, "0.2846160106434214": 0.45400000000000035}, "47520000": {"1.7400688037922822": 0.5420000000000004, "0.2846160106434214": 0.45800000000000035}, "47530000": {"1.7400688037922822": 0.5530000000000004, "0.2846160106434214": 0.44700000000000034}, "47540000": {"1.7400688037922822": 0.5490000000000004, "0.2846160106434214": 0.45100000000000035}, "47550000": {"1.7400688037922822": 0.5460000000000004, "0.2846160106434214": 0.45400000000000035}, "47560000": {"1.7400688037922822": 0.5320000000000004, "0.2846160106434214": 0.46500000000000036, "1.715284440846936": 0.003}, "47570000": {"1.7400688037922822": 0.5400000000000004, "0.2846160106434214": 0.46000000000000035}, "47580000": {"1.7400688037922822": 0.5440000000000004, "0.2846160106434214": 0.45600000000000035}, "47590000": {"1.7400688037922822": 0.5480000000000004, "0.2846160106434214": 0.45200000000000035}, "47600000": {"1.7400688037922822": 0.5460000000000004, "0.2846160106434214": 0.45400000000000035}, "47610000": {"1.7400688037922822": 0.5260000000000004, "0.2846160106434214": 0.47200000000000036, "1.7416616256255941": 0.002}, "47620000": {"1.7400688037922822": 0.5450000000000004, "0.2846160106434214": 0.45500000000000035}, "47630000": {"1.7400688037922822": 0.5360000000000004, "0.2846160106434214": 0.46200000000000035, "0.2825479107248323": 0.002}, "47640000": {"1.7400688037922822": 0.5480000000000004, "0.2846160106434214": 0.45100000000000035, "0.2734550931047893": 0.001}, "47650000": {"1.7400688037922822": 0.5450000000000004, "0.2846160106434214": 0.45400000000000035, "1.7222900928787297": 0.001}, "47660000": {"1.7400688037922822": 0.5480000000000004, "0.2846160106434214": 0.45200000000000035}, "47670000": {"1.7400688037922822": 0.5440000000000004, "0.2846160106434214": 0.45600000000000035}, "47680000": {"1.7400688037922822": 0.5450000000000004, "0.2846160106434214": 0.45500000000000035}, "47690000": {"1.7400688037922822": 0.5460000000000004, "0.2846160106434214": 0.45200000000000035, "1.7544089516318944": 0.001, "0.28847759198982464": 0.001}, "47700000": {"1.7400688037922822": 0.5510000000000004, "0.2846160106434214": 0.44400000000000034, "0.28847759198982464": 0.005}, "47710000": {"1.7400688037922822": 0.5530000000000004, "0.2846160106434214": 0.44600000000000034, "0.289978027900274": 0.001}, "47720000": {"1.7400688037922822": 0.5540000000000004, "0.2846160106434214": 0.44600000000000034}, "47730000": {"1.7400688037922822": 0.5510000000000004, "0.2846160106434214": 0.44900000000000034}, "47740000": {"1.7400688037922822": 0.5370000000000004, "0.2846160106434214": 0.46300000000000036}, "47750000": {"1.7400688037922822": 0.5480000000000004, "0.2846160106434214": 0.45200000000000035}, "47760000": {"1.7400688037922822": 0.5410000000000004, "0.2846160106434214": 0.45900000000000035}, "47770000": {"1.7400688037922822": 0.5410000000000004, "0.2846160106434214": 0.45900000000000035}, "47780000": {"1.7400688037922822": 0.5560000000000004, "0.2846160106434214": 0.44400000000000034}, "47790000": {"1.7400688037922822": 0.5570000000000004, "0.2846160106434214": 0.44300000000000034}, "47800000": {"1.7400688037922822": 0.5350000000000004, "0.2846160106434214": 0.46500000000000036}, "47810000": {"1.7400688037922822": 0.5630000000000004, "0.2846160106434214": 0.43700000000000033}, "47820000": {"1.7400688037922822": 0.5380000000000004, "0.2846160106434214": 0.46200000000000035}, "47830000": {"1.7400688037922822": 0.5480000000000004, "0.2846160106434214": 0.45200000000000035}, "47840000": {"1.7400688037922822": 0.5400000000000004, "0.2846160106434214": 0.46000000000000035}, "47850000": {"1.7400688037922822": 0.5400000000000004, "0.2846160106434214": 0.46000000000000035}, "47860000": {"1.7400688037922822": 0.5500000000000004, "0.2846160106434214": 0.45000000000000034}, "47870000": {"1.7400688037922822": 0.5520000000000004, "0.2846160106434214": 0.44800000000000034}, "47880000": {"1.7400688037922822": 0.5470000000000004, "0.2846160106434214": 0.45300000000000035}, "47890000": {"1.7400688037922822": 0.5520000000000004, "0.2846160106434214": 0.44800000000000034}, "47900000": {"1.7400688037922822": 0.5440000000000004, "0.2846160106434214": 0.45400000000000035, "1.6474912146890317": 0.002}, "47910000": {"1.7400688037922822": 0.5600000000000004, "0.2846160106434214": 0.43700000000000033, "0.24477924851219518": 0.003}, "47920000": {"1.7400688037922822": 0.5410000000000004, "0.2846160106434214": 0.36400000000000027, "0.24477924851219518": 0.08900000000000007, "0.17022769458881087": 0.006}, "47930000": {"1.7400688037922822": 0.5600000000000004, "0.2846160106434214": 0.0049999999999999515, "0.17022769458881087": 0.43500000000000033}, "47940000": {"1.7400688037922822": 0.5590000000000004, "0.17022769458881087": 0.44100000000000034}, "47950000": {"1.7400688037922822": 0.5610000000000004, "0.17022769458881087": 0.43900000000000033}, "47960000": {"1.7400688037922822": 0.5600000000000004, "0.17022769458881087": 0.44000000000000034}, "47970000": {"1.7400688037922822": 0.5600000000000004, "0.17022769458881087": 0.43900000000000033, "0.2356744103593338": 0.001}, "47980000": {"1.7400688037922822": 0.5510000000000004, "0.17022769458881087": 0.44700000000000034, "1.72026599906193": 0.002}, "47990000": {"1.7400688037922822": 0.5550000000000004, "0.17022769458881087": 0.44500000000000034}, "48000000": {"1.7400688037922822": 0.5450000000000004, "0.17022769458881087": 0.44600000000000034, "1.7564902401754097": 0.009000000000000001}, "48010000": {"1.7400688037922822": 0.5270000000000004, "0.17022769458881087": 0.43700000000000033, "1.7564902401754097": 0.036000000000000025}, "48020000": {"1.7400688037922822": 0.5420000000000004, "0.17022769458881087": 0.44000000000000034, "1.7564902401754097": 0.017000000000000008, "1.728624100014791": 0.001}, "48030000": {"1.7400688037922822": 0.5650000000000004, "0.17022769458881087": 0.43500000000000033}, "48040000": {"1.7400688037922822": 0.5610000000000004, "0.17022769458881087": 0.43800000000000033, "0.11279709751263248": 0.001}, "48050000": {"1.7400688037922822": 0.5640000000000004, "0.17022769458881087": 0.03799999999999998, "0.11279709751263248": 0.3980000000000003}, "48060000": {"1.7400688037922822": 0.5710000000000004, "0.11279709751263248": 0.4290000000000003}, "48070000": {"1.7400688037922822": 0.5690000000000004, "0.11279709751263248": 0.4310000000000003}, "48080000": {"1.7400688037922822": 0.5630000000000004, "0.11279709751263248": 0.43700000000000033}, "48090000": {"1.7400688037922822": 0.5660000000000004, "0.11279709751263248": 0.43400000000000033}, "48100000": {"1.7400688037922822": 0.5630000000000004, "0.11279709751263248": 0.43600000000000033, "1.7335678962656593": 0.001}, "48110000": {"1.7400688037922822": 0.5610000000000004, "0.11279709751263248": 0.43900000000000033}, "48120000": {"1.7400688037922822": 0.5660000000000004, "0.11279709751263248": 0.43400000000000033}, "48130000": {"1.7400688037922822": 0.5630000000000004, "0.11279709751263248": 0.43700000000000033}, "48140000": {"1.7400688037922822": 0.5590000000000004, "0.11279709751263248": 0.36200000000000027, "0.08288760908779706": 0.07900000000000006}, "48150000": {"1.7400688037922822": 0.5740000000000004, "0.11279709751263248": 0.009999999999999953, "0.08288760908779706": 0.4160000000000003}, "48160000": {"1.7400688037922822": 0.5720000000000004, "0.08288760908779706": 0.4270000000000003, "1.7185100450574762": 0.001}, "48170000": {"1.7400688037922822": 0.5750000000000004, "0.08288760908779706": 0.4250000000000003}, "48180000": {"1.7400688037922822": 0.5620000000000004, "0.08288760908779706": 0.12400000000000005, "0.04732857221683057": 0.3140000000000002}, "48190000": {"1.7400688037922822": 0.5630000000000004, "0.08288760908779706": 0.0019999999999999515, "0.04732857221683057": 0.43500000000000033}, "48200000": {"1.7400688037922822": 0.5700000000000004, "0.04732857221683057": 0.4300000000000003}, "48210000": {"1.7400688037922822": 0.5670000000000004, "0.04732857221683057": 0.43300000000000033}, "48220000": {"1.7400688037922822": 0.5590000000000004, "0.04732857221683057": 0.43800000000000033, "1.7638490942786396": 0.002, "1.69546842635459": 0.001}, "48230000": {"1.7400688037922822": 0.5650000000000004, "0.04732857221683057": 0.43500000000000033}, "48240000": {"1.7400688037922822": 0.5660000000000004, "0.04732857221683057": 0.43400000000000033}, "48250000": {"1.7400688037922822": 0.5680000000000004, "0.04732857221683057": 0.43200000000000033}, "48260000": {"1.7400688037922822": 0.5400000000000004, "0.04732857221683057": 0.14200000000000007, "1.7785263131695785": 0.025000000000000015, "0.002128736528385654": 0.2930000000000002}, "48270000": {"1.7400688037922822": 0.5200000000000004, "1.7785263131695785": 0.04200000000000003, "0.002128736528385654": 0.43300000000000033, "1.7687582842203575": 0.005}, "48280000": {"1.7400688037922822": 0.5120000000000003, "1.7785263131695785": 0.048000000000000036, "0.002128736528385654": 0.43700000000000033, "1.7687582842203575": 0.003}, "48290000": {"1.7400688037922822": 0.40600000000000025, "1.7785263131695785": 0.16000000000000011, "0.002128736528385654": 0.4310000000000003, "1.7687582842203575": 0.003}, "48300000": {"1.7400688037922822": 0.2230000000000001, "1.7785263131695785": 0.34100000000000025, "0.002128736528385654": 0.43500000000000033, "1.7687582842203575": 0.001}, "48310000": {"1.7400688037922822": 0.14900000000000002, "1.7785263131695785": 0.4160000000000003, "0.002128736528385654": 0.43500000000000033}, "48320000": {"1.7400688037922822": 0.06899999999999995, "1.7785263131695785": 0.4940000000000003, "0.002128736528385654": 0.43700000000000033}, "48330000": {"1.7400688037922822": 0.04399999999999993, "1.7785263131695785": 0.5210000000000004, "0.002128736528385654": 0.43400000000000033, "0.005099769106901074": 0.001}, "48340000": {"1.7400688037922822": 0.029999999999999916, "1.7785263131695785": 0.5350000000000004, "0.002128736528385654": 0.43500000000000033}, "48350000": {"1.7400688037922822": 0.009999999999999898, "1.7785263131695785": 0.5490000000000004, "0.002128736528385654": 0.43500000000000033, "1.727713070988451": 0.006}, "48360000": {"1.7785263131695785": 0.5640000000000004, "0.002128736528385654": 0.43600000000000033}, "48370000": {"1.7785263131695785": 0.5680000000000004, "0.002128736528385654": 0.43200000000000033}, "48380000": {"1.7785263131695785": 0.5670000000000004, "0.002128736528385654": 0.43300000000000033}, "48390000": {"1.7785263131695785": 0.5670000000000004, "0.002128736528385654": 0.43300000000000033}, "48400000": {"1.7785263131695785": 0.5760000000000004, "0.002128736528385654": 0.4240000000000003}, "48410000": {"1.7785263131695785": 0.5720000000000004, "0.002128736528385654": 0.4280000000000003}, "48420000": {"1.7785263131695785": 0.5680000000000004, "0.002128736528385654": 0.43200000000000033}, "48430000": {"1.7785263131695785": 0.5630000000000004, "0.002128736528385654": 0.43700000000000033}, "48440000": {"1.7785263131695785": 0.5680000000000004, "0.002128736528385654": 0.43200000000000033}, "48450000": {"1.7785263131695785": 0.5630000000000004, "0.002128736528385654": 0.43700000000000033}, "48460000": {"1.7785263131695785": 0.5630000000000004, "0.002128736528385654": 0.43700000000000033}, "48470000": {"1.7785263131695785": 0.5650000000000004, "0.002128736528385654": 0.43500000000000033}, "48480000": {"1.7785263131695785": 0.5590000000000004, "0.002128736528385654": 0.44100000000000034}, "48490000": {"1.7785263131695785": 0.5640000000000004, "0.002128736528385654": 0.43600000000000033}, "48500000": {"1.7785263131695785": 0.5610000000000004, "0.002128736528385654": 0.43800000000000033, "1.7998778440131604": 0.001}, "48510000": {"1.7785263131695785": 0.5610000000000004, "0.002128736528385654": 0.43900000000000033}, "48520000": {"1.7785263131695785": 0.5560000000000004, "0.002128736528385654": 0.44400000000000034}, "48530000": {"1.7785263131695785": 0.5630000000000004, "0.002128736528385654": 0.43700000000000033}, "48540000": {"1.7785263131695785": 0.5600000000000004, "0.002128736528385654": 0.44000000000000034}, "48550000": {"1.7785263131695785": 0.5610000000000004, "0.002128736528385654": 0.43900000000000033}, "48560000": {"1.7785263131695785": 0.5650000000000004, "0.002128736528385654": 0.43400000000000033, "1.725556733198258": 0.001}, "48570000": {"1.7785263131695785": 0.5650000000000004, "0.002128736528385654": 0.43500000000000033}, "48580000": {"1.7785263131695785": 0.5620000000000004, "0.002128736528385654": 0.43800000000000033}, "48590000": {"1.7785263131695785": 0.5680000000000004, "0.002128736528385654": 0.43200000000000033}, "48600000": {"1.7785263131695785": 0.5520000000000004, "0.002128736528385654": 0.44200000000000034, "1.780571390059421": 0.006}, "48610000": {"1.7785263131695785": 0.5640000000000004, "0.002128736528385654": 0.43600000000000033}, "48620000": {"1.7785263131695785": 0.5670000000000004, "0.002128736528385654": 0.43300000000000033}, "48630000": {"1.7785263131695785": 0.5670000000000004, "0.002128736528385654": 0.43300000000000033}, "48640000": {"1.7785263131695785": 0.5680000000000004, "0.002128736528385654": 0.43200000000000033}, "48650000": {"1.7785263131695785": 0.5550000000000004, "0.002128736528385654": 0.44500000000000034}, "48660000": {"1.7785263131695785": 0.5630000000000004, "0.002128736528385654": 0.43700000000000033}, "48670000": {"1.7785263131695785": 0.5650000000000004, "0.002128736528385654": 0.43500000000000033}, "48680000": {"1.7785263131695785": 0.5630000000000004, "0.002128736528385654": 0.43700000000000033}, "48690000": {"1.7785263131695785": 0.5640000000000004, "0.002128736528385654": 0.43600000000000033}, "48700000": {"1.7785263131695785": 0.5660000000000004, "0.002128736528385654": 0.4290000000000003, "0.01058404588988117": 0.005}, "48710000": {"1.7785263131695785": 0.5650000000000004, "0.002128736528385654": 0.4300000000000003, "0.01058404588988117": 0.005}, "48720000": {"1.7785263131695785": 0.5620000000000004, "0.002128736528385654": 0.43500000000000033, "1.8255724284835466": 0.003}, "48730000": {"1.7785263131695785": 0.5670000000000004, "0.002128736528385654": 0.43300000000000033}, "48740000": {"1.7785263131695785": 0.5660000000000004, "0.002128736528385654": 0.43400000000000033}, "48750000": {"1.7785263131695785": 0.5590000000000004, "0.002128736528385654": 0.44100000000000034}, "48760000": {"1.7785263131695785": 0.5690000000000004, "0.002128736528385654": 0.4310000000000003}, "48770000": {"1.7785263131695785": 0.5620000000000004, "0.002128736528385654": 0.43800000000000033}, "48780000": {"1.7785263131695785": 0.5640000000000004, "0.002128736528385654": 0.43600000000000033}, "48790000": {"1.7785263131695785": 0.5620000000000004, "0.002128736528385654": 0.43400000000000033, "1.854423911956815": 0.004}, "48800000": {"1.7785263131695785": 0.4930000000000003, "0.002128736528385654": 0.43500000000000033, "1.854423911956815": 0.07200000000000005}, "48810000": {"1.7785263131695785": 0.2270000000000001, "0.002128736528385654": 0.44300000000000034, "1.854423911956815": 0.33000000000000024}, "48820000": {"1.7785263131695785": 0.06499999999999995, "0.002128736528385654": 0.43800000000000033, "1.854423911956815": 0.4970000000000004}, "48830000": {"0.002128736528385654": 0.44700000000000034, "1.854423911956815": 0.5530000000000004}, "48840000": {"0.002128736528385654": 0.44700000000000034, "1.854423911956815": 0.5530000000000004}, "48850000": {"0.002128736528385654": 0.44500000000000034, "1.854423911956815": 0.5550000000000004}, "48860000": {"0.002128736528385654": 0.44400000000000034, "1.854423911956815": 0.5560000000000004}, "48870000": {"0.002128736528385654": 0.44200000000000034, "1.854423911956815": 0.5580000000000004}, "48880000": {"0.002128736528385654": 0.44400000000000034, "1.854423911956815": 0.5560000000000004}, "48890000": {"0.002128736528385654": 0.44500000000000034, "1.854423911956815": 0.5550000000000004}, "48900000": {"0.002128736528385654": 0.44700000000000034, "1.854423911956815": 0.5530000000000004}, "48910000": {"0.002128736528385654": 0.44400000000000034, "1.854423911956815": 0.5530000000000004, "1.8238478090042907": 0.003}, "48920000": {"0.002128736528385654": 0.44700000000000034, "1.854423911956815": 0.5530000000000004}, "48930000": {"0.002128736528385654": 0.44700000000000034, "1.854423911956815": 0.5530000000000004}, "48940000": {"0.002128736528385654": 0.44300000000000034, "1.854423911956815": 0.5570000000000004}, "48950000": {"0.002128736528385654": 0.44300000000000034, "1.854423911956815": 0.5530000000000004, "1.8271498181781782": 0.004}, "48960000": {"0.002128736528385654": 0.44800000000000034, "1.854423911956815": 0.5500000000000004, "1.8271498181781782": 0.002}, "48970000": {"0.002128736528385654": 0.44400000000000034, "1.854423911956815": 0.5560000000000004}, "48980000": {"0.002128736528385654": 0.43800000000000033, "1.854423911956815": 0.5610000000000004, "0.011262550207447854": 0.001}, "48990000": {"0.002128736528385654": 0.44700000000000034, "1.854423911956815": 0.5530000000000004}, "49000000": {"0.002128736528385654": 0.44500000000000034, "1.854423911956815": 0.5550000000000004}, "49010000": {"0.002128736528385654": 0.44800000000000034, "1.854423911956815": 0.5520000000000004}, "49020000": {"0.002128736528385654": 0.44600000000000034, "1.854423911956815": 0.5540000000000004}, "49030000": {"0.002128736528385654": 0.43600000000000033, "1.854423911956815": 0.5640000000000004}, "49040000": {"0.002128736528385654": 0.44300000000000034, "1.854423911956815": 0.5570000000000004}, "49050000": {"0.002128736528385654": 0.44600000000000034, "1.854423911956815": 0.5540000000000004}, "49060000": {"0.002128736528385654": 0.44500000000000034, "1.854423911956815": 0.5550000000000004}, "49070000": {"0.002128736528385654": 0.44400000000000034, "1.854423911956815": 0.5560000000000004}, "49080000": {"0.002128736528385654": 0.43800000000000033, "1.854423911956815": 0.5620000000000004}, "49090000": {"0.002128736528385654": 0.44900000000000034, "1.854423911956815": 0.5510000000000004}, "49100000": {"0.002128736528385654": 0.44000000000000034, "1.854423911956815": 0.5580000000000004, "0.009253867209356299": 0.002}, "49110000": {"0.002128736528385654": 0.44600000000000034, "1.854423911956815": 0.5520000000000004, "1.8396002412037127": 0.002}, "49120000": {"0.002128736528385654": 0.44700000000000034, "1.854423911956815": 0.5530000000000004}, "49130000": {"0.002128736528385654": 0.45200000000000035, "1.854423911956815": 0.5480000000000004}, "49140000": {"0.002128736528385654": 0.44400000000000034, "1.854423911956815": 0.5560000000000004}, "49150000": {"0.002128736528385654": 0.44500000000000034, "1.854423911956815": 0.5550000000000004}, "49160000": {"0.002128736528385654": 0.44500000000000034, "1.854423911956815": 0.5550000000000004}, "49170000": {"0.002128736528385654": 0.44300000000000034, "1.854423911956815": 0.5570000000000004}, "49180000": {"0.002128736528385654": 0.44100000000000034, "1.854423911956815": 0.5590000000000004}, "49190000": {"0.002128736528385654": 0.45000000000000034, "1.854423911956815": 0.5500000000000004}, "49200000": {"0.002128736528385654": 0.45500000000000035, "1.854423911956815": 0.5440000000000004, "0.0329193424623737": 0.001}, "49210000": {"0.002128736528385654": 0.43500000000000033, "1.854423911956815": 0.5530000000000004, "0.0045257081923728735": 0.012000000000000004}, "49220000": {"0.002128736528385654": 0.44500000000000034, "1.854423911956815": 0.5530000000000004, "0.0045257081923728735": 0.002}, "49230000": {"0.002128736528385654": 0.44900000000000034, "1.854423911956815": 0.5510000000000004}, "49240000": {"0.002128736528385654": 0.45100000000000035, "1.854423911956815": 0.5490000000000004}, "49250000": {"0.002128736528385654": 0.45100000000000035, "1.854423911956815": 0.5490000000000004}, "49260000": {"0.002128736528385654": 0.44600000000000034, "1.854423911956815": 0.5540000000000004}, "49270000": {"0.002128736528385654": 0.43700000000000033, "1.854423911956815": 0.5630000000000004}, "49280000": {"0.002128736528385654": 0.44200000000000034, "1.854423911956815": 0.5580000000000004}, "49290000": {"0.002128736528385654": 0.44700000000000034, "1.854423911956815": 0.5530000000000004}, "49300000": {"0.002128736528385654": 0.44800000000000034, "1.854423911956815": 0.5520000000000004}, "49310000": {"0.002128736528385654": 0.44800000000000034, "1.854423911956815": 0.5520000000000004}, "49320000": {"0.002128736528385654": 0.45400000000000035, "1.854423911956815": 0.5460000000000004}, "49330000": {"0.002128736528385654": 0.44700000000000034, "1.854423911956815": 0.5530000000000004}, "49340000": {"0.002128736528385654": 0.45100000000000035, "1.854423911956815": 0.5490000000000004}, "49350000": {"0.002128736528385654": 0.44800000000000034, "1.854423911956815": 0.5510000000000004, "1.9116003913136952": 0.001}, "49360000": {"0.002128736528385654": 0.44900000000000034, "1.854423911956815": 0.5510000000000004}, "49370000": {"0.002128736528385654": 0.44900000000000034, "1.854423911956815": 0.5510000000000004}, "49380000": {"0.002128736528385654": 0.44900000000000034, "1.854423911956815": 0.5510000000000004}, "49390000": {"0.002128736528385654": 0.45000000000000034, "1.854423911956815": 0.5470000000000004, "1.8052739471880572": 0.003}, "49400000": {"0.002128736528385654": 0.44200000000000034, "1.854423911956815": 0.5580000000000004}, "49410000": {"0.002128736528385654": 0.44400000000000034, "1.854423911956815": 0.5560000000000004}, "49420000": {"0.002128736528385654": 0.44400000000000034, "1.854423911956815": 0.5560000000000004}, "49430000": {"0.002128736528385654": 0.44900000000000034, "1.854423911956815": 0.5510000000000004}, "49440000": {"0.002128736528385654": 0.44000000000000034, "1.854423911956815": 0.5600000000000004}, "49450000": {"0.002128736528385654": 0.44400000000000034, "1.854423911956815": 0.5560000000000004}, "49460000": {"0.002128736528385654": 0.44700000000000034, "1.854423911956815": 0.5530000000000004}, "49470000": {"0.002128736528385654": 0.44300000000000034, "1.854423911956815": 0.5570000000000004}, "49480000": {"0.002128736528385654": 0.44600000000000034, "1.854423911956815": 0.5410000000000004, "1.8608147623353868": 0.013000000000000005}, "49490000": {"0.002128736528385654": 0.44600000000000034, "1.854423911956815": 0.5500000000000004, "1.8608147623353868": 0.004}, "49500000": {"0.002128736528385654": 0.44200000000000034, "1.854423911956815": 0.5300000000000004, "1.8608147623353868": 0.028000000000000018}, "49510000": {"0.002128736528385654": 0.44400000000000034, "1.854423911956815": 0.5560000000000004}, "49520000": {"0.002128736528385654": 0.44700000000000034, "1.854423911956815": 0.5530000000000004}, "49530000": {"0.002128736528385654": 0.44900000000000034, "1.854423911956815": 0.5510000000000004}, "49540000": {"0.002128736528385654": 0.44700000000000034, "1.854423911956815": 0.5530000000000004}, "49550000": {"0.002128736528385654": 0.44500000000000034, "1.854423911956815": 0.5550000000000004}, "49560000": {"0.002128736528385654": 0.44100000000000034, "1.854423911956815": 0.5590000000000004}, "49570000": {"0.002128736528385654": 0.44900000000000034, "1.854423911956815": 0.5510000000000004}, "49580000": {"0.002128736528385654": 0.44700000000000034, "1.854423911956815": 0.5530000000000004}, "49590000": {"0.002128736528385654": 0.45000000000000034, "1.854423911956815": 0.5500000000000004}, "49600000": {"0.002128736528385654": 0.44600000000000034, "1.854423911956815": 0.5540000000000004}, "49610000": {"0.002128736528385654": 0.43900000000000033, "1.854423911956815": 0.5610000000000004}, "49620000": {"0.002128736528385654": 0.44400000000000034, "1.854423911956815": 0.5560000000000004}, "49630000": {"0.002128736528385654": 0.44500000000000034, "1.854423911956815": 0.5550000000000004}, "49640000": {"0.002128736528385654": 0.44400000000000034, "1.854423911956815": 0.5560000000000004}, "49650000": {"0.002128736528385654": 0.44700000000000034, "1.854423911956815": 0.5530000000000004}, "49660000": {"0.002128736528385654": 0.44900000000000034, "1.854423911956815": 0.5510000000000004}, "49670000": {"0.002128736528385654": 0.44600000000000034, "1.854423911956815": 0.5510000000000004, "0.02979495390837983": 0.003}, "49680000": {"0.002128736528385654": 0.44500000000000034, "1.854423911956815": 0.5550000000000004}, "49690000": {"0.002128736528385654": 0.44900000000000034, "1.854423911956815": 0.5500000000000004, "1.800369467376218": 0.001}, "49700000": {"0.002128736528385654": 0.44400000000000034, "1.854423911956815": 0.5530000000000004, "1.8934377798468056": 0.003}, "49710000": {"0.002128736528385654": 0.44700000000000034, "1.854423911956815": 0.5080000000000003, "1.8934377798468056": 0.04500000000000003}, "49720000": {"0.002128736528385654": 0.44800000000000034, "1.854423911956815": 0.4560000000000003, "1.8934377798468056": 0.09600000000000007}, "49730000": {"0.002128736528385654": 0.44900000000000034, "1.854423911956815": 0.28400000000000014, "1.8934377798468056": 0.2670000000000002}, "49740000": {"0.002128736528385654": 0.45700000000000035, "1.854423911956815": 0.16200000000000003, "1.8934377798468056": 0.3810000000000003}, "49750000": {"0.002128736528385654": 0.44600000000000034, "1.854423911956815": 0.11599999999999999, "1.8934377798468056": 0.43700000000000033, "0.10017326052853176": 0.001}, "49760000": {"0.002128736528385654": 0.45100000000000035, "1.854423911956815": 0.014999999999999902, "1.8934377798468056": 0.5340000000000004}, "49770000": {"0.002128736528385654": 0.44500000000000034, "1.854423911956815": 0.008999999999999897, "1.8934377798468056": 0.5460000000000004}, "49780000": {"0.002128736528385654": 0.44900000000000034, "1.854423911956815": 0.008999999999999897, "1.8934377798468056": 0.5420000000000004}, "49790000": {"0.002128736528385654": 0.44500000000000034, "1.854423911956815": 0.0119999999999999, "1.8934377798468056": 0.5430000000000004}, "49800000": {"0.002128736528385654": 0.44900000000000034, "1.854423911956815": 0.000999999999999896, "1.8934377798468056": 0.5500000000000004}, "49810000": {"0.002128736528385654": 0.44300000000000034, "1.8934377798468056": 0.5570000000000004}, "49820000": {"0.002128736528385654": 0.44700000000000034, "1.8934377798468056": 0.5530000000000004}, "49830000": {"0.002128736528385654": 0.44700000000000034, "1.8934377798468056": 0.5530000000000004}, "49840000": {"0.002128736528385654": 0.44900000000000034, "1.8934377798468056": 0.5510000000000004}, "49850000": {"0.002128736528385654": 0.45000000000000034, "1.8934377798468056": 0.5500000000000004}, "49860000": {"0.002128736528385654": 0.45400000000000035, "1.8934377798468056": 0.5460000000000004}, "49870000": {"0.002128736528385654": 0.44700000000000034, "1.8934377798468056": 0.5530000000000004}, "49880000": {"0.002128736528385654": 0.45500000000000035, "1.8934377798468056": 0.5450000000000004}, "49890000": {"0.002128736528385654": 0.44700000000000034, "1.8934377798468056": 0.5520000000000004, "0.002219883281863292": 0.001}, "49900000": {"0.002128736528385654": 0.44900000000000034, "1.8934377798468056": 0.5510000000000004}, "49910000": {"0.002128736528385654": 0.45000000000000034, "1.8934377798468056": 0.5420000000000004, "1.9367405107591684": 0.008}, "49920000": {"0.002128736528385654": 0.45100000000000035, "1.8934377798468056": 0.5490000000000004}, "49930000": {"0.002128736528385654": 0.45200000000000035, "1.8934377798468056": 0.5480000000000004}, "49940000": {"0.002128736528385654": 0.44700000000000034, "1.8934377798468056": 0.5520000000000004, "0.05740806267868475": 0.001}, "49950000": {"0.002128736528385654": 0.45200000000000035, "1.8934377798468056": 0.5480000000000004}, "49960000": {"0.002128736528385654": 0.45900000000000035, "1.8934377798468056": 0.5410000000000004}, "49970000": {"0.002128736528385654": 0.45500000000000035, "1.8934377798468056": 0.5450000000000004}, "49980000": {"0.002128736528385654": 0.45300000000000035, "1.8934377798468056": 0.5470000000000004}, "49990000": {"0.002128736528385654": 0.45300000000000035, "1.8934377798468056": 0.5470000000000004}, "50000000": {"0.002128736528385654": 0.44800000000000034, "1.8934377798468056": 0.5500000000000004, "1.8327634394812482": 0.002}, "50010000": {"0.002128736528385654": 0.45100000000000035, "1.8934377798468056": 0.5490000000000004}, "50020000": {"0.002128736528385654": 0.45300000000000035, "1.8934377798468056": 0.5470000000000004}, "50030000": {"0.002128736528385654": 0.45700000000000035, "1.8934377798468056": 0.5430000000000004}, "50040000": {"0.002128736528385654": 0.44900000000000034, "1.8934377798468056": 0.5510000000000004}, "50050000": {"0.002128736528385654": 0.45000000000000034, "1.8934377798468056": 0.5500000000000004}, "50060000": {"0.002128736528385654": 0.44500000000000034, "1.8934377798468056": 0.5540000000000004, "0.021437362315018322": 0.001}, "50070000": {"0.002128736528385654": 0.44500000000000034, "1.8934377798468056": 0.5550000000000004}, "50080000": {"0.002128736528385654": 0.44800000000000034, "1.8934377798468056": 0.5520000000000004}, "50090000": {"0.002128736528385654": 0.45200000000000035, "1.8934377798468056": 0.5480000000000004}, "50100000": {"0.002128736528385654": 0.45100000000000035, "1.8934377798468056": 0.5460000000000004, "1.8386675363298868": 0.003}, "50110000": {"0.002128736528385654": 0.45500000000000035, "1.8934377798468056": 0.5450000000000004}, "50120000": {"0.002128736528385654": 0.45400000000000035, "1.8934377798468056": 0.5460000000000004}, "50130000": {"0.002128736528385654": 0.45000000000000034, "1.8934377798468056": 0.5500000000000004}, "50140000": {"0.002128736528385654": 0.44700000000000034, "1.8934377798468056": 0.5530000000000004}, "50150000": {"0.002128736528385654": 0.44900000000000034, "1.8934377798468056": 0.5510000000000004}, "50160000": {"0.002128736528385654": 0.44800000000000034, "1.8934377798468056": 0.5520000000000004}, "50170000": {"0.002128736528385654": 0.44500000000000034, "1.8934377798468056": 0.5550000000000004}, "50180000": {"0.002128736528385654": 0.44600000000000034, "1.8934377798468056": 0.5540000000000004}, "50190000": {"0.002128736528385654": 0.44900000000000034, "1.8934377798468056": 0.5510000000000004}, "50200000": {"0.002128736528385654": 0.45200000000000035, "1.8934377798468056": 0.5480000000000004}, "50210000": {"0.002128736528385654": 0.44400000000000034, "1.8934377798468056": 0.5560000000000004}, "50220000": {"0.002128736528385654": 0.45000000000000034, "1.8934377798468056": 0.5500000000000004}, "50230000": {"0.002128736528385654": 0.45300000000000035, "1.8934377798468056": 0.5470000000000004}, "50240000": {"0.002128736528385654": 0.45700000000000035, "1.8934377798468056": 0.5400000000000004, "1.880068356433246": 0.003}, "50250000": {"0.002128736528385654": 0.45200000000000035, "1.8934377798468056": 0.5480000000000004}, "50260000": {"0.002128736528385654": 0.45800000000000035, "1.8934377798468056": 0.5400000000000004, "1.9672027087980377": 0.002}, "50270000": {"0.002128736528385654": 0.45500000000000035, "1.8934377798468056": 0.5020000000000003, "1.9672027087980377": 0.04300000000000003}, "50280000": {"0.002128736528385654": 0.45100000000000035, "1.8934377798468056": 0.2550000000000001, "1.9672027087980377": 0.2940000000000002}, "50290000": {"0.002128736528385654": 0.45700000000000035, "1.8934377798468056": 0.09499999999999997, "1.9672027087980377": 0.44800000000000034}, "50300000": {"0.002128736528385654": 0.45500000000000035, "1.8934377798468056": 0.017999999999999905, "1.9672027087980377": 0.5270000000000004}, "50310000": {"0.002128736528385654": 0.45300000000000035, "1.8934377798468056": 0.000999999999999896, "1.9672027087980377": 0.5460000000000004}, "50320000": {"0.002128736528385654": 0.45600000000000035, "1.9672027087980377": 0.5410000000000004, "1.9779449576594577": 0.003}, "50330000": {"0.002128736528385654": 0.46600000000000036, "1.9672027087980377": 0.5340000000000004}, "50340000": {"0.002128736528385654": 0.46200000000000035, "1.9672027087980377": 0.5380000000000004}, "50350000": {"0.002128736528385654": 0.45600000000000035, "1.9672027087980377": 0.5440000000000004}, "50360000": {"0.002128736528385654": 0.45600000000000035, "1.9672027087980377": 0.5430000000000004, "0.06612652669012606": 0.001}, "50370000": {"0.002128736528385654": 0.46100000000000035, "1.9672027087980377": 0.5390000000000004}, "50380000": {"0.002128736528385654": 0.46000000000000035, "1.9672027087980377": 0.5390000000000004, "2.028840317931337": 0.001}, "50390000": {"0.002128736528385654": 0.45300000000000035, "1.9672027087980377": 0.5470000000000004}, "50400000": {"0.002128736528385654": 0.45500000000000035, "1.9672027087980377": 0.5400000000000004, "1.9771181778753528": 0.005}, "50410000": {"0.002128736528385654": 0.46100000000000035, "1.9672027087980377": 0.5350000000000004, "1.9771181778753528": 0.003, "0.05695796271714322": 0.001}, "50420000": {"0.002128736528385654": 0.45700000000000035, "1.9672027087980377": 0.5430000000000004}, "50430000": {"0.002128736528385654": 0.45900000000000035, "1.9672027087980377": 0.5410000000000004}, "50440000": {"0.002128736528385654": 0.45000000000000034, "1.9672027087980377": 0.5500000000000004}, "50450000": {"0.002128736528385654": 0.45700000000000035, "1.9672027087980377": 0.5430000000000004}, "50460000": {"0.002128736528385654": 0.45300000000000035, "1.9672027087980377": 0.5470000000000004}, "50470000": {"0.002128736528385654": 0.45800000000000035, "1.9672027087980377": 0.5420000000000004}, "50480000": {"0.002128736528385654": 0.46000000000000035, "1.9672027087980377": 0.5400000000000004}, "50490000": {"0.002128736528385654": 0.45700000000000035, "1.9672027087980377": 0.5430000000000004}, "50500000": {"0.002128736528385654": 0.46400000000000036, "1.9672027087980377": 0.5360000000000004}, "50510000": {"0.002128736528385654": 0.45800000000000035, "1.9672027087980377": 0.5420000000000004}, "50520000": {"0.002128736528385654": 0.45200000000000035, "1.9672027087980377": 0.5480000000000004}, "50530000": {"0.002128736528385654": 0.46100000000000035, "1.9672027087980377": 0.5390000000000004}, "50540000": {"0.002128736528385654": 0.45600000000000035, "1.9672027087980377": 0.5440000000000004}, "50550000": {"0.002128736528385654": 0.46000000000000035, "1.9672027087980377": 0.5400000000000004}, "50560000": {"0.002128736528385654": 0.45300000000000035, "1.9672027087980377": 0.5470000000000004}, "50570000": {"0.002128736528385654": 0.45800000000000035, "1.9672027087980377": 0.5420000000000004}, "50580000": {"0.002128736528385654": 0.45300000000000035, "1.9672027087980377": 0.5470000000000004}, "50590000": {"0.002128736528385654": 0.45700000000000035, "1.9672027087980377": 0.5430000000000004}, "50600000": {"0.002128736528385654": 0.46400000000000036, "1.9672027087980377": 0.5360000000000004}, "50610000": {"0.002128736528385654": 0.45400000000000035, "1.9672027087980377": 0.5460000000000004}, "50620000": {"0.002128736528385654": 0.45600000000000035, "1.9672027087980377": 0.5440000000000004}, "50630000": {"0.002128736528385654": 0.45500000000000035, "1.9672027087980377": 0.5450000000000004}, "50640000": {"0.002128736528385654": 0.45800000000000035, "1.9672027087980377": 0.5420000000000004}, "50650000": {"0.002128736528385654": 0.45700000000000035, "1.9672027087980377": 0.5430000000000004}, "50660000": {"0.002128736528385654": 0.45500000000000035, "1.9672027087980377": 0.5450000000000004}, "50670000": {"0.002128736528385654": 0.46400000000000036, "1.9672027087980377": 0.5360000000000004}, "50680000": {"0.002128736528385654": 0.46100000000000035, "1.9672027087980377": 0.5390000000000004}, "50690000": {"0.002128736528385654": 0.45500000000000035, "1.9672027087980377": 0.5450000000000004}, "50700000": {"0.002128736528385654": 0.45400000000000035, "1.9672027087980377": 0.5460000000000004}, "50710000": {"0.002128736528385654": 0.46200000000000035, "1.9672027087980377": 0.5380000000000004}, "50720000": {"0.002128736528385654": 0.45700000000000035, "1.9672027087980377": 0.5430000000000004}, "50730000": {"0.002128736528385654": 0.45700000000000035, "1.9672027087980377": 0.5430000000000004}, "50740000": {"0.002128736528385654": 0.45100000000000035, "1.9672027087980377": 0.5490000000000004}, "50750000": {"0.002128736528385654": 0.46100000000000035, "1.9672027087980377": 0.5390000000000004}, "50760000": {"0.002128736528385654": 0.46300000000000036, "1.9672027087980377": 0.5360000000000004, "0.08875303674859353": 0.001}, "50770000": {"0.002128736528385654": 0.46200000000000035, "1.9672027087980377": 0.5380000000000004}, "50780000": {"0.002128736528385654": 0.46000000000000035, "1.9672027087980377": 0.5400000000000004}, "50790000": {"0.002128736528385654": 0.45900000000000035, "1.9672027087980377": 0.5410000000000004}, "50800000": {"0.002128736528385654": 0.45800000000000035, "1.9672027087980377": 0.5420000000000004}, "50810000": {"0.002128736528385654": 0.45300000000000035, "1.9672027087980377": 0.5470000000000004}, "50820000": {"0.002128736528385654": 0.45900000000000035, "1.9672027087980377": 0.5410000000000004}, "50830000": {"0.002128736528385654": 0.45700000000000035, "1.9672027087980377": 0.5430000000000004}, "50840000": {"0.002128736528385654": 0.45700000000000035, "1.9672027087980377": 0.5430000000000004}, "50850000": {"0.002128736528385654": 0.45700000000000035, "1.9672027087980377": 0.5430000000000004}, "50860000": {"0.002128736528385654": 0.45800000000000035, "1.9672027087980377": 0.5420000000000004}, "50870000": {"0.002128736528385654": 0.45700000000000035, "1.9672027087980377": 0.5430000000000004}, "50880000": {"0.002128736528385654": 0.45800000000000035, "1.9672027087980377": 0.5420000000000004}, "50890000": {"0.002128736528385654": 0.46200000000000035, "1.9672027087980377": 0.5380000000000004}, "50900000": {"0.002128736528385654": 0.45400000000000035, "1.9672027087980377": 0.5460000000000004}, "50910000": {"0.002128736528385654": 0.46500000000000036, "1.9672027087980377": 0.5330000000000004, "1.9403801832462684": 0.002}, "50920000": {"0.002128736528385654": 0.45900000000000035, "1.9672027087980377": 0.5260000000000004, "1.9388043072216015": 0.015000000000000006}, "50930000": {"0.002128736528385654": 0.45600000000000035, "1.9672027087980377": 0.5440000000000004}, "50940000": {"0.002128736528385654": 0.45800000000000035, "1.9672027087980377": 0.5420000000000004}, "50950000": {"0.002128736528385654": 0.45500000000000035, "1.9672027087980377": 0.5450000000000004}, "50960000": {"0.002128736528385654": 0.45400000000000035, "1.9672027087980377": 0.5460000000000004}, "50970000": {"0.002128736528385654": 0.45700000000000035, "1.9672027087980377": 0.5320000000000004, "2.0015326980350503": 0.011000000000000003}, "50980000": {"0.002128736528385654": 0.46100000000000035, "1.9672027087980377": 0.5380000000000004, "0.01176116156158152": 0.001}, "50990000": {"0.002128736528385654": 0.46400000000000036, "1.9672027087980377": 0.5360000000000004}, "51000000": {"0.002128736528385654": 0.46700000000000036, "1.9672027087980377": 0.5330000000000004}, "51010000": {"0.002128736528385654": 0.46000000000000035, "1.9672027087980377": 0.5400000000000004}, "51020000": {"0.002128736528385654": 0.45700000000000035, "1.9672027087980377": 0.5430000000000004}, "51030000": {"0.002128736528385654": 0.45100000000000035, "1.9672027087980377": 0.5490000000000004}, "51040000": {"0.002128736528385654": 0.45800000000000035, "1.9672027087980377": 0.5410000000000004, "0.05476544953614661": 0.001}, "51050000": {"0.002128736528385654": 0.46200000000000035, "1.9672027087980377": 0.5370000000000004, "1.9531352380408922": 0.001}, "51060000": {"0.002128736528385654": 0.46100000000000035, "1.9672027087980377": 0.5390000000000004}, "51070000": {"0.002128736528385654": 0.46300000000000036, "1.9672027087980377": 0.5370000000000004}, "51080000": {"0.002128736528385654": 0.45800000000000035, "1.9672027087980377": 0.5420000000000004}, "51090000": {"0.002128736528385654": 0.46300000000000036, "1.9672027087980377": 0.5370000000000004}, "51100000": {"0.002128736528385654": 0.46000000000000035, "1.9672027087980377": 0.5400000000000004}, "51110000": {"0.002128736528385654": 0.45300000000000035, "1.9672027087980377": 0.5470000000000004}, "51120000": {"0.002128736528385654": 0.45500000000000035, "1.9672027087980377": 0.5360000000000004, "2.0382319207810564": 0.009000000000000001}, "51130000": {"0.002128736528385654": 0.45900000000000035, "1.9672027087980377": 0.4670000000000003, "2.0382319207810564": 0.07300000000000005, "1.9979061045630209": 0.001}, "51140000": {"0.002128736528385654": 0.46000000000000035, "1.9672027087980377": 0.3390000000000002, "2.0382319207810564": 0.20100000000000015}, "51150000": {"0.002128736528385654": 0.46500000000000036, "1.9672027087980377": 0.10699999999999998, "2.0382319207810564": 0.4280000000000003}, "51160000": {"0.002128736528385654": 0.46400000000000036, "1.9672027087980377": 0.02199999999999991, "2.0382319207810564": 0.5140000000000003}, "51170000": {"0.002128736528385654": 0.46900000000000036, "1.9672027087980377": 0.006999999999999896, "2.0382319207810564": 0.5240000000000004}, "51180000": {"0.002128736528385654": 0.46000000000000035, "2.0382319207810564": 0.5390000000000004, "0.02417979426923912": 0.001}, "51190000": {"0.002128736528385654": 0.46700000000000036, "2.0382319207810564": 0.5330000000000004}, "51200000": {"0.002128736528385654": 0.46000000000000035, "2.0382319207810564": 0.5400000000000004}, "51210000": {"0.002128736528385654": 0.46500000000000036, "2.0382319207810564": 0.5350000000000004}, "51220000": {"0.002128736528385654": 0.46600000000000036, "2.0382319207810564": 0.5340000000000004}, "51230000": {"0.002128736528385654": 0.46400000000000036, "2.0382319207810564": 0.5360000000000004}, "51240000": {"0.002128736528385654": 0.47000000000000036, "2.0382319207810564": 0.5300000000000004}, "51250000": {"0.002128736528385654": 0.46900000000000036, "2.0382319207810564": 0.5180000000000003, "2.034005468403561": 0.013000000000000005}, "51260000": {"0.002128736528385654": 0.46400000000000036, "2.0382319207810564": 0.5360000000000004}, "51270000": {"0.002128736528385654": 0.46600000000000036, "2.0382319207810564": 0.5340000000000004}, "51280000": {"0.002128736528385654": 0.47100000000000036, "2.0382319207810564": 0.5290000000000004}, "51290000": {"0.002128736528385654": 0.46900000000000036, "2.0382319207810564": 0.5310000000000004}, "51300000": {"0.002128736528385654": 0.46300000000000036, "2.0382319207810564": 0.5370000000000004}, "51310000": {"0.002128736528385654": 0.45800000000000035, "2.0382319207810564": 0.5420000000000004}, "51320000": {"0.002128736528385654": 0.46200000000000035, "2.0382319207810564": 0.5380000000000004}, "51330000": {"0.002128736528385654": 0.46800000000000036, "2.0382319207810564": 0.5320000000000004}, "51340000": {"0.002128736528385654": 0.46900000000000036, "2.0382319207810564": 0.5310000000000004}, "51350000": {"0.002128736528385654": 0.46500000000000036, "2.0382319207810564": 0.5010000000000003, "2.0724604128455804": 0.03400000000000002}, "51360000": {"0.002128736528385654": 0.47100000000000036, "2.0382319207810564": 0.4730000000000003, "2.0724604128455804": 0.056000000000000036}, "51370000": {"0.002128736528385654": 0.46800000000000036, "2.0382319207810564": 0.40400000000000025, "2.0724604128455804": 0.12600000000000008, "2.1001221269693486": 0.002}, "51380000": {"0.002128736528385654": 0.46300000000000036, "2.0382319207810564": 0.3740000000000002, "2.0724604128455804": 0.16300000000000012}, "51390000": {"0.002128736528385654": 0.46900000000000036, "2.0382319207810564": 0.3250000000000002, "2.0724604128455804": 0.19500000000000015, "2.0796574936461507": 0.010000000000000002, "0.039266601677297196": 0.001}, "51400000": {"0.002128736528385654": 0.46800000000000036, "2.0382319207810564": 0.2450000000000001, "2.0724604128455804": 0.2760000000000002, "2.0796574936461507": 0.010000000000000002, "0.0167197362033921": 0.001}, "51410000": {"0.002128736528385654": 0.47100000000000036, "2.0382319207810564": 0.16000000000000003, "2.0724604128455804": 0.36900000000000027}, "51420000": {"0.002128736528385654": 0.47400000000000037, "2.0382319207810564": 0.07699999999999996, "2.0724604128455804": 0.44900000000000034}, "51430000": {"0.002128736528385654": 0.47100000000000036, "2.0382319207810564": 0.03399999999999992, "2.0724604128455804": 0.49500000000000033}, "51440000": {"0.002128736528385654": 0.47100000000000036, "2.0382319207810564": 0.02499999999999991, "2.0724604128455804": 0.5040000000000003}, "51450000": {"0.002128736528385654": 0.46800000000000036, "2.0724604128455804": 0.5320000000000004}, "51460000": {"0.002128736528385654": 0.46900000000000036, "2.0724604128455804": 0.5310000000000004}, "51470000": {"0.002128736528385654": 0.47300000000000036, "2.0724604128455804": 0.5270000000000004}, "51480000": {"0.002128736528385654": 0.46700000000000036, "2.0724604128455804": 0.5330000000000004}, "51490000": {"0.002128736528385654": 0.46700000000000036, "2.0724604128455804": 0.5330000000000004}, "51500000": {"0.002128736528385654": 0.46600000000000036, "2.0724604128455804": 0.5340000000000004}, "51510000": {"0.002128736528385654": 0.46700000000000036, "2.0724604128455804": 0.5330000000000004}, "51520000": {"0.002128736528385654": 0.46100000000000035, "2.0724604128455804": 0.5390000000000004}, "51530000": {"0.002128736528385654": 0.47000000000000036, "2.0724604128455804": 0.5300000000000004}, "51540000": {"0.002128736528385654": 0.47000000000000036, "2.0724604128455804": 0.5300000000000004}, "51550000": {"0.002128736528385654": 0.46800000000000036, "2.0724604128455804": 0.5210000000000004, "2.0990504259693252": 0.011000000000000003}, "51560000": {"0.002128736528385654": 0.47600000000000037, "2.0724604128455804": 0.5030000000000003, "2.0990504259693252": 0.02100000000000001}, "51570000": {"0.002128736528385654": 0.47400000000000037, "2.0724604128455804": 0.4790000000000003, "2.0990504259693252": 0.027000000000000017, "2.0458756696717395": 0.02000000000000001}, "51580000": {"0.002128736528385654": 0.47200000000000036, "2.0724604128455804": 0.5000000000000003, "2.0990504259693252": 0.028000000000000018}, "51590000": {"0.002128736528385654": 0.47000000000000036, "2.0724604128455804": 0.5050000000000003, "2.0990504259693252": 0.022000000000000013, "2.14212075339849": 0.003}, "51600000": {"0.002128736528385654": 0.47200000000000036, "2.0724604128455804": 0.4680000000000003, "2.0990504259693252": 0.05900000000000004, "2.043806135900087": 0.001}, "51610000": {"0.002128736528385654": 0.47000000000000036, "2.0724604128455804": 0.40300000000000025, "2.0990504259693252": 0.12600000000000008, "0.019509380515903743": 0.001}, "51620000": {"0.002128736528385654": 0.47000000000000036, "2.0724604128455804": 0.21400000000000008, "2.0990504259693252": 0.3160000000000002}, "51630000": {"0.002128736528385654": 0.47000000000000036, "2.0724604128455804": 0.133, "2.0990504259693252": 0.3970000000000003}, "51640000": {"0.002128736528385654": 0.46600000000000036, "2.0724604128455804": 0.11399999999999999, "2.0990504259693252": 0.4170000000000003, "0.0010339228004714567": 0.001, "0.02327072238941346": 0.002}, "51650000": {"0.002128736528385654": 0.47900000000000037, "2.0724604128455804": 0.07499999999999996, "2.0990504259693252": 0.44400000000000034, "0.008694533019635554": 0.002}, "51660000": {"0.002128736528385654": 0.47300000000000036, "2.0724604128455804": 0.03799999999999992, "2.0990504259693252": 0.4890000000000004}, "51670000": {"0.002128736528385654": 0.46500000000000036, "2.0724604128455804": 0.000999999999999896, "2.0990504259693252": 0.5300000000000004, "0.0283317222184821": 0.003, "0.0187472095499465": 0.001}, "51680000": {"0.002128736528385654": 0.47700000000000037, "2.0990504259693252": 0.5230000000000004}, "51690000": {"0.002128736528385654": 0.47200000000000036, "2.0990504259693252": 0.5280000000000004}, "51700000": {"0.002128736528385654": 0.47200000000000036, "2.0990504259693252": 0.5280000000000004}, "51710000": {"0.002128736528385654": 0.47700000000000037, "2.0990504259693252": 0.5230000000000004}, "51720000": {"0.002128736528385654": 0.47800000000000037, "2.0990504259693252": 0.5220000000000004}, "51730000": {"0.002128736528385654": 0.47300000000000036, "2.0990504259693252": 0.5270000000000004}, "51740000": {"0.002128736528385654": 0.47300000000000036, "2.0990504259693252": 0.5270000000000004}, "51750000": {"0.002128736528385654": 0.47800000000000037, "2.0990504259693252": 0.5150000000000003, "2.1503272529286774": 0.003, "2.1130968049663115": 0.004}, "51760000": {"0.002128736528385654": 0.46700000000000036, "2.0990504259693252": 0.5330000000000004}, "51770000": {"0.002128736528385654": 0.47200000000000036, "2.0990504259693252": 0.5280000000000004}, "51780000": {"0.002128736528385654": 0.47400000000000037, "2.0990504259693252": 0.5260000000000004}, "51790000": {"0.002128736528385654": 0.47000000000000036, "2.0990504259693252": 0.5150000000000003, "2.0592455094488007": 0.015000000000000006}, "51800000": {"0.002128736528385654": 0.47600000000000037, "2.0990504259693252": 0.5240000000000004}, "51810000": {"0.002128736528385654": 0.47200000000000036, "2.0990504259693252": 0.5280000000000004}, "51820000": {"0.002128736528385654": 0.47500000000000037, "2.0990504259693252": 0.5250000000000004}, "51830000": {"0.002128736528385654": 0.47600000000000037, "2.0990504259693252": 0.5240000000000004}, "51840000": {"0.002128736528385654": 0.47100000000000036, "2.0990504259693252": 0.5210000000000004, "2.095096841593525": 0.008}, "51850000": {"0.002128736528385654": 0.47300000000000036, "2.0990504259693252": 0.5220000000000004, "2.095096841593525": 0.005}, "51860000": {"0.002128736528385654": 0.47400000000000037, "2.0990504259693252": 0.5220000000000004, "2.095096841593525": 0.004}, "51870000": {"0.002128736528385654": 0.47800000000000037, "2.0990504259693252": 0.5210000000000004, "2.0682464374606195": 0.001}, "51880000": {"0.002128736528385654": 0.47300000000000036, "2.0990504259693252": 0.5270000000000004}, "51890000": {"0.002128736528385654": 0.46800000000000036, "2.0990504259693252": 0.5320000000000004}, "51900000": {"0.002128736528385654": 0.47000000000000036, "2.0990504259693252": 0.5300000000000004}, "51910000": {"0.002128736528385654": 0.46900000000000036, "2.0990504259693252": 0.5310000000000004}, "51920000": {"0.002128736528385654": 0.47400000000000037, "2.0990504259693252": 0.5260000000000004}, "51930000": {"0.002128736528385654": 0.46300000000000036, "2.0990504259693252": 0.5340000000000004, "0.004664578746371254": 0.002, "0.04792441783014063": 0.001}, "51940000": {"0.002128736528385654": 0.47200000000000036, "2.0990504259693252": 0.5280000000000004}, "51950000": {"0.002128736528385654": 0.46800000000000036, "2.0990504259693252": 0.5320000000000004}, "51960000": {"0.002128736528385654": 0.47400000000000037, "2.0990504259693252": 0.5260000000000004}, "51970000": {"0.002128736528385654": 0.47200000000000036, "2.0990504259693252": 0.5280000000000004}, "51980000": {"0.002128736528385654": 0.47600000000000037, "2.0990504259693252": 0.5240000000000004}, "51990000": {"0.002128736528385654": 0.46900000000000036, "2.0990504259693252": 0.5310000000000004}, "52000000": {"0.002128736528385654": 0.46900000000000036, "2.0990504259693252": 0.5310000000000004}, "52010000": {"0.002128736528385654": 0.46800000000000036, "2.0990504259693252": 0.5320000000000004}, "52020000": {"0.002128736528385654": 0.47600000000000037, "2.0990504259693252": 0.5240000000000004}, "52030000": {"0.002128736528385654": 0.47400000000000037, "2.0990504259693252": 0.5260000000000004}, "52040000": {"0.002128736528385654": 0.47800000000000037, "2.0990504259693252": 0.5220000000000004}, "52050000": {"0.002128736528385654": 0.47000000000000036, "2.0990504259693252": 0.5300000000000004}, "52060000": {"0.002128736528385654": 0.46900000000000036, "2.0990504259693252": 0.5310000000000004}, "52070000": {"0.002128736528385654": 0.47100000000000036, "2.0990504259693252": 0.5290000000000004}, "52080000": {"0.002128736528385654": 0.47300000000000036, "2.0990504259693252": 0.5270000000000004}, "52090000": {"0.002128736528385654": 0.47900000000000037, "2.0990504259693252": 0.5210000000000004}, "52100000": {"0.002128736528385654": 0.46700000000000036, "2.0990504259693252": 0.5330000000000004}, "52110000": {"0.002128736528385654": 0.46900000000000036, "2.0990504259693252": 0.5310000000000004}, "52120000": {"0.002128736528385654": 0.47500000000000037, "2.0990504259693252": 0.5250000000000004}, "52130000": {"0.002128736528385654": 0.47900000000000037, "2.0990504259693252": 0.5210000000000004}, "52140000": {"0.002128736528385654": 0.47200000000000036, "2.0990504259693252": 0.5280000000000004}, "52150000": {"0.002128736528385654": 0.46900000000000036, "2.0990504259693252": 0.5310000000000004}, "52160000": {"0.002128736528385654": 0.47200000000000036, "2.0990504259693252": 0.5270000000000004, "2.0653205082188957": 0.001}, "52170000": {"0.002128736528385654": 0.47500000000000037, "2.0990504259693252": 0.5240000000000004, "2.1959965017476586": 0.001}, "52180000": {"0.002128736528385654": 0.46800000000000036, "2.0990504259693252": 0.5200000000000004, "2.1959965017476586": 0.012000000000000004}, "52190000": {"0.002128736528385654": 0.47800000000000037, "2.0990504259693252": 0.4840000000000003, "2.1959965017476586": 0.037000000000000026, "0.04300411593190427": 0.001}, "52200000": {"0.002128736528385654": 0.47700000000000037, "2.0990504259693252": 0.3730000000000002, "2.1959965017476586": 0.1490000000000001, "2.080976944328894": 0.001}, "52210000": {"0.002128736528385654": 0.47800000000000037, "2.0990504259693252": 0.09999999999999998, "2.1959965017476586": 0.4220000000000003}, "52220000": {"0.002128736528385654": 0.4830000000000004, "2.1959965017476586": 0.5170000000000003}, "52230000": {"0.002128736528385654": 0.4840000000000004, "2.1959965017476586": 0.5160000000000003}, "52240000": {"0.002128736528385654": 0.4860000000000004, "2.1959965017476586": 0.5140000000000003}, "52250000": {"0.002128736528385654": 0.4890000000000004, "2.1959965017476586": 0.5110000000000003}, "52260000": {"0.002128736528385654": 0.4840000000000004, "2.1959965017476586": 0.5160000000000003}, "52270000": {"0.002128736528385654": 0.48100000000000037, "2.1959965017476586": 0.5190000000000003}, "52280000": {"0.002128736528385654": 0.4820000000000004, "2.1959965017476586": 0.5180000000000003}, "52290000": {"0.002128736528385654": 0.4830000000000004, "2.1959965017476586": 0.5160000000000003, "2.257597614369546": 0.001}, "52300000": {"0.002128736528385654": 0.47800000000000037, "2.1959965017476586": 0.5210000000000004, "2.187484077690394": 0.001}, "52310000": {"0.002128736528385654": 0.48100000000000037, "2.1959965017476586": 0.5190000000000003}, "52320000": {"0.002128736528385654": 0.4860000000000004, "2.1959965017476586": 0.5140000000000003}, "52330000": {"0.002128736528385654": 0.4860000000000004, "2.1959965017476586": 0.5140000000000003}, "52340000": {"0.002128736528385654": 0.4830000000000004, "2.1959965017476586": 0.5170000000000003}, "52350000": {"0.002128736528385654": 0.4870000000000004, "2.1959965017476586": 0.5130000000000003}, "52360000": {"0.002128736528385654": 0.4860000000000004, "2.1959965017476586": 0.5140000000000003}, "52370000": {"0.002128736528385654": 0.48000000000000037, "2.1959965017476586": 0.5200000000000004}, "52380000": {"0.002128736528385654": 0.4860000000000004, "2.1959965017476586": 0.5120000000000003, "2.2305972700159087": 0.002}, "52390000": {"0.002128736528385654": 0.4830000000000004, "2.1959965017476586": 0.5170000000000003}, "52400000": {"0.002128736528385654": 0.47900000000000037, "2.1959965017476586": 0.5210000000000004}, "52410000": {"0.002128736528385654": 0.4840000000000004, "2.1959965017476586": 0.5150000000000003, "2.1936450770252147": 0.001}, "52420000": {"0.002128736528385654": 0.4840000000000004, "2.1959965017476586": 0.5130000000000003, "2.2394692880776166": 0.003}, "52430000": {"0.002128736528385654": 0.47900000000000037, "2.1959965017476586": 0.5210000000000004}, "52440000": {"0.002128736528385654": 0.4840000000000004, "2.1959965017476586": 0.5160000000000003}, "52450000": {"0.002128736528385654": 0.4850000000000004, "2.1959965017476586": 0.5150000000000003}, "52460000": {"0.002128736528385654": 0.48100000000000037, "2.1959965017476586": 0.5190000000000003}, "52470000": {"0.002128736528385654": 0.48000000000000037, "2.1959965017476586": 0.5200000000000004}, "52480000": {"0.002128736528385654": 0.4850000000000004, "2.1959965017476586": 0.5150000000000003}, "52490000": {"0.002128736528385654": 0.4860000000000004, "2.1959965017476586": 0.5140000000000003}, "52500000": {"0.002128736528385654": 0.4850000000000004, "2.1959965017476586": 0.5140000000000003, "0.06424030278661572": 0.001}, "52510000": {"0.002128736528385654": 0.48000000000000037, "2.1959965017476586": 0.5200000000000004}, "52520000": {"0.002128736528385654": 0.4870000000000004, "2.1959965017476586": 0.5130000000000003}, "52530000": {"0.002128736528385654": 0.4870000000000004, "2.1959965017476586": 0.5130000000000003}, "52540000": {"0.002128736528385654": 0.47900000000000037, "2.1959965017476586": 0.5210000000000004}, "52550000": {"0.002128736528385654": 0.4820000000000004, "2.1959965017476586": 0.5170000000000003, "0.0422524883251122": 0.001}, "52560000": {"0.002128736528385654": 0.4830000000000004, "2.1959965017476586": 0.5170000000000003}, "52570000": {"0.002128736528385654": 0.47600000000000037, "2.1959965017476586": 0.5240000000000004}, "52580000": {"0.002128736528385654": 0.47800000000000037, "2.1959965017476586": 0.5220000000000004}, "52590000": {"0.002128736528385654": 0.4830000000000004, "2.1959965017476586": 0.5170000000000003}, "52600000": {"0.002128736528385654": 0.47900000000000037, "2.1959965017476586": 0.5180000000000003, "2.1899527176810185": 0.003}, "52610000": {"0.002128736528385654": 0.48100000000000037, "2.1959965017476586": 0.5190000000000003}, "52620000": {"0.002128736528385654": 0.4830000000000004, "2.1959965017476586": 0.5170000000000003}, "52630000": {"0.002128736528385654": 0.4840000000000004, "2.1959965017476586": 0.5160000000000003}, "52640000": {"0.002128736528385654": 0.48000000000000037, "2.1959965017476586": 0.5200000000000004}, "52650000": {"0.002128736528385654": 0.47700000000000037, "2.1959965017476586": 0.5230000000000004}, "52660000": {"0.002128736528385654": 0.47700000000000037, "2.1959965017476586": 0.5230000000000004}, "52670000": {"0.002128736528385654": 0.48100000000000037, "2.1959965017476586": 0.5190000000000003}, "52680000": {"0.002128736528385654": 0.4820000000000004, "2.1959965017476586": 0.5170000000000003, "2.1338099874249323": 0.001}, "52690000": {"0.002128736528385654": 0.4870000000000004, "2.1959965017476586": 0.5130000000000003}, "52700000": {"0.002128736528385654": 0.48000000000000037, "2.1959965017476586": 0.5200000000000004}, "52710000": {"0.002128736528385654": 0.4840000000000004, "2.1959965017476586": 0.5160000000000003}, "52720000": {"0.002128736528385654": 0.47400000000000037, "2.1959965017476586": 0.5200000000000004, "0.006117979010915141": 0.006}, "52730000": {"0.002128736528385654": 0.47600000000000037, "2.1959965017476586": 0.5170000000000003, "0.006117979010915141": 0.006, "0.05297427482537147": 0.001}, "52740000": {"0.002128736528385654": 0.47800000000000037, "2.1959965017476586": 0.5220000000000004}, "52750000": {"0.002128736528385654": 0.4820000000000004, "2.1959965017476586": 0.5180000000000003}, "52760000": {"0.002128736528385654": 0.4860000000000004, "2.1959965017476586": 0.5140000000000003}, "52770000": {"0.002128736528385654": 0.4820000000000004, "2.1959965017476586": 0.5180000000000003}, "52780000": {"0.002128736528385654": 0.4830000000000004, "2.1959965017476586": 0.5170000000000003}, "52790000": {"0.002128736528385654": 0.4860000000000004, "2.1959965017476586": 0.5140000000000003}, "52800000": {"0.002128736528385654": 0.47500000000000037, "2.1959965017476586": 0.5250000000000004}, "52810000": {"0.002128736528385654": 0.4850000000000004, "2.1959965017476586": 0.5140000000000003, "2.09447502546478": 0.001}, "52820000": {"0.002128736528385654": 0.4850000000000004, "2.1959965017476586": 0.5150000000000003}, "52830000": {"0.002128736528385654": 0.48000000000000037, "2.1959965017476586": 0.5200000000000004}, "52840000": {"0.002128736528385654": 0.4870000000000004, "2.1959965017476586": 0.5130000000000003}, "52850000": {"0.002128736528385654": 0.4900000000000004, "2.1959965017476586": 0.5050000000000003, "2.1693924324669362": 0.005}, "52860000": {"0.002128736528385654": 0.4820000000000004, "2.1959965017476586": 0.5180000000000003}, "52870000": {"0.002128736528385654": 0.4830000000000004, "2.1959965017476586": 0.5170000000000003}, "52880000": {"0.002128736528385654": 0.4830000000000004, "2.1959965017476586": 0.5170000000000003}, "52890000": {"0.002128736528385654": 0.47700000000000037, "2.1959965017476586": 0.5230000000000004}, "52900000": {"0.002128736528385654": 0.48000000000000037, "2.1959965017476586": 0.5200000000000004}, "52910000": {"0.002128736528385654": 0.4850000000000004, "2.1959965017476586": 0.5150000000000003}, "52920000": {"0.002128736528385654": 0.4880000000000004, "2.1959965017476586": 0.5120000000000003}, "52930000": {"0.002128736528385654": 0.47700000000000037, "2.1959965017476586": 0.5230000000000004}, "52940000": {"0.002128736528385654": 0.4820000000000004, "2.1959965017476586": 0.5180000000000003}, "52950000": {"0.002128736528385654": 0.4870000000000004, "2.1959965017476586": 0.5090000000000003, "2.146807008211068": 0.004}, "52960000": {"0.002128736528385654": 0.48000000000000037, "2.1959965017476586": 0.5200000000000004}, "52970000": {"0.002128736528385654": 0.4860000000000004, "2.1959965017476586": 0.5140000000000003}, "52980000": {"0.002128736528385654": 0.4830000000000004, "2.1959965017476586": 0.5170000000000003}, "52990000": {"0.002128736528385654": 0.47200000000000036, "2.1959965017476586": 0.5140000000000003, "0.0005361793232163189": 0.014000000000000005}, "53000000": {"0.002128736528385654": 0.36000000000000026, "2.1959965017476586": 0.5170000000000003, "0.0005361793232163189": 0.12100000000000008, "0.010130556707338671": 0.002}, "53010000": {"0.002128736528385654": 0.2570000000000002, "2.1959965017476586": 0.5200000000000004, "0.0005361793232163189": 0.22300000000000017}, "53020000": {"0.002128736528385654": 0.14600000000000007, "2.1959965017476586": 0.5150000000000003, "0.0005361793232163189": 0.33900000000000025}, "53030000": {"0.002128736528385654": 0.045999999999999985, "2.1959965017476586": 0.5190000000000003, "0.0005361793232163189": 0.43500000000000033}, "53040000": {"0.002128736528385654": 0.01799999999999996, "2.1959965017476586": 0.5160000000000003, "0.0005361793232163189": 0.46600000000000036}, "53050000": {"0.002128736528385654": 0.01599999999999996, "2.1959965017476586": 0.5120000000000003, "0.0005361793232163189": 0.47200000000000036}, "53060000": {"0.002128736528385654": 0.0039999999999999515, "2.1959965017476586": 0.5150000000000003, "0.0005361793232163189": 0.48100000000000037}, "53070000": {"2.1959965017476586": 0.5240000000000004, "0.0005361793232163189": 0.47600000000000037}, "53080000": {"2.1959965017476586": 0.5160000000000003, "0.0005361793232163189": 0.4840000000000004}, "53090000": {"2.1959965017476586": 0.5230000000000004, "0.0005361793232163189": 0.47700000000000037}, "53100000": {"2.1959965017476586": 0.5220000000000004, "0.0005361793232163189": 0.47800000000000037}, "53110000": {"2.1959965017476586": 0.5160000000000003, "0.0005361793232163189": 0.4840000000000004}, "53120000": {"2.1959965017476586": 0.5210000000000004, "0.0005361793232163189": 0.47900000000000037}, "53130000": {"2.1959965017476586": 0.5130000000000003, "0.0005361793232163189": 0.4870000000000004}, "53140000": {"2.1959965017476586": 0.5170000000000003, "0.0005361793232163189": 0.4830000000000004}, "53150000": {"2.1959965017476586": 0.5190000000000003, "0.0005361793232163189": 0.48100000000000037}, "53160000": {"2.1959965017476586": 0.5210000000000004, "0.0005361793232163189": 0.47900000000000037}, "53170000": {"2.1959965017476586": 0.5180000000000003, "0.0005361793232163189": 0.4820000000000004}, "53180000": {"2.1959965017476586": 0.5250000000000004, "0.0005361793232163189": 0.47500000000000037}, "53190000": {"2.1959965017476586": 0.5260000000000004, "0.0005361793232163189": 0.47400000000000037}, "53200000": {"2.1959965017476586": 0.5210000000000004, "0.0005361793232163189": 0.47500000000000037, "2.2010201562677643": 0.004}, "53210000": {"2.1959965017476586": 0.5200000000000004, "0.0005361793232163189": 0.47600000000000037, "2.2010201562677643": 0.003, "0.0257210604819821": 0.001}, "53220000": {"2.1959965017476586": 0.5180000000000003, "0.0005361793232163189": 0.4820000000000004}, "53230000": {"2.1959965017476586": 0.5180000000000003, "0.0005361793232163189": 0.4820000000000004}, "53240000": {"2.1959965017476586": 0.5160000000000003, "0.0005361793232163189": 0.4840000000000004}, "53250000": {"2.1959965017476586": 0.5250000000000004, "0.0005361793232163189": 0.47500000000000037}, "53260000": {"2.1959965017476586": 0.5150000000000003, "0.0005361793232163189": 0.4850000000000004}, "53270000": {"2.1959965017476586": 0.5210000000000004, "0.0005361793232163189": 0.47900000000000037}, "53280000": {"2.1959965017476586": 0.5200000000000004, "0.0005361793232163189": 0.48000000000000037}, "53290000": {"2.1959965017476586": 0.5210000000000004, "0.0005361793232163189": 0.47900000000000037}, "53300000": {"2.1959965017476586": 0.5170000000000003, "0.0005361793232163189": 0.4830000000000004}, "53310000": {"2.1959965017476586": 0.5220000000000004, "0.0005361793232163189": 0.47800000000000037}, "53320000": {"2.1959965017476586": 0.5180000000000003, "0.0005361793232163189": 0.4820000000000004}, "53330000": {"2.1959965017476586": 0.5100000000000003, "0.0005361793232163189": 0.4820000000000004, "2.2139752006282647": 0.008}, "53340000": {"2.1959965017476586": 0.5160000000000003, "0.0005361793232163189": 0.47900000000000037, "2.110644633918833": 0.005}, "53350000": {"2.1959965017476586": 0.5200000000000004, "0.0005361793232163189": 0.48000000000000037}, "53360000": {"2.1959965017476586": 0.5110000000000003, "0.0005361793232163189": 0.4880000000000004, "2.1773346570634806": 0.001}, "53370000": {"2.1959965017476586": 0.5170000000000003, "0.0005361793232163189": 0.4830000000000004}, "53380000": {"2.1959965017476586": 0.5260000000000004, "0.0005361793232163189": 0.47400000000000037}, "53390000": {"2.1959965017476586": 0.5170000000000003, "0.0005361793232163189": 0.48100000000000037, "0.01578778753208893": 0.002}, "53400000": {"2.1959965017476586": 0.5190000000000003, "0.0005361793232163189": 0.48100000000000037}, "53410000": {"2.1959965017476586": 0.5210000000000004, "0.0005361793232163189": 0.47900000000000037}, "53420000": {"2.1959965017476586": 0.5200000000000004, "0.0005361793232163189": 0.48000000000000037}, "53430000": {"2.1959965017476586": 0.5200000000000004, "0.0005361793232163189": 0.48000000000000037}, "53440000": {"2.1959965017476586": 0.5180000000000003, "0.0005361793232163189": 0.4820000000000004}, "53450000": {"2.1959965017476586": 0.5230000000000004, "0.0005361793232163189": 0.47700000000000037}, "53460000": {"2.1959965017476586": 0.5230000000000004, "0.0005361793232163189": 0.47600000000000037, "2.2390187438398326": 0.001}, "53470000": {"2.1959965017476586": 0.4860000000000003, "0.0005361793232163189": 0.4820000000000004, "2.2390187438398326": 0.03200000000000002}, "53480000": {"2.1959965017476586": 0.41300000000000026, "0.0005361793232163189": 0.47900000000000037, "2.2390187438398326": 0.10800000000000008}, "53490000": {"2.1959965017476586": 0.28100000000000014, "0.0005361793232163189": 0.4840000000000004, "2.2390187438398326": 0.23500000000000018}, "53500000": {"2.1959965017476586": 0.15100000000000002, "0.0005361793232163189": 0.4830000000000004, "2.2390187438398326": 0.36600000000000027}, "53510000": {"2.1959965017476586": 0.10199999999999998, "0.0005361793232163189": 0.48000000000000037, "2.2390187438398326": 0.4180000000000003}, "53520000": {"2.1959965017476586": 0.10499999999999998, "0.0005361793232163189": 0.4850000000000004, "2.2390187438398326": 0.4100000000000003}, "53530000": {"2.1959965017476586": 0.06799999999999995, "0.0005361793232163189": 0.4850000000000004, "2.2390187438398326": 0.44600000000000034, "0.05659972809573279": 0.001}, "53540000": {"2.1959965017476586": 0.03599999999999992, "0.0005361793232163189": 0.4830000000000004, "2.2390187438398326": 0.48100000000000037}, "53550000": {"2.1959965017476586": 0.008999999999999897, "0.0005361793232163189": 0.4840000000000004, "2.2390187438398326": 0.5070000000000003}, "53560000": {"2.1959965017476586": 0.007999999999999896, "0.0005361793232163189": 0.4870000000000004, "2.2390187438398326": 0.5050000000000003}, "53570000": {"2.1959965017476586": 0.000999999999999896, "0.0005361793232163189": 0.4840000000000004, "2.2390187438398326": 0.5150000000000003}, "53580000": {"0.0005361793232163189": 0.4850000000000004, "2.2390187438398326": 0.5150000000000003}, "53590000": {"0.0005361793232163189": 0.4870000000000004, "2.2390187438398326": 0.5130000000000003}, "53600000": {"0.0005361793232163189": 0.4820000000000004, "2.2390187438398326": 0.5180000000000003}, "53610000": {"0.0005361793232163189": 0.4900000000000004, "2.2390187438398326": 0.5100000000000003}, "53620000": {"0.0005361793232163189": 0.47500000000000037, "2.2390187438398326": 0.5250000000000004}, "53630000": {"0.0005361793232163189": 0.4850000000000004, "2.2390187438398326": 0.5150000000000003}, "53640000": {"0.0005361793232163189": 0.4870000000000004, "2.2390187438398326": 0.5090000000000003, "2.208839886958609": 0.003, "2.2770777359501495": 0.001}, "53650000": {"0.0005361793232163189": 0.4830000000000004, "2.2390187438398326": 0.5060000000000003, "2.208839886958609": 0.011000000000000003}, "53660000": {"0.0005361793232163189": 0.4860000000000004, "2.2390187438398326": 0.5050000000000003, "2.208839886958609": 0.009000000000000001}, "53670000": {"0.0005361793232163189": 0.48100000000000037, "2.2390187438398326": 0.4930000000000003, "2.208839886958609": 0.025000000000000015, "0.08752241463361925": 0.001}, "53680000": {"0.0005361793232163189": 0.4890000000000004, "2.2390187438398326": 0.5050000000000003, "2.208839886958609": 0.006}, "53690000": {"0.0005361793232163189": 0.4840000000000004, "2.2390187438398326": 0.5160000000000003}, "53700000": {"0.0005361793232163189": 0.4890000000000004, "2.2390187438398326": 0.5110000000000003}, "53710000": {"0.0005361793232163189": 0.48100000000000037, "2.2390187438398326": 0.5190000000000003}, "53720000": {"0.0005361793232163189": 0.48000000000000037, "2.2390187438398326": 0.5160000000000003, "0.01445966894530747": 0.004}, "53730000": {"0.0005361793232163189": 0.4870000000000004, "2.2390187438398326": 0.5130000000000003}, "53740000": {"0.0005361793232163189": 0.4890000000000004, "2.2390187438398326": 0.5110000000000003}, "53750000": {"0.0005361793232163189": 0.4870000000000004, "2.2390187438398326": 0.5130000000000003}, "53760000": {"0.0005361793232163189": 0.4830000000000004, "2.2390187438398326": 0.5170000000000003}, "53770000": {"0.0005361793232163189": 0.4890000000000004, "2.2390187438398326": 0.5090000000000003, "2.226329896444705": 0.002}, "53780000": {"0.0005361793232163189": 0.4850000000000004, "2.2390187438398326": 0.5150000000000003}, "53790000": {"0.0005361793232163189": 0.4850000000000004, "2.2390187438398326": 0.5150000000000003}, "53800000": {"0.0005361793232163189": 0.4840000000000004, "2.2390187438398326": 0.5160000000000003}, "53810000": {"0.0005361793232163189": 0.4830000000000004, "2.2390187438398326": 0.5170000000000003}, "53820000": {"0.0005361793232163189": 0.4850000000000004, "2.2390187438398326": 0.5150000000000003}, "53830000": {"0.0005361793232163189": 0.4890000000000004, "2.2390187438398326": 0.5100000000000003, "0.024404697253475834": 0.001}, "53840000": {"0.0005361793232163189": 0.4820000000000004, "2.2390187438398326": 0.5130000000000003, "2.259146113761554": 0.005}, "53850000": {"0.0005361793232163189": 0.4840000000000004, "2.2390187438398326": 0.5130000000000003, "2.254262699658915": 0.003}, "53860000": {"0.0005361793232163189": 0.4940000000000004, "2.2390187438398326": 0.5020000000000003, "2.254262699658915": 0.004}, "53870000": {"0.0005361793232163189": 0.4820000000000003, "2.2390187438398326": 0.5180000000000003}, "53880000": {"0.0005361793232163189": 0.4840000000000003, "2.2390187438398326": 0.5160000000000003}, "53890000": {"0.0005361793232163189": 0.4800000000000003, "2.2390187438398326": 0.5200000000000004}, "53900000": {"0.0005361793232163189": 0.4890000000000003, "2.2390187438398326": 0.5110000000000003}, "53910000": {"0.0005361793232163189": 0.4830000000000003, "2.2390187438398326": 0.5170000000000003}, "53920000": {"0.0005361793232163189": 0.4790000000000003, "2.2390187438398326": 0.5210000000000004}, "53930000": {"0.0005361793232163189": 0.4840000000000003, "2.2390187438398326": 0.5160000000000003}, "53940000": {"0.0005361793232163189": 0.4860000000000003, "2.2390187438398326": 0.5140000000000003}, "53950000": {"0.0005361793232163189": 0.4840000000000003, "2.2390187438398326": 0.5160000000000003}, "53960000": {"0.0005361793232163189": 0.4840000000000003, "2.2390187438398326": 0.5160000000000003}, "53970000": {"0.0005361793232163189": 0.4860000000000003, "2.2390187438398326": 0.4780000000000003, "2.328857150030547": 0.036000000000000025}, "53980000": {"0.0005361793232163189": 0.4850000000000003, "2.2390187438398326": 0.3810000000000002, "2.328857150030547": 0.1340000000000001}, "53990000": {"0.0005361793232163189": 0.49800000000000033, "2.2390187438398326": 0.17500000000000004, "2.328857150030547": 0.32700000000000023}, "54000000": {"0.0005361793232163189": 0.49500000000000033, "2.2390187438398326": 0.126, "2.328857150030547": 0.3790000000000003}, "54010000": {"0.0005361793232163189": 0.4940000000000003, "2.2390187438398326": 0.05999999999999994, "2.328857150030547": 0.44600000000000034}, "54020000": {"0.0005361793232163189": 0.49800000000000033, "2.2390187438398326": 0.008999999999999897, "2.328857150030547": 0.4920000000000003, "0.07161870879358913": 0.001}, "54030000": {"0.0005361793232163189": 0.4940000000000003, "2.328857150030547": 0.5060000000000003}, "54040000": {"0.0005361793232163189": 0.49600000000000033, "2.328857150030547": 0.5040000000000003}, "54050000": {"0.0005361793232163189": 0.4940000000000003, "2.328857150030547": 0.5060000000000003}, "54060000": {"0.0005361793232163189": 0.49500000000000033, "2.328857150030547": 0.5040000000000003, "0.08357955809760984": 0.001}, "54070000": {"0.0005361793232163189": 0.4910000000000003, "2.328857150030547": 0.5090000000000003}, "54080000": {"0.0005361793232163189": 0.49600000000000033, "2.328857150030547": 0.5040000000000003}, "54090000": {"0.0005361793232163189": 0.49600000000000033, "2.328857150030547": 0.5040000000000003}, "54100000": {"0.0005361793232163189": 0.49800000000000033, "2.328857150030547": 0.5020000000000003}, "54110000": {"0.0005361793232163189": 0.4890000000000003, "2.328857150030547": 0.5110000000000003}, "54120000": {"0.0005361793232163189": 0.49500000000000033, "2.328857150030547": 0.5050000000000003}, "54130000": {"0.0005361793232163189": 0.4930000000000003, "2.328857150030547": 0.5070000000000003}, "54140000": {"0.0005361793232163189": 0.4920000000000003, "2.328857150030547": 0.5080000000000003}, "54150000": {"0.0005361793232163189": 0.4900000000000003, "2.328857150030547": 0.5090000000000003, "0.06762497463040403": 0.001}, "54160000": {"0.0005361793232163189": 0.4890000000000003, "2.328857150030547": 0.5110000000000003}, "54170000": {"0.0005361793232163189": 0.49600000000000033, "2.328857150030547": 0.5040000000000003}, "54180000": {"0.0005361793232163189": 0.49600000000000033, "2.328857150030547": 0.5040000000000003}, "54190000": {"0.0005361793232163189": 0.4880000000000003, "2.328857150030547": 0.4940000000000003, "2.3775634604054376": 0.01800000000000001}, "54200000": {"0.0005361793232163189": 0.4890000000000003, "2.328857150030547": 0.40200000000000025, "2.3775634604054376": 0.10900000000000008}, "54210000": {"0.0005361793232163189": 0.49600000000000033, "2.328857150030547": 0.3370000000000002, "2.3775634604054376": 0.16700000000000012}, "54220000": {"0.0005361793232163189": 0.49700000000000033, "2.328857150030547": 0.2600000000000001, "2.3775634604054376": 0.2430000000000002}, "54230000": {"0.0005361793232163189": 0.5020000000000003, "2.328857150030547": 0.16200000000000003, "2.3775634604054376": 0.33600000000000024}, "54240000": {"0.0005361793232163189": 0.49500000000000033, "2.328857150030547": 0.05599999999999994, "2.3775634604054376": 0.44900000000000034}, "54250000": {"0.0005361793232163189": 0.49500000000000033, "2.328857150030547": 0.04899999999999993, "2.3775634604054376": 0.45600000000000035}, "54260000": {"0.0005361793232163189": 0.5010000000000003, "2.328857150030547": 0.02499999999999991, "2.3775634604054376": 0.47400000000000037}, "54270000": {"0.0005361793232163189": 0.49500000000000033, "2.3775634604054376": 0.5050000000000003}, "54280000": {"0.0005361793232163189": 0.49600000000000033, "2.3775634604054376": 0.5040000000000003}, "54290000": {"0.0005361793232163189": 0.5030000000000003, "2.3775634604054376": 0.49700000000000033}, "54300000": {"0.0005361793232163189": 0.4940000000000003, "2.3775634604054376": 0.5060000000000003}, "54310000": {"0.0005361793232163189": 0.49900000000000033, "2.3775634604054376": 0.5010000000000003}, "54320000": {"0.0005361793232163189": 0.5010000000000003, "2.3775634604054376": 0.49900000000000033}, "54330000": {"0.0005361793232163189": 0.49500000000000033, "2.3775634604054376": 0.5050000000000003}, "54340000": {"0.0005361793232163189": 0.5030000000000003, "2.3775634604054376": 0.49700000000000033}, "54350000": {"0.0005361793232163189": 0.49700000000000033, "2.3775634604054376": 0.5030000000000003}, "54360000": {"0.0005361793232163189": 0.5000000000000003, "2.3775634604054376": 0.5000000000000003}, "54370000": {"0.0005361793232163189": 0.49700000000000033, "2.3775634604054376": 0.5030000000000003}, "54380000": {"0.0005361793232163189": 0.5040000000000003, "2.3775634604054376": 0.49600000000000033}, "54390000": {"0.0005361793232163189": 0.49900000000000033, "2.3775634604054376": 0.5010000000000003}, "54400000": {"0.0005361793232163189": 0.5010000000000003, "2.3775634604054376": 0.49900000000000033}, "54410000": {"0.0005361793232163189": 0.49900000000000033, "2.3775634604054376": 0.5010000000000003}, "54420000": {"0.0005361793232163189": 0.5030000000000003, "2.3775634604054376": 0.49700000000000033}, "54430000": {"0.0005361793232163189": 0.49700000000000033, "2.3775634604054376": 0.5030000000000003}, "54440000": {"0.0005361793232163189": 0.49500000000000033, "2.3775634604054376": 0.5050000000000003}, "54450000": {"0.0005361793232163189": 0.49800000000000033, "2.3775634604054376": 0.5020000000000003}, "54460000": {"0.0005361793232163189": 0.49600000000000033, "2.3775634604054376": 0.5040000000000003}, "54470000": {"0.0005361793232163189": 0.49800000000000033, "2.3775634604054376": 0.5020000000000003}, "54480000": {"0.0005361793232163189": 0.49600000000000033, "2.3775634604054376": 0.5040000000000003}, "54490000": {"0.0005361793232163189": 0.49500000000000033, "2.3775634604054376": 0.5050000000000003}, "54500000": {"0.0005361793232163189": 0.49900000000000033, "2.3775634604054376": 0.5010000000000003}, "54510000": {"0.0005361793232163189": 0.4930000000000003, "2.3775634604054376": 0.5070000000000003}, "54520000": {"0.0005361793232163189": 0.5040000000000003, "2.3775634604054376": 0.49600000000000033}, "54530000": {"0.0005361793232163189": 0.5020000000000003, "2.3775634604054376": 0.49800000000000033}, "54540000": {"0.0005361793232163189": 0.4940000000000003, "2.3775634604054376": 0.5060000000000003}, "54550000": {"0.0005361793232163189": 0.4910000000000003, "2.3775634604054376": 0.5090000000000003}, "54560000": {"0.0005361793232163189": 0.5030000000000003, "2.3775634604054376": 0.49600000000000033, "0.046129813947455495": 0.001}, "54570000": {"0.0005361793232163189": 0.4920000000000003, "2.3775634604054376": 0.5080000000000003}, "54580000": {"0.0005361793232163189": 0.49600000000000033, "2.3775634604054376": 0.5010000000000003, "2.36237618498043": 0.003}, "54590000": {"0.0005361793232163189": 0.5040000000000003, "2.3775634604054376": 0.4920000000000003, "2.36237618498043": 0.004}, "54600000": {"0.0005361793232163189": 0.5010000000000003, "2.3775634604054376": 0.49900000000000033}, "54610000": {"0.0005361793232163189": 0.4940000000000003, "2.3775634604054376": 0.5060000000000003}, "54620000": {"0.0005361793232163189": 0.4940000000000003, "2.3775634604054376": 0.5050000000000003, "0.012632661669342155": 0.001}, "54630000": {"0.0005361793232163189": 0.49800000000000033, "2.3775634604054376": 0.5010000000000003, "0.05350219977419906": 0.001}, "54640000": {"0.0005361793232163189": 0.49800000000000033, "2.3775634604054376": 0.5010000000000003, "2.3726022872437533": 0.001}, "54650000": {"0.0005361793232163189": 0.49900000000000033, "2.3775634604054376": 0.5010000000000003}, "54660000": {"0.0005361793232163189": 0.4930000000000003, "2.3775634604054376": 0.5070000000000003}, "54670000": {"0.0005361793232163189": 0.49600000000000033, "2.3775634604054376": 0.5040000000000003}, "54680000": {"0.0005361793232163189": 0.49900000000000033, "2.3775634604054376": 0.49800000000000033, "2.3609642258887837": 0.003}, "54690000": {"0.0005361793232163189": 0.4920000000000003, "2.3775634604054376": 0.5070000000000003, "0.04870400093267334": 0.001}, "54700000": {"0.0005361793232163189": 0.5030000000000003, "2.3775634604054376": 0.49700000000000033}, "54710000": {"0.0005361793232163189": 0.5030000000000003, "2.3775634604054376": 0.49700000000000033}, "54720000": {"0.0005361793232163189": 0.49900000000000033, "2.3775634604054376": 0.5010000000000003}, "54730000": {"0.0005361793232163189": 0.49900000000000033, "2.3775634604054376": 0.5010000000000003}, "54740000": {"0.0005361793232163189": 0.4910000000000003, "2.3775634604054376": 0.5080000000000003, "2.4273941845473317": 0.001}, "54750000": {"0.0005361793232163189": 0.49500000000000033, "2.3775634604054376": 0.5050000000000003}, "54760000": {"0.0005361793232163189": 0.49900000000000033, "2.3775634604054376": 0.5010000000000003}, "54770000": {"0.0005361793232163189": 0.49900000000000033, "2.3775634604054376": 0.4910000000000003, "2.4857478483850337": 0.002, "2.3824799326787955": 0.008}, "54780000": {"0.0005361793232163189": 0.5020000000000003, "2.3775634604054376": 0.4630000000000003, "2.4857478483850337": 0.028000000000000018, "2.3824799326787955": 0.006, "2.449147168765488": 0.001}, "54790000": {"0.0005361793232163189": 0.5010000000000003, "2.3775634604054376": 0.4670000000000003, "2.4857478483850337": 0.03200000000000002}, "54800000": {"0.0005361793232163189": 0.5020000000000003, "2.3775634604054376": 0.41500000000000026, "2.4857478483850337": 0.08300000000000006}, "54810000": {"0.0005361793232163189": 0.5000000000000003, "2.3775634604054376": 0.2620000000000001, "2.4857478483850337": 0.23800000000000018}, "54820000": {"0.0005361793232163189": 0.5040000000000003, "2.3775634604054376": 0.16100000000000003, "2.4857478483850337": 0.33500000000000024}, "54830000": {"0.0005361793232163189": 0.5060000000000003, "2.3775634604054376": 0.03699999999999992, "2.4857478483850337": 0.45700000000000035}, "54840000": {"0.0005361793232163189": 0.5100000000000003, "2.3775634604054376": 0.000999999999999896, "2.4857478483850337": 0.4890000000000003}, "54850000": {"0.0005361793232163189": 0.5050000000000003, "2.4857478483850337": 0.49500000000000033}, "54860000": {"0.0005361793232163189": 0.5050000000000003, "2.4857478483850337": 0.4940000000000003, "2.454573339005758": 0.001}, "54870000": {"0.0005361793232163189": 0.5100000000000003, "2.4857478483850337": 0.4900000000000003}, "54880000": {"0.0005361793232163189": 0.5040000000000003, "2.4857478483850337": 0.49600000000000033}, "54890000": {"0.0005361793232163189": 0.5110000000000003, "2.4857478483850337": 0.4890000000000003}, "54900000": {"0.0005361793232163189": 0.5090000000000003, "2.4857478483850337": 0.4910000000000003}, "54910000": {"0.0005361793232163189": 0.5110000000000003, "2.4857478483850337": 0.4890000000000003}, "54920000": {"0.0005361793232163189": 0.5140000000000003, "2.4857478483850337": 0.4860000000000003}, "54930000": {"0.0005361793232163189": 0.5080000000000003, "2.4857478483850337": 0.4900000000000003, "0.002392287065053834": 0.002}, "54940000": {"0.0005361793232163189": 0.5070000000000003, "2.4857478483850337": 0.4930000000000003}, "54950000": {"0.0005361793232163189": 0.5020000000000003, "2.4857478483850337": 0.49800000000000033}, "54960000": {"0.0005361793232163189": 0.5120000000000003, "2.4857478483850337": 0.4880000000000003}, "54970000": {"0.0005361793232163189": 0.5090000000000003, "2.4857478483850337": 0.4910000000000003}, "54980000": {"0.0005361793232163189": 0.5060000000000003, "2.4857478483850337": 0.4940000000000003}, "54990000": {"0.0005361793232163189": 0.5010000000000003, "2.4857478483850337": 0.49900000000000033}, "55000000": {"0.0005361793232163189": 0.5020000000000003, "2.4857478483850337": 0.49800000000000033}, "55010000": {"0.0005361793232163189": 0.5120000000000003, "2.4857478483850337": 0.4880000000000003}, "55020000": {"0.0005361793232163189": 0.5050000000000003, "2.4857478483850337": 0.49500000000000033}, "55030000": {"0.0005361793232163189": 0.5030000000000003, "2.4857478483850337": 0.49700000000000033}, "55040000": {"0.0005361793232163189": 0.5090000000000003, "2.4857478483850337": 0.4880000000000003, "0.0025539505988777063": 0.003}, "55050000": {"0.0005361793232163189": 0.5140000000000003, "2.4857478483850337": 0.4860000000000003}, "55060000": {"0.0005361793232163189": 0.5090000000000003, "2.4857478483850337": 0.4910000000000003}, "55070000": {"0.0005361793232163189": 0.5080000000000003, "2.4857478483850337": 0.4880000000000003, "2.463137400377108": 0.002, "0.05847213904381888": 0.001, "2.5226243484576307": 0.001}, "55080000": {"0.0005361793232163189": 0.5090000000000003, "2.4857478483850337": 0.4910000000000003}, "55090000": {"0.0005361793232163189": 0.5110000000000003, "2.4857478483850337": 0.4890000000000003}, "55100000": {"0.0005361793232163189": 0.5080000000000003, "2.4857478483850337": 0.4920000000000003}, "55110000": {"0.0005361793232163189": 0.5090000000000003, "2.4857478483850337": 0.4910000000000003}, "55120000": {"0.0005361793232163189": 0.5050000000000003, "2.4857478483850337": 0.49500000000000033}, "55130000": {"0.0005361793232163189": 0.5060000000000003, "2.4857478483850337": 0.4940000000000003}, "55140000": {"0.0005361793232163189": 0.5050000000000003, "2.4857478483850337": 0.4930000000000003, "0.04259920979326997": 0.001, "0.03828347196728902": 0.001}, "55150000": {"0.0005361793232163189": 0.5090000000000003, "2.4857478483850337": 0.4910000000000003}, "55160000": {"0.0005361793232163189": 0.5070000000000003, "2.4857478483850337": 0.4930000000000003}, "55170000": {"0.0005361793232163189": 0.5080000000000003, "2.4857478483850337": 0.4920000000000003}, "55180000": {"0.0005361793232163189": 0.5090000000000003, "2.4857478483850337": 0.4910000000000003}, "55190000": {"0.0005361793232163189": 0.5070000000000003, "2.4857478483850337": 0.4910000000000003, "2.508580744360915": 0.002}, "55200000": {"0.0005361793232163189": 0.5100000000000003, "2.4857478483850337": 0.4900000000000003}, "55210000": {"0.0005361793232163189": 0.5090000000000003, "2.4857478483850337": 0.4910000000000003}, "55220000": {"0.0005361793232163189": 0.5070000000000003, "2.4857478483850337": 0.4930000000000003}, "55230000": {"0.0005361793232163189": 0.5100000000000003, "2.4857478483850337": 0.4900000000000003}, "55240000": {"0.0005361793232163189": 0.5090000000000003, "2.4857478483850337": 0.4910000000000003}, "55250000": {"0.0005361793232163189": 0.5060000000000003, "2.4857478483850337": 0.4940000000000003}, "55260000": {"0.0005361793232163189": 0.5130000000000003, "2.4857478483850337": 0.4870000000000003}, "55270000": {"0.0005361793232163189": 0.5020000000000003, "2.4857478483850337": 0.49800000000000033}, "55280000": {"0.0005361793232163189": 0.5080000000000003, "2.4857478483850337": 0.4920000000000003}, "55290000": {"0.0005361793232163189": 0.5050000000000003, "2.4857478483850337": 0.49500000000000033}, "55300000": {"0.0005361793232163189": 0.5030000000000003, "2.4857478483850337": 0.49700000000000033}, "55310000": {"0.0005361793232163189": 0.5040000000000003, "2.4857478483850337": 0.49600000000000033}, "55320000": {"0.0005361793232163189": 0.5100000000000003, "2.4857478483850337": 0.4900000000000003}, "55330000": {"0.0005361793232163189": 0.5130000000000003, "2.4857478483850337": 0.4870000000000003}, "55340000": {"0.0005361793232163189": 0.5110000000000003, "2.4857478483850337": 0.4890000000000003}, "55350000": {"0.0005361793232163189": 0.5100000000000003, "2.4857478483850337": 0.4900000000000003}, "55360000": {"0.0005361793232163189": 0.5070000000000003, "2.4857478483850337": 0.4930000000000003}, "55370000": {"0.0005361793232163189": 0.5050000000000003, "2.4857478483850337": 0.49500000000000033}, "55380000": {"0.0005361793232163189": 0.5110000000000003, "2.4857478483850337": 0.4890000000000003}, "55390000": {"0.0005361793232163189": 0.5110000000000003, "2.4857478483850337": 0.4890000000000003}, "55400000": {"0.0005361793232163189": 0.5100000000000003, "2.4857478483850337": 0.4900000000000003}, "55410000": {"0.0005361793232163189": 0.5040000000000003, "2.4857478483850337": 0.49600000000000033}, "55420000": {"0.0005361793232163189": 0.5090000000000003, "2.4857478483850337": 0.4910000000000003}, "55430000": {"0.0005361793232163189": 0.5060000000000003, "2.4857478483850337": 0.4940000000000003}, "55440000": {"0.0005361793232163189": 0.5130000000000003, "2.4857478483850337": 0.4870000000000003}, "55450000": {"0.0005361793232163189": 0.5130000000000003, "2.4857478483850337": 0.4870000000000003}, "55460000": {"0.0005361793232163189": 0.5070000000000003, "2.4857478483850337": 0.4930000000000003}, "55470000": {"0.0005361793232163189": 0.5090000000000003, "2.4857478483850337": 0.4910000000000003}, "55480000": {"0.0005361793232163189": 0.5030000000000003, "2.4857478483850337": 0.49500000000000033, "0.04386405321008356": 0.002}, "55490000": {"0.0005361793232163189": 0.5040000000000003, "2.4857478483850337": 0.49600000000000033}, "55500000": {"0.0005361793232163189": 0.5040000000000003, "2.4857478483850337": 0.49600000000000033}, "55510000": {"0.0005361793232163189": 0.5120000000000003, "2.4857478483850337": 0.4880000000000003}, "55520000": {"0.0005361793232163189": 0.5140000000000003, "2.4857478483850337": 0.4860000000000003}, "55530000": {"0.0005361793232163189": 0.5100000000000003, "2.4857478483850337": 0.4900000000000003}, "55540000": {"0.0005361793232163189": 0.5130000000000003, "2.4857478483850337": 0.4870000000000003}, "55550000": {"0.0005361793232163189": 0.5110000000000003, "2.4857478483850337": 0.4890000000000003}, "55560000": {"0.0005361793232163189": 0.5080000000000003, "2.4857478483850337": 0.4920000000000003}, "55570000": {"0.0005361793232163189": 0.5070000000000003, "2.4857478483850337": 0.4920000000000003, "0.03237670783250877": 0.001}, "55580000": {"0.0005361793232163189": 0.5100000000000003, "2.4857478483850337": 0.4900000000000003}, "55590000": {"0.0005361793232163189": 0.5000000000000003, "2.4857478483850337": 0.5000000000000003}, "55600000": {"0.0005361793232163189": 0.5080000000000003, "2.4857478483850337": 0.4920000000000003}, "55610000": {"0.0005361793232163189": 0.5110000000000003, "2.4857478483850337": 0.4890000000000003}, "55620000": {"0.0005361793232163189": 0.5080000000000003, "2.4857478483850337": 0.4920000000000003}, "55630000": {"0.0005361793232163189": 0.5020000000000003, "2.4857478483850337": 0.49800000000000033}, "55640000": {"0.0005361793232163189": 0.5090000000000003, "2.4857478483850337": 0.4910000000000003}, "55650000": {"0.0005361793232163189": 0.5040000000000003, "2.4857478483850337": 0.49600000000000033}, "55660000": {"0.0005361793232163189": 0.5060000000000003, "2.4857478483850337": 0.4940000000000003}, "55670000": {"0.0005361793232163189": 0.5080000000000003, "2.4857478483850337": 0.4920000000000003}, "55680000": {"0.0005361793232163189": 0.5090000000000003, "2.4857478483850337": 0.4910000000000003}, "55690000": {"0.0005361793232163189": 0.5070000000000003, "2.4857478483850337": 0.4930000000000003}, "55700000": {"0.0005361793232163189": 0.5070000000000003, "2.4857478483850337": 0.4930000000000003}, "55710000": {"0.0005361793232163189": 0.5100000000000003, "2.4857478483850337": 0.4900000000000003}, "55720000": {"0.0005361793232163189": 0.5050000000000003, "2.4857478483850337": 0.49500000000000033}, "55730000": {"0.0005361793232163189": 0.5090000000000003, "2.4857478483850337": 0.4910000000000003}, "55740000": {"0.0005361793232163189": 0.5050000000000003, "2.4857478483850337": 0.4940000000000003, "2.494943770466079": 0.001}, "55750000": {"0.0005361793232163189": 0.5060000000000003, "2.4857478483850337": 0.4910000000000003, "0.013838193430431774": 0.003}, "55760000": {"0.0005361793232163189": 0.5030000000000003, "2.4857478483850337": 0.49700000000000033}, "55770000": {"0.0005361793232163189": 0.5060000000000003, "2.4857478483850337": 0.4940000000000003}, "55780000": {"0.0005361793232163189": 0.5040000000000003, "2.4857478483850337": 0.49600000000000033}, "55790000": {"0.0005361793232163189": 0.5030000000000003, "2.4857478483850337": 0.49700000000000033}, "55800000": {"0.0005361793232163189": 0.5120000000000003, "2.4857478483850337": 0.4880000000000003}, "55810000": {"0.0005361793232163189": 0.5080000000000003, "2.4857478483850337": 0.4920000000000003}, "55820000": {"0.0005361793232163189": 0.5080000000000003, "2.4857478483850337": 0.4920000000000003}, "55830000": {"0.0005361793232163189": 0.5100000000000003, "2.4857478483850337": 0.4900000000000003}, "55840000": {"0.0005361793232163189": 0.5050000000000003, "2.4857478483850337": 0.49500000000000033}, "55850000": {"0.0005361793232163189": 0.5070000000000003, "2.4857478483850337": 0.4930000000000003}, "55860000": {"0.0005361793232163189": 0.5040000000000003, "2.4857478483850337": 0.49600000000000033}, "55870000": {"0.0005361793232163189": 0.5130000000000003, "2.4857478483850337": 0.4870000000000003}, "55880000": {"0.0005361793232163189": 0.5080000000000003, "2.4857478483850337": 0.4920000000000003}, "55890000": {"0.0005361793232163189": 0.5110000000000003, "2.4857478483850337": 0.4890000000000003}, "55900000": {"0.0005361793232163189": 0.5090000000000003, "2.4857478483850337": 0.4910000000000003}, "55910000": {"0.0005361793232163189": 0.5090000000000003, "2.4857478483850337": 0.4910000000000003}, "55920000": {"0.0005361793232163189": 0.5060000000000003, "2.4857478483850337": 0.4940000000000003}, "55930000": {"0.0005361793232163189": 0.5060000000000003, "2.4857478483850337": 0.4940000000000003}, "55940000": {"0.0005361793232163189": 0.5080000000000003, "2.4857478483850337": 0.4920000000000003}, "55950000": {"0.0005361793232163189": 0.5060000000000003, "2.4857478483850337": 0.4940000000000003}, "55960000": {"0.0005361793232163189": 0.49800000000000033, "2.4857478483850337": 0.5020000000000003}, "55970000": {"0.0005361793232163189": 0.5110000000000003, "2.4857478483850337": 0.4890000000000003}, "55980000": {"0.0005361793232163189": 0.5040000000000003, "2.4857478483850337": 0.4920000000000003, "2.5789809985636203": 0.004}, "55990000": {"0.0005361793232163189": 0.5100000000000003, "2.4857478483850337": 0.4870000000000003, "2.5789809985636203": 0.003}, "56000000": {"0.0005361793232163189": 0.5110000000000003, "2.4857478483850337": 0.4890000000000003}, "56010000": {"0.0005361793232163189": 0.5110000000000003, "2.4857478483850337": 0.4890000000000003}, "56020000": {"0.0005361793232163189": 0.5090000000000003, "2.4857478483850337": 0.4910000000000003}, "56030000": {"0.0005361793232163189": 0.5060000000000003, "2.4857478483850337": 0.4940000000000003}, "56040000": {"0.0005361793232163189": 0.5090000000000003, "2.4857478483850337": 0.4910000000000003}, "56050000": {"0.0005361793232163189": 0.5060000000000003, "2.4857478483850337": 0.4940000000000003}, "56060000": {"0.0005361793232163189": 0.5100000000000003, "2.4857478483850337": 0.4900000000000003}, "56070000": {"0.0005361793232163189": 0.5030000000000003, "2.4857478483850337": 0.49600000000000033, "2.450306281720537": 0.001}, "56080000": {"0.0005361793232163189": 0.5100000000000003, "2.4857478483850337": 0.4900000000000003}, "56090000": {"0.0005361793232163189": 0.49500000000000033, "2.4857478483850337": 0.5050000000000003}, "56100000": {"0.0005361793232163189": 0.5040000000000003, "2.4857478483850337": 0.4930000000000003, "0.0017083215820868866": 0.003}, "56110000": {"0.0005361793232163189": 0.5030000000000003, "2.4857478483850337": 0.49700000000000033}, "56120000": {"0.0005361793232163189": 0.5050000000000003, "2.4857478483850337": 0.49500000000000033}, "56130000": {"0.0005361793232163189": 0.5090000000000003, "2.4857478483850337": 0.4910000000000003}, "56140000": {"0.0005361793232163189": 0.5020000000000003, "2.4857478483850337": 0.49800000000000033}, "56150000": {"0.0005361793232163189": 0.5120000000000003, "2.4857478483850337": 0.4880000000000003}, "56160000": {"0.0005361793232163189": 0.5080000000000003, "2.4857478483850337": 0.4920000000000003}, "56170000": {"0.0005361793232163189": 0.5090000000000003, "2.4857478483850337": 0.4910000000000003}, "56180000": {"0.0005361793232163189": 0.5060000000000003, "2.4857478483850337": 0.4940000000000003}, "56190000": {"0.0005361793232163189": 0.5110000000000003, "2.4857478483850337": 0.4890000000000003}, "56200000": {"0.0005361793232163189": 0.5110000000000003, "2.4857478483850337": 0.4890000000000003}, "56210000": {"0.0005361793232163189": 0.5100000000000003, "2.4857478483850337": 0.4900000000000003}, "56220000": {"0.0005361793232163189": 0.5130000000000003, "2.4857478483850337": 0.4870000000000003}, "56230000": {"0.0005361793232163189": 0.5100000000000003, "2.4857478483850337": 0.4900000000000003}, "56240000": {"0.0005361793232163189": 0.5090000000000003, "2.4857478483850337": 0.4750000000000003, "2.460457759155616": 0.016000000000000007}, "56250000": {"0.0005361793232163189": 0.5080000000000003, "2.4857478483850337": 0.4710000000000003, "2.460457759155616": 0.02100000000000001}, "56260000": {"0.0005361793232163189": 0.5080000000000003, "2.4857478483850337": 0.4890000000000003, "2.460457759155616": 0.003}, "56270000": {"0.0005361793232163189": 0.5100000000000003, "2.4857478483850337": 0.4900000000000003}, "56280000": {"0.0005361793232163189": 0.5080000000000003, "2.4857478483850337": 0.4920000000000003}, "56290000": {"0.0005361793232163189": 0.49900000000000033, "2.4857478483850337": 0.5010000000000003}, "56300000": {"0.0005361793232163189": 0.5100000000000003, "2.4857478483850337": 0.4900000000000003}, "56310000": {"0.0005361793232163189": 0.49900000000000033, "2.4857478483850337": 0.5010000000000003}, "56320000": {"0.0005361793232163189": 0.5000000000000003, "2.4857478483850337": 0.5000000000000003}, "56330000": {"0.0005361793232163189": 0.5000000000000003, "2.4857478483850337": 0.5000000000000003}, "56340000": {"0.0005361793232163189": 0.5080000000000003, "2.4857478483850337": 0.4920000000000003}, "56350000": {"0.0005361793232163189": 0.5110000000000003, "2.4857478483850337": 0.4890000000000003}, "56360000": {"0.0005361793232163189": 0.5150000000000003, "2.4857478483850337": 0.4850000000000003}, "56370000": {"0.0005361793232163189": 0.5050000000000003, "2.4857478483850337": 0.49500000000000033}, "56380000": {"0.0005361793232163189": 0.5100000000000003, "2.4857478483850337": 0.4900000000000003}, "56390000": {"0.0005361793232163189": 0.5020000000000003, "2.4857478483850337": 0.49800000000000033}, "56400000": {"0.0005361793232163189": 0.5050000000000003, "2.4857478483850337": 0.49500000000000033}, "56410000": {"0.0005361793232163189": 0.5040000000000003, "2.4857478483850337": 0.49600000000000033}, "56420000": {"0.0005361793232163189": 0.5040000000000003, "2.4857478483850337": 0.49600000000000033}, "56430000": {"0.0005361793232163189": 0.5110000000000003, "2.4857478483850337": 0.4890000000000003}, "56440000": {"0.0005361793232163189": 0.5060000000000003, "2.4857478483850337": 0.4940000000000003}, "56450000": {"0.0005361793232163189": 0.5040000000000003, "2.4857478483850337": 0.49600000000000033}, "56460000": {"0.0005361793232163189": 0.5020000000000003, "2.4857478483850337": 0.49800000000000033}, "56470000": {"0.0005361793232163189": 0.5080000000000003, "2.4857478483850337": 0.4860000000000003, "2.511708056327889": 0.006}, "56480000": {"0.0005361793232163189": 0.5140000000000003, "2.4857478483850337": 0.4600000000000003, "2.511708056327889": 0.026000000000000016}, "56490000": {"0.0005361793232163189": 0.5070000000000003, "2.4857478483850337": 0.4850000000000003, "2.511708056327889": 0.007, "2.483406509347648": 0.001}, "56500000": {"0.0005361793232163189": 0.5060000000000003, "2.4857478483850337": 0.4940000000000003}, "56510000": {"0.0005361793232163189": 0.5060000000000003, "2.4857478483850337": 0.4940000000000003}, "56520000": {"0.0005361793232163189": 0.5070000000000003, "2.4857478483850337": 0.4930000000000003}, "56530000": {"0.0005361793232163189": 0.5080000000000003, "2.4857478483850337": 0.4920000000000003}, "56540000": {"0.0005361793232163189": 0.5040000000000003, "2.4857478483850337": 0.49600000000000033}, "56550000": {"0.0005361793232163189": 0.5090000000000003, "2.4857478483850337": 0.4910000000000003}, "56560000": {"0.0005361793232163189": 0.5090000000000003, "2.4857478483850337": 0.4910000000000003}, "56570000": {"0.0005361793232163189": 0.5060000000000003, "2.4857478483850337": 0.4930000000000003, "0.053874143047846657": 0.001}, "56580000": {"0.0005361793232163189": 0.5120000000000003, "2.4857478483850337": 0.4880000000000003}, "56590000": {"0.0005361793232163189": 0.5070000000000003, "2.4857478483850337": 0.4930000000000003}, "56600000": {"0.0005361793232163189": 0.5040000000000003, "2.4857478483850337": 0.49600000000000033}, "56610000": {"0.0005361793232163189": 0.5030000000000003, "2.4857478483850337": 0.49700000000000033}, "56620000": {"0.0005361793232163189": 0.5090000000000003, "2.4857478483850337": 0.4910000000000003}, "56630000": {"0.0005361793232163189": 0.5090000000000003, "2.4857478483850337": 0.4910000000000003}, "56640000": {"0.0005361793232163189": 0.5200000000000004, "2.4857478483850337": 0.4800000000000003}, "56650000": {"0.0005361793232163189": 0.5040000000000003, "2.4857478483850337": 0.49600000000000033}, "56660000": {"0.0005361793232163189": 0.5010000000000003, "2.4857478483850337": 0.49900000000000033}, "56670000": {"0.0005361793232163189": 0.5110000000000003, "2.4857478483850337": 0.4890000000000003}, "56680000": {"0.0005361793232163189": 0.5080000000000003, "2.4857478483850337": 0.4920000000000003}, "56690000": {"0.0005361793232163189": 0.5020000000000003, "2.4857478483850337": 0.49800000000000033}, "56700000": {"0.0005361793232163189": 0.5070000000000003, "2.4857478483850337": 0.4930000000000003}, "56710000": {"0.0005361793232163189": 0.5080000000000003, "2.4857478483850337": 0.4920000000000003}, "56720000": {"0.0005361793232163189": 0.5080000000000003, "2.4857478483850337": 0.4920000000000003}, "56730000": {"0.0005361793232163189": 0.5010000000000003, "2.4857478483850337": 0.49900000000000033}, "56740000": {"0.0005361793232163189": 0.5150000000000003, "2.4857478483850337": 0.4850000000000003}, "56750000": {"0.0005361793232163189": 0.5040000000000003, "2.4857478483850337": 0.49500000000000033, "0.005291225491776072": 0.001}, "56760000": {"0.0005361793232163189": 0.5070000000000003, "2.4857478483850337": 0.4930000000000003}, "56770000": {"0.0005361793232163189": 0.5080000000000003, "2.4857478483850337": 0.4920000000000003}, "56780000": {"0.0005361793232163189": 0.5050000000000003, "2.4857478483850337": 0.4890000000000003, "0.0007630415080565004": 0.006}, "56790000": {"0.0005361793232163189": 0.5120000000000003, "2.4857478483850337": 0.4880000000000003}, "56800000": {"0.0005361793232163189": 0.5030000000000003, "2.4857478483850337": 0.49700000000000033}, "56810000": {"0.0005361793232163189": 0.5040000000000003, "2.4857478483850337": 0.49600000000000033}, "56820000": {"0.0005361793232163189": 0.5120000000000003, "2.4857478483850337": 0.4870000000000003, "2.423398029552068": 0.001}, "56830000": {"0.0005361793232163189": 0.5040000000000003, "2.4857478483850337": 0.49600000000000033}, "56840000": {"0.0005361793232163189": 0.5060000000000003, "2.4857478483850337": 0.4940000000000003}, "56850000": {"0.0005361793232163189": 0.5080000000000003, "2.4857478483850337": 0.4920000000000003}, "56860000": {"0.0005361793232163189": 0.5060000000000003, "2.4857478483850337": 0.4940000000000003}, "56870000": {"0.0005361793232163189": 0.5100000000000003, "2.4857478483850337": 0.4900000000000003}, "56880000": {"0.0005361793232163189": 0.5070000000000003, "2.4857478483850337": 0.4930000000000003}, "56890000": {"0.0005361793232163189": 0.5010000000000003, "2.4857478483850337": 0.49800000000000033, "0.07249539215232315": 0.001}, "56900000": {"0.0005361793232163189": 0.5070000000000003, "2.4857478483850337": 0.4930000000000003}, "56910000": {"0.0005361793232163189": 0.5080000000000003, "2.4857478483850337": 0.4910000000000003, "0.0054417588717875645": 0.001}, "56920000": {"0.0005361793232163189": 0.5060000000000003, "2.4857478483850337": 0.4940000000000003}, "56930000": {"0.0005361793232163189": 0.5050000000000003, "2.4857478483850337": 0.4920000000000003, "2.446386111156031": 0.003}, "56940000": {"0.0005361793232163189": 0.5040000000000003, "2.4857478483850337": 0.4890000000000003, "2.446386111156031": 0.007}, "56950000": {"0.0005361793232163189": 0.5050000000000003, "2.4857478483850337": 0.49500000000000033}, "56960000": {"0.0005361793232163189": 0.5030000000000003, "2.4857478483850337": 0.49700000000000033}, "56970000": {"0.0005361793232163189": 0.5090000000000003, "2.4857478483850337": 0.4910000000000003}, "56980000": {"0.0005361793232163189": 0.5100000000000003, "2.4857478483850337": 0.4900000000000003}, "56990000": {"0.0005361793232163189": 0.5020000000000003, "2.4857478483850337": 0.49700000000000033, "0.033734098503531824": 0.001}, "57000000": {"0.0005361793232163189": 0.5040000000000003, "2.4857478483850337": 0.49600000000000033}, "57010000": {"0.0005361793232163189": 0.5100000000000003, "2.4857478483850337": 0.4900000000000003}, "57020000": {"0.0005361793232163189": 0.5070000000000003, "2.4857478483850337": 0.4920000000000003, "2.5053384663649356": 0.001}, "57030000": {"0.0005361793232163189": 0.5080000000000003, "2.4857478483850337": 0.4900000000000003, "2.520261532540486": 0.002}, "57040000": {"0.0005361793232163189": 0.5090000000000003, "2.4857478483850337": 0.4910000000000003}, "57050000": {"0.0005361793232163189": 0.5080000000000003, "2.4857478483850337": 0.4920000000000003}, "57060000": {"0.0005361793232163189": 0.5090000000000003, "2.4857478483850337": 0.4910000000000003}, "57070000": {"0.0005361793232163189": 0.5010000000000003, "2.4857478483850337": 0.49800000000000033, "2.435049117410949": 0.001}, "57080000": {"0.0005361793232163189": 0.5060000000000003, "2.4857478483850337": 0.4940000000000003}, "57090000": {"0.0005361793232163189": 0.5070000000000003, "2.4857478483850337": 0.4930000000000003}, "57100000": {"0.0005361793232163189": 0.5040000000000003, "2.4857478483850337": 0.4940000000000003, "2.5062699477366106": 0.002}, "57110000": {"0.0005361793232163189": 0.5040000000000003, "2.4857478483850337": 0.49600000000000033}, "57120000": {"0.0005361793232163189": 0.5100000000000003, "2.4857478483850337": 0.4900000000000003}, "57130000": {"0.0005361793232163189": 0.5020000000000003, "2.4857478483850337": 0.49800000000000033}, "57140000": {"0.0005361793232163189": 0.5130000000000003, "2.4857478483850337": 0.4870000000000003}, "57150000": {"0.0005361793232163189": 0.5070000000000003, "2.4857478483850337": 0.4930000000000003}, "57160000": {"0.0005361793232163189": 0.5080000000000003, "2.4857478483850337": 0.4920000000000003}, "57170000": {"0.0005361793232163189": 0.5030000000000003, "2.4857478483850337": 0.49700000000000033}, "57180000": {"0.0005361793232163189": 0.5030000000000003, "2.4857478483850337": 0.49700000000000033}, "57190000": {"0.0005361793232163189": 0.5120000000000003, "2.4857478483850337": 0.4880000000000003}, "57200000": {"0.0005361793232163189": 0.5100000000000003, "2.4857478483850337": 0.4900000000000003}, "57210000": {"0.0005361793232163189": 0.5050000000000003, "2.4857478483850337": 0.49500000000000033}, "57220000": {"0.0005361793232163189": 0.5080000000000003, "2.4857478483850337": 0.4920000000000003}, "57230000": {"0.0005361793232163189": 0.5090000000000003, "2.4857478483850337": 0.4910000000000003}, "57240000": {"0.0005361793232163189": 0.5070000000000003, "2.4857478483850337": 0.4920000000000003, "0.010085604914612585": 0.001}, "57250000": {"0.0005361793232163189": 0.5100000000000003, "2.4857478483850337": 0.4890000000000003, "2.545956574605384": 0.001}, "57260000": {"0.0005361793232163189": 0.5080000000000003, "2.4857478483850337": 0.4850000000000003, "2.4711127829493504": 0.007}, "57270000": {"0.0005361793232163189": 0.5110000000000003, "2.4857478483850337": 0.4890000000000003}, "57280000": {"0.0005361793232163189": 0.5090000000000003, "2.4857478483850337": 0.4910000000000003}, "57290000": {"0.0005361793232163189": 0.5060000000000003, "2.4857478483850337": 0.4940000000000003}, "57300000": {"0.0005361793232163189": 0.5010000000000003, "2.4857478483850337": 0.49900000000000033}, "57310000": {"0.0005361793232163189": 0.5040000000000003, "2.4857478483850337": 0.4900000000000003, "2.4906376026096506": 0.006}, "57320000": {"0.0005361793232163189": 0.5060000000000003, "2.4857478483850337": 0.4900000000000003, "2.4906376026096506": 0.004}, "57330000": {"0.0005361793232163189": 0.5070000000000003, "2.4857478483850337": 0.4930000000000003}, "57340000": {"0.0005361793232163189": 0.5050000000000003, "2.4857478483850337": 0.49500000000000033}, "57350000": {"0.0005361793232163189": 0.5040000000000003, "2.4857478483850337": 0.49600000000000033}, "57360000": {"0.0005361793232163189": 0.5090000000000003, "2.4857478483850337": 0.4910000000000003}, "57370000": {"0.0005361793232163189": 0.5070000000000003, "2.4857478483850337": 0.4930000000000003}, "57380000": {"0.0005361793232163189": 0.5080000000000003, "2.4857478483850337": 0.4920000000000003}, "57390000": {"0.0005361793232163189": 0.5080000000000003, "2.4857478483850337": 0.4920000000000003}, "57400000": {"0.0005361793232163189": 0.5080000000000003, "2.4857478483850337": 0.4920000000000003}, "57410000": {"0.0005361793232163189": 0.5070000000000003, "2.4857478483850337": 0.4930000000000003}, "57420000": {"0.0005361793232163189": 0.5060000000000003, "2.4857478483850337": 0.4940000000000003}, "57430000": {"0.0005361793232163189": 0.5020000000000003, "2.4857478483850337": 0.49800000000000033}, "57440000": {"0.0005361793232163189": 0.5030000000000003, "2.4857478483850337": 0.49700000000000033}, "57450000": {"0.0005361793232163189": 0.5090000000000003, "2.4857478483850337": 0.4910000000000003}, "57460000": {"0.0005361793232163189": 0.5090000000000003, "2.4857478483850337": 0.4900000000000003, "2.492646850809203": 0.001}, "57470000": {"0.0005361793232163189": 0.5080000000000003, "2.4857478483850337": 0.4790000000000003, "2.5130511243860374": 0.013000000000000005}, "57480000": {"0.0005361793232163189": 0.5070000000000003, "2.4857478483850337": 0.4900000000000003, "2.5130511243860374": 0.003}, "57490000": {"0.0005361793232163189": 0.5030000000000003, "2.4857478483850337": 0.49700000000000033}, "57500000": {"0.0005361793232163189": 0.5070000000000003, "2.4857478483850337": 0.4930000000000003}, "57510000": {"0.0005361793232163189": 0.5090000000000003, "2.4857478483850337": 0.4910000000000003}, "57520000": {"0.0005361793232163189": 0.5030000000000003, "2.4857478483850337": 0.49700000000000033}, "57530000": {"0.0005361793232163189": 0.5100000000000003, "2.4857478483850337": 0.4900000000000003}, "57540000": {"0.0005361793232163189": 0.5020000000000003, "2.4857478483850337": 0.49800000000000033}, "57550000": {"0.0005361793232163189": 0.5080000000000003, "2.4857478483850337": 0.4920000000000003}, "57560000": {"0.0005361793232163189": 0.5100000000000003, "2.4857478483850337": 0.4900000000000003}, "57570000": {"0.0005361793232163189": 0.5130000000000003, "2.4857478483850337": 0.4870000000000003}, "57580000": {"0.0005361793232163189": 0.5000000000000003, "2.4857478483850337": 0.5000000000000003}, "57590000": {"0.0005361793232163189": 0.5040000000000003, "2.4857478483850337": 0.49600000000000033}, "57600000": {"0.0005361793232163189": 0.5090000000000003, "2.4857478483850337": 0.4910000000000003}, "57610000": {"0.0005361793232163189": 0.5070000000000003, "2.4857478483850337": 0.4930000000000003}, "57620000": {"0.0005361793232163189": 0.5040000000000003, "2.4857478483850337": 0.49600000000000033}, "57630000": {"0.0005361793232163189": 0.5090000000000003, "2.4857478483850337": 0.4910000000000003}, "57640000": {"0.0005361793232163189": 0.5050000000000003, "2.4857478483850337": 0.49500000000000033}, "57650000": {"0.0005361793232163189": 0.5120000000000003, "2.4857478483850337": 0.4880000000000003}, "57660000": {"0.0005361793232163189": 0.5050000000000003, "2.4857478483850337": 0.49500000000000033}, "57670000": {"0.0005361793232163189": 0.5070000000000003, "2.4857478483850337": 0.4920000000000003, "0.03181085871426414": 0.001}, "57680000": {"0.0005361793232163189": 0.5060000000000003, "2.4857478483850337": 0.4940000000000003}, "57690000": {"0.0005361793232163189": 0.5070000000000003, "2.4857478483850337": 0.4690000000000003, "2.5474198149973875": 0.024000000000000014}, "57700000": {"0.0005361793232163189": 0.5110000000000003, "2.4857478483850337": 0.4640000000000003, "2.5474198149973875": 0.025000000000000015}, "57710000": {"0.0005361793232163189": 0.5070000000000003, "2.4857478483850337": 0.39500000000000024, "2.5474198149973875": 0.09800000000000007}, "57720000": {"0.0005361793232163189": 0.5110000000000003, "2.4857478483850337": 0.28700000000000014, "2.5474198149973875": 0.20200000000000015}, "57730000": {"0.0005361793232163189": 0.5130000000000003, "2.4857478483850337": 0.129, "2.5474198149973875": 0.35800000000000026}, "57740000": {"0.0005361793232163189": 0.5090000000000003, "2.4857478483850337": 0.04999999999999993, "2.5474198149973875": 0.44100000000000034}, "57750000": {"0.0005361793232163189": 0.5090000000000003, "2.4857478483850337": 0.020999999999999908, "2.5474198149973875": 0.47000000000000036}, "57760000": {"0.0005361793232163189": 0.5090000000000003, "2.4857478483850337": 0.006999999999999896, "2.5474198149973875": 0.4840000000000004}, "57770000": {"0.0005361793232163189": 0.5120000000000003, "2.4857478483850337": 0.003999999999999896, "2.5474198149973875": 0.4840000000000004}, "57780000": {"0.0005361793232163189": 0.5200000000000004, "2.5474198149973875": 0.48000000000000037}, "57790000": {"0.0005361793232163189": 0.5040000000000003, "2.5474198149973875": 0.4870000000000004, "0.0067887497765365765": 0.009000000000000001}, "57800000": {"0.0005361793232163189": 0.5130000000000003, "2.5474198149973875": 0.4870000000000004}, "57810000": {"0.0005361793232163189": 0.5070000000000003, "2.5474198149973875": 0.4930000000000003}, "57820000": {"0.0005361793232163189": 0.5150000000000003, "2.5474198149973875": 0.4850000000000003}, "57830000": {"0.0005361793232163189": 0.5140000000000003, "2.5474198149973875": 0.4860000000000003}, "57840000": {"0.0005361793232163189": 0.5130000000000003, "2.5474198149973875": 0.4870000000000003}, "57850000": {"0.0005361793232163189": 0.5120000000000003, "2.5474198149973875": 0.4880000000000003}, "57860000": {"0.0005361793232163189": 0.5160000000000003, "2.5474198149973875": 0.4630000000000003, "0.028851839963759777": 0.002, "2.5633218047183846": 0.01800000000000001, "2.4727850120297465": 0.001}, "57870000": {"0.0005361793232163189": 0.5120000000000003, "2.5474198149973875": 0.4790000000000003, "2.5633218047183846": 0.005, "2.4727850120297465": 0.004}, "57880000": {"0.0005361793232163189": 0.5060000000000003, "2.5474198149973875": 0.4880000000000003, "0.0030182751315396177": 0.006}, "57890000": {"0.0005361793232163189": 0.5110000000000003, "2.5474198149973875": 0.4890000000000003}, "57900000": {"0.0005361793232163189": 0.5130000000000003, "2.5474198149973875": 0.4870000000000003}, "57910000": {"0.0005361793232163189": 0.5120000000000003, "2.5474198149973875": 0.4880000000000003}, "57920000": {"0.0005361793232163189": 0.5160000000000003, "2.5474198149973875": 0.4840000000000003}, "57930000": {"0.0005361793232163189": 0.5160000000000003, "2.5474198149973875": 0.4840000000000003}, "57940000": {"0.0005361793232163189": 0.5110000000000003, "2.5474198149973875": 0.4890000000000003}, "57950000": {"0.0005361793232163189": 0.5090000000000003, "2.5474198149973875": 0.4910000000000003}, "57960000": {"0.0005361793232163189": 0.5140000000000003, "2.5474198149973875": 0.4860000000000003}, "57970000": {"0.0005361793232163189": 0.5140000000000003, "2.5474198149973875": 0.4860000000000003}, "57980000": {"0.0005361793232163189": 0.5140000000000003, "2.5474198149973875": 0.4860000000000003}, "57990000": {"0.0005361793232163189": 0.5150000000000003, "2.5474198149973875": 0.4850000000000003}, "58000000": {"0.0005361793232163189": 0.5090000000000003, "2.5474198149973875": 0.4910000000000003}, "58010000": {"0.0005361793232163189": 0.5120000000000003, "2.5474198149973875": 0.4880000000000003}, "58020000": {"0.0005361793232163189": 0.5090000000000003, "2.5474198149973875": 0.4910000000000003}, "58030000": {"0.0005361793232163189": 0.5090000000000003, "2.5474198149973875": 0.4870000000000003, "0.04051011358363109": 0.002, "2.577982686801059": 0.002}, "58040000": {"0.0005361793232163189": 0.5100000000000003, "2.5474198149973875": 0.4880000000000003, "0.04051011358363109": 0.002}, "58050000": {"0.0005361793232163189": 0.5160000000000003, "2.5474198149973875": 0.4830000000000003, "2.5620658512905994": 0.001}, "58060000": {"0.0005361793232163189": 0.5120000000000003, "2.5474198149973875": 0.4880000000000003}, "58070000": {"0.0005361793232163189": 0.5100000000000003, "2.5474198149973875": 0.4900000000000003}, "58080000": {"0.0005361793232163189": 0.5090000000000003, "2.5474198149973875": 0.4910000000000003}, "58090000": {"0.0005361793232163189": 0.5160000000000003, "2.5474198149973875": 0.4840000000000003}, "58100000": {"0.0005361793232163189": 0.5170000000000003, "2.5474198149973875": 0.4830000000000003}, "58110000": {"0.0005361793232163189": 0.5160000000000003, "2.5474198149973875": 0.4840000000000003}, "58120000": {"0.0005361793232163189": 0.5120000000000003, "2.5474198149973875": 0.4880000000000003}, "58130000": {"0.0005361793232163189": 0.5100000000000003, "2.5474198149973875": 0.4870000000000003, "2.52426991452992": 0.003}, "58140000": {"0.0005361793232163189": 0.5120000000000003, "2.5474198149973875": 0.4830000000000003, "2.52426991452992": 0.005}, "58150000": {"0.0005361793232163189": 0.5150000000000003, "2.5474198149973875": 0.4820000000000003, "0.01083638107332433": 0.002, "2.511122419494753": 0.001}, "58160000": {"0.0005361793232163189": 0.5140000000000003, "2.5474198149973875": 0.4860000000000003}, "58170000": {"0.0005361793232163189": 0.5150000000000003, "2.5474198149973875": 0.4850000000000003}, "58180000": {"0.0005361793232163189": 0.5110000000000003, "2.5474198149973875": 0.4890000000000003}, "58190000": {"0.0005361793232163189": 0.5150000000000003, "2.5474198149973875": 0.4850000000000003}, "58200000": {"0.0005361793232163189": 0.5190000000000003, "2.5474198149973875": 0.4800000000000003, "2.5199337491735694": 0.001}, "58210000": {"0.0005361793232163189": 0.5090000000000003, "2.5474198149973875": 0.4910000000000003}, "58220000": {"0.0005361793232163189": 0.5110000000000003, "2.5474198149973875": 0.4890000000000003}, "58230000": {"0.0005361793232163189": 0.5140000000000003, "2.5474198149973875": 0.4860000000000003}, "58240000": {"0.0005361793232163189": 0.5120000000000003, "2.5474198149973875": 0.4880000000000003}, "58250000": {"0.0005361793232163189": 0.5130000000000003, "2.5474198149973875": 0.4870000000000003}, "58260000": {"0.0005361793232163189": 0.5140000000000003, "2.5474198149973875": 0.4860000000000003}, "58270000": {"0.0005361793232163189": 0.5180000000000003, "2.5474198149973875": 0.4800000000000003, "2.588060027416354": 0.001, "2.5602159063980987": 0.001}, "58280000": {"0.0005361793232163189": 0.5100000000000003, "2.5474198149973875": 0.4660000000000003, "2.5602159063980987": 0.024000000000000014}, "58290000": {"0.0005361793232163189": 0.5090000000000003, "2.5474198149973875": 0.41900000000000026, "2.5602159063980987": 0.07000000000000005, "0.03441451704790517": 0.001, "2.575148571868342": 0.001}, "58300000": {"0.0005361793232163189": 0.5110000000000003, "2.5474198149973875": 0.4370000000000003, "2.5602159063980987": 0.05200000000000003}, "58310000": {"0.0005361793232163189": 0.5170000000000003, "2.5474198149973875": 0.4770000000000003, "2.5602159063980987": 0.004999999999999993, "2.607888557179428": 0.001}, "58320000": {"0.0005361793232163189": 0.5130000000000003, "2.5474198149973875": 0.4870000000000003}, "58330000": {"0.0005361793232163189": 0.5060000000000003, "2.5474198149973875": 0.4940000000000003}, "58340000": {"0.0005361793232163189": 0.5080000000000003, "2.5474198149973875": 0.4900000000000003, "2.5300333431902415": 0.002}, "58350000": {"0.0005361793232163189": 0.5120000000000003, "2.5474198149973875": 0.4880000000000003}, "58360000": {"0.0005361793232163189": 0.5150000000000003, "2.5474198149973875": 0.4840000000000003, "0.04039840812644087": 0.001}, "58370000": {"0.0005361793232163189": 0.5180000000000003, "2.5474198149973875": 0.4820000000000003}, "58380000": {"0.0005361793232163189": 0.5140000000000003, "2.5474198149973875": 0.4730000000000003, "2.610618705628694": 0.012000000000000004, "2.5738738569957476": 0.001}, "58390000": {"0.0005361793232163189": 0.5090000000000003, "2.5474198149973875": 0.4340000000000003, "2.610618705628694": 0.05500000000000004, "2.5738738569957476": 0.002}, "58400000": {"0.0005361793232163189": 0.5170000000000003, "2.5474198149973875": 0.3590000000000002, "2.610618705628694": 0.12400000000000008}, "58410000": {"0.0005361793232163189": 0.5210000000000004, "2.5474198149973875": 0.20400000000000007, "2.610618705628694": 0.2750000000000002}, "58420000": {"0.0005361793232163189": 0.5220000000000004, "2.5474198149973875": 0.128, "2.610618705628694": 0.35000000000000026}, "58430000": {"0.0005361793232163189": 0.5160000000000003, "2.5474198149973875": 0.04999999999999993, "2.610618705628694": 0.43400000000000033}, "58440000": {"0.0005361793232163189": 0.5210000000000004, "2.5474198149973875": 0.03799999999999992, "2.610618705628694": 0.44100000000000034}, "58450000": {"0.0005361793232163189": 0.5180000000000003, "2.5474198149973875": 0.000999999999999896, "2.610618705628694": 0.48100000000000037}, "58460000": {"0.0005361793232163189": 0.5160000000000003, "2.5474198149973875": 0.010999999999999899, "2.610618705628694": 0.47300000000000036}, "58470000": {"0.0005361793232163189": 0.5200000000000004, "2.610618705628694": 0.48000000000000037}, "58480000": {"0.0005361793232163189": 0.5150000000000003, "2.610618705628694": 0.4840000000000004, "0.0635208028909436": 0.001}, "58490000": {"0.0005361793232163189": 0.5150000000000003, "2.610618705628694": 0.4850000000000004}, "58500000": {"0.0005361793232163189": 0.5140000000000003, "2.610618705628694": 0.4860000000000004}, "58510000": {"0.0005361793232163189": 0.5190000000000003, "2.610618705628694": 0.47700000000000037, "2.55928615749352": 0.004}, "58520000": {"0.0005361793232163189": 0.5160000000000003, "2.610618705628694": 0.47600000000000037, "2.6829186036026527": 0.008}, "58530000": {"0.0005361793232163189": 0.5170000000000003, "2.610618705628694": 0.4820000000000004, "2.6829186036026527": 0.001}, "58540000": {"0.0005361793232163189": 0.5170000000000003, "2.610618705628694": 0.4830000000000004}, "58550000": {"0.0005361793232163189": 0.5160000000000003, "2.610618705628694": 0.4840000000000004}, "58560000": {"0.0005361793232163189": 0.5180000000000003, "2.610618705628694": 0.4820000000000004}, "58570000": {"0.0005361793232163189": 0.5170000000000003, "2.610618705628694": 0.48000000000000037, "0.015218400317493764": 0.003}, "58580000": {"0.0005361793232163189": 0.5170000000000003, "2.610618705628694": 0.4830000000000004}, "58590000": {"0.0005361793232163189": 0.5150000000000003, "2.610618705628694": 0.4850000000000004}, "58600000": {"0.0005361793232163189": 0.5170000000000003, "2.610618705628694": 0.4830000000000004}, "58610000": {"0.0005361793232163189": 0.5130000000000003, "2.610618705628694": 0.4870000000000004}, "58620000": {"0.0005361793232163189": 0.5200000000000004, "2.610618705628694": 0.48000000000000037}, "58630000": {"0.0005361793232163189": 0.5210000000000004, "2.610618705628694": 0.47900000000000037}, "58640000": {"0.0005361793232163189": 0.5130000000000003, "2.610618705628694": 0.4870000000000004}, "58650000": {"0.0005361793232163189": 0.5230000000000004, "2.610618705628694": 0.47700000000000037}, "58660000": {"0.0005361793232163189": 0.5220000000000004, "2.610618705628694": 0.47800000000000037}, "58670000": {"0.0005361793232163189": 0.5150000000000003, "2.610618705628694": 0.4830000000000004, "0.0038107111775293415": 0.002}, "58680000": {"0.0005361793232163189": 0.5240000000000004, "2.610618705628694": 0.47100000000000036, "2.587939677516141": 0.005}, "58690000": {"0.0005361793232163189": 0.5120000000000003, "2.610618705628694": 0.4840000000000004, "2.587939677516141": 0.004}, "58700000": {"0.0005361793232163189": 0.5170000000000003, "2.610618705628694": 0.48100000000000037, "2.587939677516141": 0.002}, "58710000": {"0.0005361793232163189": 0.5200000000000004, "2.610618705628694": 0.48000000000000037}, "58720000": {"0.0005361793232163189": 0.5160000000000003, "2.610618705628694": 0.4840000000000004}, "58730000": {"0.0005361793232163189": 0.5150000000000003, "2.610618705628694": 0.4850000000000004}, "58740000": {"0.0005361793232163189": 0.5200000000000004, "2.610618705628694": 0.48000000000000037}, "58750000": {"0.0005361793232163189": 0.5140000000000003, "2.610618705628694": 0.4860000000000004}, "58760000": {"0.0005361793232163189": 0.5210000000000004, "2.610618705628694": 0.47900000000000037}, "58770000": {"0.0005361793232163189": 0.5210000000000004, "2.610618705628694": 0.47900000000000037}, "58780000": {"0.0005361793232163189": 0.5170000000000003, "2.610618705628694": 0.4830000000000004}, "58790000": {"0.0005361793232163189": 0.5180000000000003, "2.610618705628694": 0.4820000000000004}, "58800000": {"0.0005361793232163189": 0.5150000000000003, "2.610618705628694": 0.4840000000000004, "0.08809480445592982": 0.001}, "58810000": {"0.0005361793232163189": 0.5190000000000003, "2.610618705628694": 0.48100000000000037}, "58820000": {"0.0005361793232163189": 0.5210000000000004, "2.610618705628694": 0.47900000000000037}, "58830000": {"0.0005361793232163189": 0.5160000000000003, "2.610618705628694": 0.4840000000000004}, "58840000": {"0.0005361793232163189": 0.5130000000000003, "2.610618705628694": 0.4870000000000004}, "58850000": {"0.0005361793232163189": 0.5150000000000003, "2.610618705628694": 0.4850000000000004}, "58860000": {"0.0005361793232163189": 0.5130000000000003, "2.610618705628694": 0.4870000000000004}, "58870000": {"0.0005361793232163189": 0.5190000000000003, "2.610618705628694": 0.48100000000000037}, "58880000": {"0.0005361793232163189": 0.5120000000000003, "2.610618705628694": 0.4880000000000004}, "58890000": {"0.0005361793232163189": 0.5130000000000003, "2.610618705628694": 0.4870000000000004}, "58900000": {"0.0005361793232163189": 0.5190000000000003, "2.610618705628694": 0.48100000000000037}, "58910000": {"0.0005361793232163189": 0.5120000000000003, "2.610618705628694": 0.4880000000000004}, "58920000": {"0.0005361793232163189": 0.5190000000000003, "2.610618705628694": 0.48100000000000037}, "58930000": {"0.0005361793232163189": 0.5130000000000003, "2.610618705628694": 0.4870000000000004}, "58940000": {"0.0005361793232163189": 0.5200000000000004, "2.610618705628694": 0.48000000000000037}, "58950000": {"0.0005361793232163189": 0.5170000000000003, "2.610618705628694": 0.4830000000000004}, "58960000": {"0.0005361793232163189": 0.5160000000000003, "2.610618705628694": 0.4840000000000004}, "58970000": {"0.0005361793232163189": 0.5190000000000003, "2.610618705628694": 0.48000000000000037, "0.04044017383400815": 0.001}, "58980000": {"0.0005361793232163189": 0.5180000000000003, "2.610618705628694": 0.48000000000000037, "2.6910579407472217": 0.002}, "58990000": {"0.0005361793232163189": 0.5250000000000004, "2.610618705628694": 0.47500000000000037}, "59000000": {"0.0005361793232163189": 0.5170000000000003, "2.610618705628694": 0.4830000000000004}, "59010000": {"0.0005361793232163189": 0.5150000000000003, "2.610618705628694": 0.4850000000000004}, "59020000": {"0.0005361793232163189": 0.5180000000000003, "2.610618705628694": 0.4820000000000004}, "59030000": {"0.0005361793232163189": 0.5240000000000004, "2.610618705628694": 0.47600000000000037}, "59040000": {"0.0005361793232163189": 0.5200000000000004, "2.610618705628694": 0.48000000000000037}, "59050000": {"0.0005361793232163189": 0.5140000000000003, "2.610618705628694": 0.4860000000000004}, "59060000": {"0.0005361793232163189": 0.5180000000000003, "2.610618705628694": 0.4820000000000004}, "59070000": {"0.0005361793232163189": 0.5190000000000003, "2.610618705628694": 0.48100000000000037}, "59080000": {"0.0005361793232163189": 0.5220000000000004, "2.610618705628694": 0.47800000000000037}, "59090000": {"0.0005361793232163189": 0.5190000000000003, "2.610618705628694": 0.48100000000000037}, "59100000": {"0.0005361793232163189": 0.5210000000000004, "2.610618705628694": 0.47900000000000037}, "59110000": {"0.0005361793232163189": 0.5200000000000004, "2.610618705628694": 0.48000000000000037}, "59120000": {"0.0005361793232163189": 0.5160000000000003, "2.610618705628694": 0.48100000000000037, "2.615653584188613": 0.003}, "59130000": {"0.0005361793232163189": 0.5170000000000003, "2.610618705628694": 0.4830000000000004}, "59140000": {"0.0005361793232163189": 0.5230000000000004, "2.610618705628694": 0.47700000000000037}, "59150000": {"0.0005361793232163189": 0.5160000000000003, "2.610618705628694": 0.4840000000000004}, "59160000": {"0.0005361793232163189": 0.5180000000000003, "2.610618705628694": 0.47900000000000037, "2.5850175904078516": 0.003}, "59170000": {"0.0005361793232163189": 0.5190000000000003, "2.610618705628694": 0.48100000000000037}, "59180000": {"0.0005361793232163189": 0.5170000000000003, "2.610618705628694": 0.4830000000000004}, "59190000": {"0.0005361793232163189": 0.5190000000000003, "2.610618705628694": 0.47900000000000037, "2.63494499076413": 0.002}, "59200000": {"0.0005361793232163189": 0.5170000000000003, "2.610618705628694": 0.4830000000000004}, "59210000": {"0.0005361793232163189": 0.5200000000000004, "2.610618705628694": 0.48000000000000037}, "59220000": {"0.0005361793232163189": 0.5190000000000003, "2.610618705628694": 0.48100000000000037}, "59230000": {"0.0005361793232163189": 0.5270000000000004, "2.610618705628694": 0.47200000000000036, "2.658051264651237": 0.001}, "59240000": {"0.0005361793232163189": 0.5150000000000003, "2.610618705628694": 0.4850000000000004}, "59250000": {"0.0005361793232163189": 0.5130000000000003, "2.610618705628694": 0.4870000000000004}, "59260000": {"0.0005361793232163189": 0.5140000000000003, "2.610618705628694": 0.4860000000000004}, "59270000": {"0.0005361793232163189": 0.5090000000000003, "2.610618705628694": 0.4910000000000004}, "59280000": {"0.0005361793232163189": 0.5180000000000003, "2.610618705628694": 0.4820000000000004}, "59290000": {"0.0005361793232163189": 0.5170000000000003, "2.610618705628694": 0.4830000000000004}, "59300000": {"0.0005361793232163189": 0.5130000000000003, "2.610618705628694": 0.4870000000000004}, "59310000": {"0.0005361793232163189": 0.5210000000000004, "2.610618705628694": 0.47800000000000037, "0.024906047493823916": 0.001}, "59320000": {"0.0005361793232163189": 0.5110000000000003, "2.610618705628694": 0.4890000000000004}, "59330000": {"0.0005361793232163189": 0.5150000000000003, "2.610618705628694": 0.4850000000000004}, "59340000": {"0.0005361793232163189": 0.5180000000000003, "2.610618705628694": 0.47900000000000037, "2.6058068437355453": 0.003}, "59350000": {"0.0005361793232163189": 0.5200000000000004, "2.610618705628694": 0.48000000000000037}, "59360000": {"0.0005361793232163189": 0.5160000000000003, "2.610618705628694": 0.4840000000000004}, "59370000": {"0.0005361793232163189": 0.5130000000000003, "2.610618705628694": 0.4870000000000004}, "59380000": {"0.0005361793232163189": 0.5170000000000003, "2.610618705628694": 0.48100000000000037, "0.012281512993617079": 0.002}, "59390000": {"0.0005361793232163189": 0.5160000000000003, "2.610618705628694": 0.4840000000000004}, "59400000": {"0.0005361793232163189": 0.5210000000000004, "2.610618705628694": 0.47800000000000037, "2.6670051396179297": 0.001}, "59410000": {"0.0005361793232163189": 0.5240000000000004, "2.610618705628694": 0.47600000000000037}, "59420000": {"0.0005361793232163189": 0.5190000000000003, "2.610618705628694": 0.48100000000000037}, "59430000": {"0.0005361793232163189": 0.5130000000000003, "2.610618705628694": 0.4840000000000004, "0.023043993949067625": 0.003}, "59440000": {"0.0005361793232163189": 0.5160000000000003, "2.610618705628694": 0.4840000000000004}, "59450000": {"0.0005361793232163189": 0.5250000000000004, "2.610618705628694": 0.47500000000000037}, "59460000": {"0.0005361793232163189": 0.5190000000000003, "2.610618705628694": 0.48100000000000037}, "59470000": {"0.0005361793232163189": 0.5210000000000004, "2.610618705628694": 0.47900000000000037}, "59480000": {"0.0005361793232163189": 0.5180000000000003, "2.610618705628694": 0.4820000000000004}, "59490000": {"0.0005361793232163189": 0.5150000000000003, "2.610618705628694": 0.4850000000000004}, "59500000": {"0.0005361793232163189": 0.5170000000000003, "2.610618705628694": 0.4830000000000004}, "59510000": {"0.0005361793232163189": 0.5140000000000003, "2.610618705628694": 0.4860000000000004}, "59520000": {"0.0005361793232163189": 0.5120000000000003, "2.610618705628694": 0.4870000000000004, "2.5800818848118667": 0.001}, "59530000": {"0.0005361793232163189": 0.5140000000000003, "2.610618705628694": 0.4860000000000004}, "59540000": {"0.0005361793232163189": 0.5160000000000003, "2.610618705628694": 0.4840000000000004}, "59550000": {"0.0005361793232163189": 0.5190000000000003, "2.610618705628694": 0.48100000000000037}, "59560000": {"0.0005361793232163189": 0.5160000000000003, "2.610618705628694": 0.4830000000000004, "0.01979371145910151": 0.001}, "59570000": {"0.0005361793232163189": 0.5160000000000003, "2.610618705628694": 0.4840000000000004}, "59580000": {"0.0005361793232163189": 0.5210000000000004, "2.610618705628694": 0.47800000000000037, "0.03929927850419961": 0.001}, "59590000": {"0.0005361793232163189": 0.5170000000000003, "2.610618705628694": 0.4830000000000004}, "59600000": {"0.0005361793232163189": 0.5140000000000003, "2.610618705628694": 0.4860000000000004}, "59610000": {"0.0005361793232163189": 0.5180000000000003, "2.610618705628694": 0.4820000000000004}, "59620000": {"0.0005361793232163189": 0.5140000000000003, "2.610618705628694": 0.4860000000000004}, "59630000": {"0.0005361793232163189": 0.5130000000000003, "2.610618705628694": 0.47700000000000037, "2.594484164301126": 0.009000000000000001, "2.6801518470118495": 0.001}, "59640000": {"0.0005361793232163189": 0.5110000000000003, "2.610618705628694": 0.4890000000000004}, "59650000": {"0.0005361793232163189": 0.5190000000000003, "2.610618705628694": 0.48100000000000037}, "59660000": {"0.0005361793232163189": 0.5220000000000004, "2.610618705628694": 0.46500000000000036, "2.614972291995919": 0.013000000000000005}, "59670000": {"0.0005361793232163189": 0.5180000000000003, "2.610618705628694": 0.4820000000000004}, "59680000": {"0.0005361793232163189": 0.5150000000000003, "2.610618705628694": 0.4850000000000004}, "59690000": {"0.0005361793232163189": 0.5160000000000003, "2.610618705628694": 0.4840000000000004}, "59700000": {"0.0005361793232163189": 0.5180000000000003, "2.610618705628694": 0.4820000000000004}, "59710000": {"0.0005361793232163189": 0.5190000000000003, "2.610618705628694": 0.48100000000000037}, "59720000": {"0.0005361793232163189": 0.5230000000000004, "2.610618705628694": 0.47200000000000036, "2.5713001787263674": 0.005}, "59730000": {"0.0005361793232163189": 0.5170000000000003, "2.610618705628694": 0.47500000000000037, "2.5713001787263674": 0.008}, "59740000": {"0.0005361793232163189": 0.5170000000000003, "2.610618705628694": 0.46100000000000035, "2.5713001787263674": 0.022000000000000013}, "59750000": {"0.0005361793232163189": 0.5230000000000004, "2.610618705628694": 0.47700000000000037}, "59760000": {"0.0005361793232163189": 0.5200000000000004, "2.610618705628694": 0.48000000000000037}, "59770000": {"0.0005361793232163189": 0.5140000000000003, "2.610618705628694": 0.4860000000000004}, "59780000": {"0.0005361793232163189": 0.5180000000000003, "2.610618705628694": 0.48100000000000037, "0.02406925013768974": 0.001}, "59790000": {"0.0005361793232163189": 0.5160000000000003, "2.610618705628694": 0.4840000000000004}, "59800000": {"0.0005361793232163189": 0.5250000000000004, "2.610618705628694": 0.45100000000000035, "2.6200750520020333": 0.024000000000000014}, "59810000": {"0.0005361793232163189": 0.5140000000000003, "2.610618705628694": 0.46500000000000036, "2.6200750520020333": 0.02100000000000001}, "59820000": {"0.0005361793232163189": 0.5130000000000003, "2.610618705628694": 0.47600000000000037, "2.6200750520020333": 0.011000000000000003}, "59830000": {"0.0005361793232163189": 0.5190000000000003, "2.610618705628694": 0.47900000000000037, "2.668626720012502": 0.002}, "59840000": {"0.0005361793232163189": 0.5220000000000004, "2.610618705628694": 0.47800000000000037}, "59850000": {"0.0005361793232163189": 0.5170000000000003, "2.610618705628694": 0.4830000000000004}, "59860000": {"0.0005361793232163189": 0.5180000000000003, "2.610618705628694": 0.4820000000000004}, "59870000": {"0.0005361793232163189": 0.5130000000000003, "2.610618705628694": 0.4870000000000004}, "59880000": {"0.0005361793232163189": 0.5170000000000003, "2.610618705628694": 0.4830000000000004}, "59890000": {"0.0005361793232163189": 0.5210000000000004, "2.610618705628694": 0.47900000000000037}, "59900000": {"0.0005361793232163189": 0.5200000000000004, "2.610618705628694": 0.48000000000000037}, "59910000": {"0.0005361793232163189": 0.5200000000000004, "2.610618705628694": 0.48000000000000037}, "59920000": {"0.0005361793232163189": 0.5210000000000004, "2.610618705628694": 0.47900000000000037}, "59930000": {"0.0005361793232163189": 0.5220000000000004, "2.610618705628694": 0.47800000000000037}, "59940000": {"0.0005361793232163189": 0.5220000000000004, "2.610618705628694": 0.47700000000000037, "2.553167773790566": 0.001}, "59950000": {"0.0005361793232163189": 0.5170000000000003, "2.610618705628694": 0.4830000000000004}, "59960000": {"0.0005361793232163189": 0.5120000000000003, "2.610618705628694": 0.4880000000000004}, "59970000": {"0.0005361793232163189": 0.5170000000000003, "2.610618705628694": 0.4830000000000004}, "59980000": {"0.0005361793232163189": 0.5130000000000003, "2.610618705628694": 0.4850000000000004, "0.03889444431252854": 0.002}, "59990000": {"0.0005361793232163189": 0.5160000000000003, "2.610618705628694": 0.4840000000000004}, "60000000": {"0.0005361793232163189": 0.5190000000000003, "2.610618705628694": 0.48100000000000037}, "60010000": {"0.0005361793232163189": 0.5210000000000004, "2.610618705628694": 0.47900000000000037}, "60020000": {"0.0005361793232163189": 0.5170000000000003, "2.610618705628694": 0.4830000000000004}, "60030000": {"0.0005361793232163189": 0.5210000000000004, "2.610618705628694": 0.47900000000000037}, "60040000": {"0.0005361793232163189": 0.5150000000000003, "2.610618705628694": 0.4840000000000004, "0.014423503324315638": 0.001}, "60050000": {"0.0005361793232163189": 0.5190000000000003, "2.610618705628694": 0.48000000000000037, "2.6752785559347045": 0.001}, "60060000": {"0.0005361793232163189": 0.5200000000000004, "2.610618705628694": 0.48000000000000037}, "60070000": {"0.0005361793232163189": 0.5190000000000003, "2.610618705628694": 0.48100000000000037}, "60080000": {"0.0005361793232163189": 0.5170000000000003, "2.610618705628694": 0.4830000000000004}, "60090000": {"0.0005361793232163189": 0.5170000000000003, "2.610618705628694": 0.4820000000000004, "0.04738093027481449": 0.001}, "60100000": {"0.0005361793232163189": 0.5220000000000004, "2.610618705628694": 0.47800000000000037}, "60110000": {"0.0005361793232163189": 0.5180000000000003, "2.610618705628694": 0.4820000000000004}, "60120000": {"0.0005361793232163189": 0.5170000000000003, "2.610618705628694": 0.4830000000000004}, "60130000": {"0.0005361793232163189": 0.5180000000000003, "2.610618705628694": 0.47800000000000037, "2.606222512790995": 0.004}, "60140000": {"0.0005361793232163189": 0.5190000000000003, "2.610618705628694": 0.45900000000000035, "2.606222512790995": 0.022000000000000013}, "60150000": {"0.0005361793232163189": 0.5200000000000004, "2.610618705628694": 0.46700000000000036, "2.606222512790995": 0.013000000000000005}, "60160000": {"0.0005361793232163189": 0.5170000000000003, "2.610618705628694": 0.4830000000000004}, "60170000": {"0.0005361793232163189": 0.5230000000000004, "2.610618705628694": 0.47700000000000037}, "60180000": {"0.0005361793232163189": 0.5210000000000004, "2.610618705628694": 0.47900000000000037}, "60190000": {"0.0005361793232163189": 0.5140000000000003, "2.610618705628694": 0.4860000000000004}, "60200000": {"0.0005361793232163189": 0.5220000000000004, "2.610618705628694": 0.47800000000000037}, "60210000": {"0.0005361793232163189": 0.5170000000000003, "2.610618705628694": 0.4820000000000004, "2.6305349098485635": 0.001}, "60220000": {"0.0005361793232163189": 0.5240000000000004, "2.610618705628694": 0.47600000000000037}, "60230000": {"0.0005361793232163189": 0.5180000000000003, "2.610618705628694": 0.4820000000000004}, "60240000": {"0.0005361793232163189": 0.5180000000000003, "2.610618705628694": 0.4820000000000004}, "60250000": {"0.0005361793232163189": 0.5140000000000003, "2.610618705628694": 0.4860000000000004}, "60260000": {"0.0005361793232163189": 0.5120000000000003, "2.610618705628694": 0.4840000000000004, "0.00896239311553583": 0.004}, "60270000": {"0.0005361793232163189": 0.5210000000000004, "2.610618705628694": 0.47900000000000037}, "60280000": {"0.0005361793232163189": 0.5190000000000003, "2.610618705628694": 0.47300000000000036, "2.633612723546189": 0.008}, "60290000": {"0.0005361793232163189": 0.5200000000000004, "2.610618705628694": 0.48000000000000037}, "60300000": {"0.0005361793232163189": 0.5180000000000003, "2.610618705628694": 0.4820000000000004}, "60310000": {"0.0005361793232163189": 0.5160000000000003, "2.610618705628694": 0.4840000000000004}, "60320000": {"0.0005361793232163189": 0.5220000000000004, "2.610618705628694": 0.47800000000000037}, "60330000": {"0.0005361793232163189": 0.5240000000000004, "2.610618705628694": 0.47600000000000037}, "60340000": {"0.0005361793232163189": 0.5150000000000003, "2.610618705628694": 0.4850000000000004}, "60350000": {"0.0005361793232163189": 0.5180000000000003, "2.610618705628694": 0.4820000000000004}, "60360000": {"0.0005361793232163189": 0.5190000000000003, "2.610618705628694": 0.48100000000000037}, "60370000": {"0.0005361793232163189": 0.5190000000000003, "2.610618705628694": 0.48100000000000037}, "60380000": {"0.0005361793232163189": 0.5140000000000003, "2.610618705628694": 0.4860000000000004}, "60390000": {"0.0005361793232163189": 0.5190000000000003, "2.610618705628694": 0.48100000000000037}, "60400000": {"0.0005361793232163189": 0.5150000000000003, "2.610618705628694": 0.4850000000000004}, "60410000": {"0.0005361793232163189": 0.5150000000000003, "2.610618705628694": 0.4850000000000004}, "60420000": {"0.0005361793232163189": 0.5160000000000003, "2.610618705628694": 0.4830000000000004, "2.6032843440890727": 0.001}, "60430000": {"0.0005361793232163189": 0.5180000000000003, "2.610618705628694": 0.4820000000000004}, "60440000": {"0.0005361793232163189": 0.5220000000000004, "2.610618705628694": 0.47800000000000037}, "60450000": {"0.0005361793232163189": 0.5170000000000003, "2.610618705628694": 0.4830000000000004}, "60460000": {"0.0005361793232163189": 0.5180000000000003, "2.610618705628694": 0.4820000000000004}, "60470000": {"0.0005361793232163189": 0.5160000000000003, "2.610618705628694": 0.4830000000000004, "2.6328397201122584": 0.001}, "60480000": {"0.0005361793232163189": 0.5150000000000003, "2.610618705628694": 0.4850000000000004}, "60490000": {"0.0005361793232163189": 0.5210000000000004, "2.610618705628694": 0.47900000000000037}, "60500000": {"0.0005361793232163189": 0.5230000000000004, "2.610618705628694": 0.47700000000000037}, "60510000": {"0.0005361793232163189": 0.5210000000000004, "2.610618705628694": 0.47900000000000037}, "60520000": {"0.0005361793232163189": 0.5210000000000004, "2.610618705628694": 0.47900000000000037}, "60530000": {"0.0005361793232163189": 0.5190000000000003, "2.610618705628694": 0.48100000000000037}, "60540000": {"0.0005361793232163189": 0.5180000000000003, "2.610618705628694": 0.4820000000000004}, "60550000": {"0.0005361793232163189": 0.5120000000000003, "2.610618705628694": 0.4880000000000004}, "60560000": {"0.0005361793232163189": 0.5180000000000003, "2.610618705628694": 0.4820000000000004}, "60570000": {"0.0005361793232163189": 0.5170000000000003, "2.610618705628694": 0.4830000000000004}, "60580000": {"0.0005361793232163189": 0.5170000000000003, "2.610618705628694": 0.4830000000000004}, "60590000": {"0.0005361793232163189": 0.5130000000000003, "2.610618705628694": 0.4870000000000004}, "60600000": {"0.0005361793232163189": 0.5130000000000003, "2.610618705628694": 0.4870000000000004}, "60610000": {"0.0005361793232163189": 0.5200000000000004, "2.610618705628694": 0.48000000000000037}, "60620000": {"0.0005361793232163189": 0.5190000000000003, "2.610618705628694": 0.48100000000000037}, "60630000": {"0.0005361793232163189": 0.5210000000000004, "2.610618705628694": 0.47900000000000037}, "60640000": {"0.0005361793232163189": 0.5210000000000004, "2.610618705628694": 0.47900000000000037}, "60650000": {"0.0005361793232163189": 0.5150000000000003, "2.610618705628694": 0.4850000000000004}, "60660000": {"0.0005361793232163189": 0.5210000000000004, "2.610618705628694": 0.47900000000000037}, "60670000": {"0.0005361793232163189": 0.5160000000000003, "2.610618705628694": 0.4840000000000004}, "60680000": {"0.0005361793232163189": 0.5150000000000003, "2.610618705628694": 0.4850000000000004}, "60690000": {"0.0005361793232163189": 0.5160000000000003, "2.610618705628694": 0.4840000000000004}, "60700000": {"0.0005361793232163189": 0.5200000000000004, "2.610618705628694": 0.47900000000000037, "0.13553577448491522": 0.001}, "60710000": {"0.0005361793232163189": 0.5120000000000003, "2.610618705628694": 0.4880000000000004}, "60720000": {"0.0005361793232163189": 0.5160000000000003, "2.610618705628694": 0.4840000000000004}, "60730000": {"0.0005361793232163189": 0.5170000000000003, "2.610618705628694": 0.4830000000000004}, "60740000": {"0.0005361793232163189": 0.5240000000000004, "2.610618705628694": 0.47500000000000037, "0.012000872527120008": 0.001}, "60750000": {"0.0005361793232163189": 0.5160000000000003, "2.610618705628694": 0.4840000000000004}, "60760000": {"0.0005361793232163189": 0.5220000000000004, "2.610618705628694": 0.47800000000000037}, "60770000": {"0.0005361793232163189": 0.5150000000000003, "2.610618705628694": 0.4850000000000004}, "60780000": {"0.0005361793232163189": 0.5140000000000003, "2.610618705628694": 0.4860000000000004}, "60790000": {"0.0005361793232163189": 0.5200000000000004, "2.610618705628694": 0.48000000000000037}, "60800000": {"0.0005361793232163189": 0.5170000000000003, "2.610618705628694": 0.4830000000000004}, "60810000": {"0.0005361793232163189": 0.5190000000000003, "2.610618705628694": 0.48100000000000037}, "60820000": {"0.0005361793232163189": 0.5250000000000004, "2.610618705628694": 0.47400000000000037, "2.592838106813806": 0.001}, "60830000": {"0.0005361793232163189": 0.5120000000000003, "2.610618705628694": 0.4860000000000004, "0.06254150134941834": 0.002}, "60840000": {"0.0005361793232163189": 0.5190000000000003, "2.610618705628694": 0.48100000000000037}, "60850000": {"0.0005361793232163189": 0.5160000000000003, "2.610618705628694": 0.4830000000000004, "2.5511879539259974": 0.001}, "60860000": {"0.0005361793232163189": 0.5190000000000003, "2.610618705628694": 0.48100000000000037}, "60870000": {"0.0005361793232163189": 0.5170000000000003, "2.610618705628694": 0.4830000000000004}, "60880000": {"0.0005361793232163189": 0.5150000000000003, "2.610618705628694": 0.4850000000000004}, "60890000": {"0.0005361793232163189": 0.5180000000000003, "2.610618705628694": 0.4820000000000004}, "60900000": {"0.0005361793232163189": 0.5220000000000004, "2.610618705628694": 0.47800000000000037}, "60910000": {"0.0005361793232163189": 0.5210000000000004, "2.610618705628694": 0.47900000000000037}, "60920000": {"0.0005361793232163189": 0.5170000000000003, "2.610618705628694": 0.4830000000000004}, "60930000": {"0.0005361793232163189": 0.5180000000000003, "2.610618705628694": 0.4820000000000004}, "60940000": {"0.0005361793232163189": 0.5200000000000004, "2.610618705628694": 0.47700000000000037, "0.04261273541247227": 0.003}, "60950000": {"0.0005361793232163189": 0.5190000000000003, "2.610618705628694": 0.48100000000000037}, "60960000": {"0.0005361793232163189": 0.5200000000000004, "2.610618705628694": 0.48000000000000037}, "60970000": {"0.0005361793232163189": 0.5240000000000004, "2.610618705628694": 0.47600000000000037}, "60980000": {"0.0005361793232163189": 0.5130000000000003, "2.610618705628694": 0.4870000000000004}, "60990000": {"0.0005361793232163189": 0.5200000000000004, "2.610618705628694": 0.47900000000000037, "0.08694543805976422": 0.001}, "61000000": {"0.0005361793232163189": 0.5160000000000003, "2.610618705628694": 0.45200000000000035, "2.612539774300264": 0.03200000000000002}, "61010000": {"0.0005361793232163189": 0.5180000000000003, "2.610618705628694": 0.44200000000000034, "2.612539774300264": 0.04000000000000002}, "61020000": {"0.0005361793232163189": 0.5200000000000004, "2.610618705628694": 0.4060000000000003, "2.612539774300264": 0.07400000000000005}, "61030000": {"0.0005361793232163189": 0.5170000000000003, "2.610618705628694": 0.4130000000000003, "2.612539774300264": 0.07000000000000005}, "61040000": {"0.0005361793232163189": 0.5150000000000003, "2.610618705628694": 0.4080000000000003, "2.612539774300264": 0.07700000000000005}, "61050000": {"0.0005361793232163189": 0.5190000000000003, "2.610618705628694": 0.4120000000000003, "2.612539774300264": 0.06900000000000005}, "61060000": {"0.0005361793232163189": 0.5160000000000003, "2.610618705628694": 0.4230000000000003, "2.612539774300264": 0.06100000000000004}, "61070000": {"0.0005361793232163189": 0.5160000000000003, "2.610618705628694": 0.45100000000000035, "2.612539774300264": 0.032000000000000015, "0.02182574325759664": 0.001}, "61080000": {"0.0005361793232163189": 0.5190000000000003, "2.610618705628694": 0.44700000000000034, "2.612539774300264": 0.034000000000000016}, "61090000": {"0.0005361793232163189": 0.5180000000000003, "2.610618705628694": 0.4220000000000003, "2.612539774300264": 0.06000000000000004}, "61100000": {"0.0005361793232163189": 0.5120000000000003, "2.610618705628694": 0.4250000000000003, "2.612539774300264": 0.06300000000000004}, "61110000": {"0.0005361793232163189": 0.5100000000000003, "2.610618705628694": 0.46600000000000036, "2.612539774300264": 0.024000000000000007}, "61120000": {"0.0005361793232163189": 0.5170000000000003, "2.610618705628694": 0.4830000000000004}, "61130000": {"0.0005361793232163189": 0.5180000000000003, "2.610618705628694": 0.4820000000000004}, "61140000": {"0.0005361793232163189": 0.5170000000000003, "2.610618705628694": 0.4830000000000004}, "61150000": {"0.0005361793232163189": 0.5190000000000003, "2.610618705628694": 0.48100000000000037}, "61160000": {"0.0005361793232163189": 0.5140000000000003, "2.610618705628694": 0.4860000000000004}, "61170000": {"0.0005361793232163189": 0.5140000000000003, "2.610618705628694": 0.4860000000000004}, "61180000": {"0.0005361793232163189": 0.5130000000000003, "2.610618705628694": 0.4870000000000004}, "61190000": {"0.0005361793232163189": 0.5190000000000003, "2.610618705628694": 0.48100000000000037}, "61200000": {"0.0005361793232163189": 0.5210000000000004, "2.610618705628694": 0.47900000000000037}, "61210000": {"0.0005361793232163189": 0.5170000000000003, "2.610618705628694": 0.4830000000000004}, "61220000": {"0.0005361793232163189": 0.5180000000000003, "2.610618705628694": 0.4820000000000004}, "61230000": {"0.0005361793232163189": 0.5200000000000004, "2.610618705628694": 0.47600000000000037, "0.02304542764061555": 0.001, "2.667551857451202": 0.003}, "61240000": {"0.0005361793232163189": 0.5180000000000003, "2.610618705628694": 0.4820000000000004}, "61250000": {"0.0005361793232163189": 0.5140000000000003, "2.610618705628694": 0.4860000000000004}, "61260000": {"0.0005361793232163189": 0.5160000000000003, "2.610618705628694": 0.4840000000000004}, "61270000": {"0.0005361793232163189": 0.5110000000000003, "2.610618705628694": 0.4840000000000004, "2.6520776044974403": 0.005}, "61280000": {"0.0005361793232163189": 0.5220000000000004, "2.610618705628694": 0.47800000000000037}, "61290000": {"0.0005361793232163189": 0.5130000000000003, "2.610618705628694": 0.4870000000000004}, "61300000": {"0.0005361793232163189": 0.5220000000000004, "2.610618705628694": 0.47700000000000037, "2.57560915801952": 0.001}, "61310000": {"0.0005361793232163189": 0.5220000000000004, "2.610618705628694": 0.47600000000000037, "0.007821717700759769": 0.002}, "61320000": {"0.0005361793232163189": 0.5150000000000003, "2.610618705628694": 0.4850000000000004}, "61330000": {"0.0005361793232163189": 0.5200000000000004, "2.610618705628694": 0.46300000000000036, "2.5786808864679096": 0.017000000000000008}, "61340000": {"0.0005361793232163189": 0.5150000000000003, "2.610618705628694": 0.45500000000000035, "2.5786808864679096": 0.030000000000000013}, "61350000": {"0.0005361793232163189": 0.5120000000000003, "2.610618705628694": 0.4230000000000003, "2.5786808864679096": 0.06500000000000004}, "61360000": {"0.0005361793232163189": 0.5180000000000003, "2.610618705628694": 0.44500000000000034, "2.5786808864679096": 0.03700000000000002}, "61370000": {"0.0005361793232163189": 0.5160000000000003, "2.610618705628694": 0.4840000000000004}, "61380000": {"0.0005361793232163189": 0.5160000000000003, "2.610618705628694": 0.4830000000000004, "2.5295161952188647": 0.001}, "61390000": {"0.0005361793232163189": 0.5180000000000003, "2.610618705628694": 0.4820000000000004}, "61400000": {"0.0005361793232163189": 0.5190000000000003, "2.610618705628694": 0.47800000000000037, "2.5683928412491053": 0.003}, "61410000": {"0.0005361793232163189": 0.5180000000000003, "2.610618705628694": 0.46600000000000036, "2.629922212013007": 0.016000000000000007}, "61420000": {"0.0005361793232163189": 0.5170000000000003, "2.610618705628694": 0.46700000000000036, "2.629922212013007": 0.015000000000000006, "2.596578254892999": 0.001}, "61430000": {"0.0005361793232163189": 0.5240000000000004, "2.610618705628694": 0.47300000000000036, "2.629922212013007": 0.003}, "61440000": {"0.0005361793232163189": 0.5200000000000004, "2.610618705628694": 0.48000000000000037}, "61450000": {"0.0005361793232163189": 0.5200000000000004, "2.610618705628694": 0.48000000000000037}, "61460000": {"0.0005361793232163189": 0.5170000000000003, "2.610618705628694": 0.4830000000000004}, "61470000": {"0.0005361793232163189": 0.5170000000000003, "2.610618705628694": 0.48000000000000037, "2.5724208887355715": 0.003}, "61480000": {"0.0005361793232163189": 0.5200000000000004, "2.610618705628694": 0.48000000000000037}, "61490000": {"0.0005361793232163189": 0.5130000000000003, "2.610618705628694": 0.4870000000000004}, "61500000": {"0.0005361793232163189": 0.5190000000000003, "2.610618705628694": 0.48100000000000037}, "61510000": {"0.0005361793232163189": 0.5240000000000004, "2.610618705628694": 0.47600000000000037}, "61520000": {"0.0005361793232163189": 0.5190000000000003, "2.610618705628694": 0.48100000000000037}, "61530000": {"0.0005361793232163189": 0.5120000000000003, "2.610618705628694": 0.4880000000000004}, "61540000": {"0.0005361793232163189": 0.5160000000000003, "2.610618705628694": 0.4840000000000004}, "61550000": {"0.0005361793232163189": 0.5210000000000004, "2.610618705628694": 0.47800000000000037, "2.6564835573918395": 0.001}, "61560000": {"0.0005361793232163189": 0.5160000000000003, "2.610618705628694": 0.4840000000000004}, "61570000": {"0.0005361793232163189": 0.5160000000000003, "2.610618705628694": 0.4840000000000004}, "61580000": {"0.0005361793232163189": 0.5090000000000003, "2.610618705628694": 0.4910000000000004}, "61590000": {"0.0005361793232163189": 0.5160000000000003, "2.610618705628694": 0.4840000000000004}, "61600000": {"0.0005361793232163189": 0.5170000000000003, "2.610618705628694": 0.4830000000000004}, "61610000": {"0.0005361793232163189": 0.5170000000000003, "2.610618705628694": 0.48100000000000037, "0.06879489255299727": 0.002}, "61620000": {"0.0005361793232163189": 0.5190000000000003, "2.610618705628694": 0.48000000000000037, "0.04995329314022913": 0.001}, "61630000": {"0.0005361793232163189": 0.5100000000000003, "2.610618705628694": 0.4900000000000004}, "61640000": {"0.0005361793232163189": 0.5170000000000003, "2.610618705628694": 0.4830000000000004}, "61650000": {"0.0005361793232163189": 0.5140000000000003, "2.610618705628694": 0.4860000000000004}, "61660000": {"0.0005361793232163189": 0.5160000000000003, "2.610618705628694": 0.4840000000000004}, "61670000": {"0.0005361793232163189": 0.5150000000000003, "2.610618705628694": 0.4850000000000004}, "61680000": {"0.0005361793232163189": 0.5170000000000003, "2.610618705628694": 0.4830000000000004}, "61690000": {"0.0005361793232163189": 0.5250000000000004, "2.610618705628694": 0.46900000000000036, "2.5680448245649488": 0.006}, "61700000": {"0.0005361793232163189": 0.5170000000000003, "2.610618705628694": 0.4830000000000004}, "61710000": {"0.0005361793232163189": 0.5170000000000003, "2.610618705628694": 0.4830000000000004}, "61720000": {"0.0005361793232163189": 0.5160000000000003, "2.610618705628694": 0.4830000000000004, "0.02933879341779167": 0.001}, "61730000": {"0.0005361793232163189": 0.5140000000000003, "2.610618705628694": 0.4860000000000004}, "61740000": {"0.0005361793232163189": 0.5190000000000003, "2.610618705628694": 0.48100000000000037}, "61750000": {"0.0005361793232163189": 0.5200000000000004, "2.610618705628694": 0.48000000000000037}, "61760000": {"0.0005361793232163189": 0.5190000000000003, "2.610618705628694": 0.48100000000000037}, "61770000": {"0.0005361793232163189": 0.5250000000000004, "2.610618705628694": 0.47500000000000037}, "61780000": {"0.0005361793232163189": 0.5150000000000003, "2.610618705628694": 0.4850000000000004}, "61790000": {"0.0005361793232163189": 0.5200000000000004, "2.610618705628694": 0.48000000000000037}, "61800000": {"0.0005361793232163189": 0.5190000000000003, "2.610618705628694": 0.48100000000000037}, "61810000": {"0.0005361793232163189": 0.5220000000000004, "2.610618705628694": 0.47800000000000037}, "61820000": {"0.0005361793232163189": 0.5230000000000004, "2.610618705628694": 0.47500000000000037, "2.585834107854839": 0.002}, "61830000": {"0.0005361793232163189": 0.5180000000000003, "2.610618705628694": 0.4820000000000004}, "61840000": {"0.0005361793232163189": 0.5200000000000004, "2.610618705628694": 0.48000000000000037}, "61850000": {"0.0005361793232163189": 0.5200000000000004, "2.610618705628694": 0.48000000000000037}, "61860000": {"0.0005361793232163189": 0.5170000000000003, "2.610618705628694": 0.4820000000000004, "2.606059652094469": 0.001}, "61870000": {"0.0005361793232163189": 0.5200000000000004, "2.610618705628694": 0.47600000000000037, "2.577512117097706": 0.004}, "61880000": {"0.0005361793232163189": 0.5090000000000003, "2.610618705628694": 0.4890000000000004, "2.5856006631826163": 0.002}, "61890000": {"0.0005361793232163189": 0.5190000000000003, "2.610618705628694": 0.48100000000000037}, "61900000": {"0.0005361793232163189": 0.5170000000000003, "2.610618705628694": 0.4830000000000004}, "61910000": {"0.0005361793232163189": 0.5160000000000003, "2.610618705628694": 0.4840000000000004}, "61920000": {"0.0005361793232163189": 0.5230000000000004, "2.610618705628694": 0.47600000000000037, "2.5701136676137146": 0.001}, "61930000": {"0.0005361793232163189": 0.5190000000000003, "2.610618705628694": 0.48100000000000037}, "61940000": {"0.0005361793232163189": 0.5270000000000004, "2.610618705628694": 0.47300000000000036}, "61950000": {"0.0005361793232163189": 0.5170000000000003, "2.610618705628694": 0.4830000000000004}, "61960000": {"0.0005361793232163189": 0.5180000000000003, "2.610618705628694": 0.4820000000000004}, "61970000": {"0.0005361793232163189": 0.5180000000000003, "2.610618705628694": 0.4820000000000004}, "61980000": {"0.0005361793232163189": 0.5250000000000004, "2.610618705628694": 0.4750000000000003}, "61990000": {"0.0005361793232163189": 0.5170000000000003, "2.610618705628694": 0.4830000000000003}, "62000000": {"0.0005361793232163189": 0.5180000000000003, "2.610618705628694": 0.4820000000000003}, "62010000": {"0.0005361793232163189": 0.5190000000000003, "2.610618705628694": 0.4810000000000003}, "62020000": {"0.0005361793232163189": 0.5220000000000004, "2.610618705628694": 0.4780000000000003}, "62030000": {"0.0005361793232163189": 0.5210000000000004, "2.610618705628694": 0.4790000000000003}, "62040000": {"0.0005361793232163189": 0.5140000000000003, "2.610618705628694": 0.4860000000000003}, "62050000": {"0.0005361793232163189": 0.5200000000000004, "2.610618705628694": 0.4800000000000003}, "62060000": {"0.0005361793232163189": 0.5180000000000003, "2.610618705628694": 0.4820000000000003}, "62070000": {"0.0005361793232163189": 0.5210000000000004, "2.610618705628694": 0.4790000000000003}, "62080000": {"0.0005361793232163189": 0.5170000000000003, "2.610618705628694": 0.4830000000000003}, "62090000": {"0.0005361793232163189": 0.5150000000000003, "2.610618705628694": 0.4850000000000003}, "62100000": {"0.0005361793232163189": 0.5190000000000003, "2.610618705628694": 0.4720000000000003, "2.5768747825513416": 0.009000000000000001}, "62110000": {"0.0005361793232163189": 0.5190000000000003, "2.610618705628694": 0.4730000000000003, "2.5768747825513416": 0.008}, "62120000": {"0.0005361793232163189": 0.5110000000000003, "2.610618705628694": 0.4890000000000003}, "62130000": {"0.0005361793232163189": 0.5150000000000003, "2.610618705628694": 0.4850000000000003}, "62140000": {"0.0005361793232163189": 0.5180000000000003, "2.610618705628694": 0.4820000000000003}, "62150000": {"0.0005361793232163189": 0.5140000000000003, "2.610618705628694": 0.4840000000000003, "0.03701883290953139": 0.002}, "62160000": {"0.0005361793232163189": 0.5220000000000004, "2.610618705628694": 0.4780000000000003}, "62170000": {"0.0005361793232163189": 0.5180000000000003, "2.610618705628694": 0.4820000000000003}, "62180000": {"0.0005361793232163189": 0.5230000000000004, "2.610618705628694": 0.4760000000000003, "2.6000880743639465": 0.001}, "62190000": {"0.0005361793232163189": 0.5180000000000003, "2.610618705628694": 0.4800000000000003, "2.6000880743639465": 0.002}, "62200000": {"0.0005361793232163189": 0.5140000000000003, "2.610618705628694": 0.4860000000000003}, "62210000": {"0.0005361793232163189": 0.5190000000000003, "2.610618705628694": 0.4810000000000003}, "62220000": {"0.0005361793232163189": 0.5140000000000003, "2.610618705628694": 0.4860000000000003}, "62230000": {"0.0005361793232163189": 0.5210000000000004, "2.610618705628694": 0.4790000000000003}, "62240000": {"0.0005361793232163189": 0.5130000000000003, "2.610618705628694": 0.4870000000000003}, "62250000": {"0.0005361793232163189": 0.5140000000000003, "2.610618705628694": 0.4860000000000003}, "62260000": {"0.0005361793232163189": 0.5190000000000003, "2.610618705628694": 0.4810000000000003}, "62270000": {"0.0005361793232163189": 0.5150000000000003, "2.610618705628694": 0.4850000000000003}, "62280000": {"0.0005361793232163189": 0.5200000000000004, "2.610618705628694": 0.4800000000000003}, "62290000": {"0.0005361793232163189": 0.5210000000000004, "2.610618705628694": 0.4790000000000003}, "62300000": {"0.0005361793232163189": 0.5200000000000004, "2.610618705628694": 0.4800000000000003}, "62310000": {"0.0005361793232163189": 0.5180000000000003, "2.610618705628694": 0.4820000000000003}, "62320000": {"0.0005361793232163189": 0.5190000000000003, "2.610618705628694": 0.4810000000000003}, "62330000": {"0.0005361793232163189": 0.5180000000000003, "2.610618705628694": 0.4820000000000003}, "62340000": {"0.0005361793232163189": 0.5160000000000003, "2.610618705628694": 0.4830000000000003, "2.661203811349407": 0.001}, "62350000": {"0.0005361793232163189": 0.5200000000000004, "2.610618705628694": 0.4800000000000003}, "62360000": {"0.0005361793232163189": 0.5150000000000003, "2.610618705628694": 0.4850000000000003}, "62370000": {"0.0005361793232163189": 0.5160000000000003, "2.610618705628694": 0.4840000000000003}, "62380000": {"0.0005361793232163189": 0.5170000000000003, "2.610618705628694": 0.4830000000000003}, "62390000": {"0.0005361793232163189": 0.5170000000000003, "2.610618705628694": 0.4830000000000003}, "62400000": {"0.0005361793232163189": 0.5170000000000003, "2.610618705628694": 0.4830000000000003}, "62410000": {"0.0005361793232163189": 0.5210000000000004, "2.610618705628694": 0.4790000000000003}, "62420000": {"0.0005361793232163189": 0.5190000000000003, "2.610618705628694": 0.4800000000000003, "2.595343824088124": 0.001}, "62430000": {"0.0005361793232163189": 0.5140000000000003, "2.610618705628694": 0.4860000000000003}, "62440000": {"0.0005361793232163189": 0.5170000000000003, "2.610618705628694": 0.4780000000000003, "2.6111683650195823": 0.005}, "62450000": {"0.0005361793232163189": 0.5150000000000003, "2.610618705628694": 0.4830000000000003, "0.006464650841586367": 0.002}, "62460000": {"0.0005361793232163189": 0.5200000000000004, "2.610618705628694": 0.4800000000000003}, "62470000": {"0.0005361793232163189": 0.5130000000000003, "2.610618705628694": 0.4870000000000003}, "62480000": {"0.0005361793232163189": 0.5140000000000003, "2.610618705628694": 0.4850000000000003, "0.02108756228491426": 0.001}, "62490000": {"0.0005361793232163189": 0.5150000000000003, "2.610618705628694": 0.4800000000000003, "0.02108756228491426": 0.005}, "62500000": {"0.0005361793232163189": 0.5200000000000004, "2.610618705628694": 0.4800000000000003}, "62510000": {"0.0005361793232163189": 0.5160000000000003, "2.610618705628694": 0.4840000000000003}, "62520000": {"0.0005361793232163189": 0.5210000000000004, "2.610618705628694": 0.4780000000000003, "0.02836233048783378": 0.001}, "62530000": {"0.0005361793232163189": 0.5220000000000004, "2.610618705628694": 0.4780000000000003}, "62540000": {"0.0005361793232163189": 0.5080000000000003, "2.610618705628694": 0.4770000000000003, "0.0035112233612220626": 0.015000000000000006}, "62550000": {"0.0005361793232163189": 0.4830000000000003, "2.610618705628694": 0.4800000000000003, "0.0035112233612220626": 0.037000000000000026}, "62560000": {"0.0005361793232163189": 0.5170000000000003, "2.610618705628694": 0.4830000000000003}, "62570000": {"0.0005361793232163189": 0.5210000000000004, "2.610618705628694": 0.4790000000000003}, "62580000": {"0.0005361793232163189": 0.5220000000000004, "2.610618705628694": 0.4770000000000003, "2.554181087814082": 0.001}, "62590000": {"0.0005361793232163189": 0.5160000000000003, "2.610618705628694": 0.4840000000000003}, "62600000": {"0.0005361793232163189": 0.5260000000000004, "2.610618705628694": 0.4740000000000003}, "62610000": {"0.0005361793232163189": 0.5170000000000003, "2.610618705628694": 0.4830000000000003}, "62620000": {"0.0005361793232163189": 0.5180000000000003, "2.610618705628694": 0.4820000000000003}, "62630000": {"0.0005361793232163189": 0.5160000000000003, "2.610618705628694": 0.4840000000000003}, "62640000": {"0.0005361793232163189": 0.5170000000000003, "2.610618705628694": 0.4690000000000003, "2.5864681436594834": 0.014000000000000005}, "62650000": {"0.0005361793232163189": 0.5240000000000004, "2.610618705628694": 0.4660000000000003, "2.5864681436594834": 0.010000000000000002}, "62660000": {"0.0005361793232163189": 0.5170000000000003, "2.610618705628694": 0.4680000000000003, "2.5864681436594834": 0.010000000000000002, "0.009061346961602218": 0.005}, "62670000": {"0.0005361793232163189": 0.5100000000000003, "2.610618705628694": 0.4850000000000003, "0.009061346961602218": 0.005}, "62680000": {"0.0005361793232163189": 0.5110000000000003, "2.610618705628694": 0.4880000000000003, "0.009061346961602218": 0.001}, "62690000": {"0.0005361793232163189": 0.5180000000000003, "2.610618705628694": 0.4810000000000003, "0.009061346961602218": 0.001}, "62700000": {"0.0005361793232163189": 0.5140000000000003, "2.610618705628694": 0.4860000000000003}, "62710000": {"0.0005361793232163189": 0.5150000000000003, "2.610618705628694": 0.4850000000000003}, "62720000": {"0.0005361793232163189": 0.5130000000000003, "2.610618705628694": 0.4870000000000003}, "62730000": {"0.0005361793232163189": 0.5220000000000004, "2.610618705628694": 0.4760000000000003, "2.6217140048894008": 0.002}, "62740000": {"0.0005361793232163189": 0.5210000000000004, "2.610618705628694": 0.4750000000000003, "2.6217140048894008": 0.004}, "62750000": {"0.0005361793232163189": 0.5180000000000003, "2.610618705628694": 0.4820000000000003}, "62760000": {"0.0005361793232163189": 0.5230000000000004, "2.610618705628694": 0.4630000000000003, "2.625988639986568": 0.014000000000000005}, "62770000": {"0.0005361793232163189": 0.5160000000000003, "2.610618705628694": 0.4730000000000003, "2.625988639986568": 0.011000000000000003}, "62780000": {"0.0005361793232163189": 0.5170000000000003, "2.610618705628694": 0.4420000000000003, "2.625988639986568": 0.04100000000000003}, "62790000": {"0.0005361793232163189": 0.5220000000000004, "2.610618705628694": 0.4550000000000003, "2.625988639986568": 0.023000000000000013}, "62800000": {"0.0005361793232163189": 0.5180000000000003, "2.610618705628694": 0.4730000000000003, "2.625988639986568": 0.009000000000000001}, "62810000": {"0.0005361793232163189": 0.5140000000000003, "2.610618705628694": 0.4740000000000003, "2.625988639986568": 0.012000000000000004}, "62820000": {"0.0005361793232163189": 0.5230000000000004, "2.610618705628694": 0.4770000000000003}, "62830000": {"0.0005361793232163189": 0.5180000000000003, "2.610618705628694": 0.4810000000000003, "2.633825807088397": 0.001}, "62840000": {"0.0005361793232163189": 0.5210000000000004, "2.610618705628694": 0.4790000000000003}, "62850000": {"0.0005361793232163189": 0.5170000000000003, "2.610618705628694": 0.4830000000000003}, "62860000": {"0.0005361793232163189": 0.5150000000000003, "2.610618705628694": 0.4760000000000003, "2.6501508749052896": 0.009000000000000001}, "62870000": {"0.0005361793232163189": 0.5180000000000003, "2.610618705628694": 0.4640000000000003, "2.6501508749052896": 0.01800000000000001}, "62880000": {"0.0005361793232163189": 0.5210000000000004, "2.610618705628694": 0.3530000000000002, "2.6501508749052896": 0.11200000000000007, "2.6445313077039327": 0.014000000000000005}, "62890000": {"0.0005361793232163189": 0.5200000000000004, "2.610618705628694": 0.29600000000000015, "2.6501508749052896": 0.16800000000000012, "2.6445313077039327": 0.016000000000000007}, "62900000": {"0.0005361793232163189": 0.5210000000000004, "2.610618705628694": 0.2400000000000001, "2.6501508749052896": 0.20800000000000016, "2.6445313077039327": 0.026000000000000016, "2.6535735797324573": 0.004, "0.02970833511262211": 0.001}, "62910000": {"0.0005361793232163189": 0.5180000000000003, "2.610618705628694": 0.14900000000000002, "2.6501508749052896": 0.2870000000000002, "2.6445313077039327": 0.02900000000000002, "2.6535735797324573": 0.017000000000000008}, "62920000": {"0.0005361793232163189": 0.5210000000000004, "2.610618705628694": 0.08099999999999996, "2.6501508749052896": 0.33000000000000024, "2.6445313077039327": 0.04800000000000003, "2.6535735797324573": 0.02000000000000001}, "62930000": {"0.0005361793232163189": 0.5230000000000004, "2.610618705628694": 0.03499999999999992, "2.6501508749052896": 0.4040000000000003, "2.6445313077039327": 0.02600000000000001, "2.6535735797324573": 0.012000000000000004}, "62940000": {"0.0005361793232163189": 0.5250000000000004, "2.610618705628694": 0.010999999999999899, "2.6501508749052896": 0.34800000000000025, "2.6445313077039327": 0.043000000000000024, "2.6535735797324573": 0.07300000000000005}, "62950000": {"0.0005361793232163189": 0.5140000000000003, "2.6501508749052896": 0.32200000000000023, "2.6445313077039327": 0.05000000000000003, "2.6535735797324573": 0.11400000000000007}, "62960000": {"0.0005361793232163189": 0.5200000000000004, "2.6501508749052896": 0.2890000000000002, "2.6445313077039327": 0.06700000000000005, "2.6535735797324573": 0.12400000000000008}, "62970000": {"0.0005361793232163189": 0.5170000000000003, "2.6501508749052896": 0.2780000000000002, "2.6445313077039327": 0.07900000000000006, "2.6535735797324573": 0.12600000000000008}, "62980000": {"0.0005361793232163189": 0.5240000000000004, "2.6501508749052896": 0.2970000000000002, "2.6445313077039327": 0.08300000000000006, "2.6535735797324573": 0.09600000000000006}, "62990000": {"0.0005361793232163189": 0.5220000000000004, "2.6501508749052896": 0.32400000000000023, "2.6445313077039327": 0.06000000000000004, "2.6535735797324573": 0.09400000000000006}, "63000000": {"0.0005361793232163189": 0.5190000000000003, "2.6501508749052896": 0.3720000000000003, "2.6445313077039327": 0.04700000000000003, "2.6535735797324573": 0.06200000000000003}, "63010000": {"0.0005361793232163189": 0.5210000000000004, "2.6501508749052896": 0.3160000000000002, "2.6445313077039327": 0.06800000000000005, "2.6535735797324573": 0.09400000000000006, "2.6094731437442604": 0.001}, "63020000": {"0.0005361793232163189": 0.5180000000000003, "2.6501508749052896": 0.2580000000000002, "2.6445313077039327": 0.05000000000000003, "2.6535735797324573": 0.17400000000000013}, "63030000": {"0.0005361793232163189": 0.5220000000000004, "2.6501508749052896": 0.24100000000000016, "2.6445313077039327": 0.009999999999999995, "2.6535735797324573": 0.22700000000000017}, "63040000": {"0.0005361793232163189": 0.5170000000000003, "2.6501508749052896": 0.2930000000000002, "2.6445313077039327": 0.002999999999999993, "2.6535735797324573": 0.18700000000000014}, "63050000": {"0.0005361793232163189": 0.5240000000000004, "2.6501508749052896": 0.2910000000000002, "2.6535735797324573": 0.18500000000000014}, "63060000": {"0.0005361793232163189": 0.5200000000000004, "2.6501508749052896": 0.2740000000000002, "2.6535735797324573": 0.20600000000000016}, "63070000": {"0.0005361793232163189": 0.5220000000000004, "2.6501508749052896": 0.2720000000000002, "2.6535735797324573": 0.20600000000000013}, "63080000": {"0.0005361793232163189": 0.5250000000000004, "2.6501508749052896": 0.2890000000000002, "2.6535735797324573": 0.1860000000000001}, "63090000": {"0.0005361793232163189": 0.5220000000000004, "2.6501508749052896": 0.35500000000000026, "2.6535735797324573": 0.12300000000000005}, "63100000": {"0.0005361793232163189": 0.5020000000000003, "2.6501508749052896": 0.33200000000000024, "2.6535735797324573": 0.15000000000000008, "0.001475246951425337": 0.016000000000000007}, "63110000": {"0.0005361793232163189": 0.5120000000000003, "2.6501508749052896": 0.2930000000000002, "2.6535735797324573": 0.1880000000000001, "0.001475246951425337": 0.007}, "63120000": {"0.0005361793232163189": 0.5210000000000004, "2.6501508749052896": 0.3040000000000002, "2.6535735797324573": 0.1750000000000001}, "63130000": {"0.0005361793232163189": 0.5150000000000003, "2.6501508749052896": 0.3100000000000002, "2.6535735797324573": 0.1750000000000001}, "63140000": {"0.0005361793232163189": 0.5200000000000004, "2.6501508749052896": 0.2700000000000002, "2.6535735797324573": 0.21000000000000013}, "63150000": {"0.0005361793232163189": 0.5180000000000003, "2.6501508749052896": 0.24300000000000016, "2.6535735797324573": 0.23900000000000016}, "63160000": {"0.0005361793232163189": 0.5210000000000004, "2.6501508749052896": 0.1690000000000001, "2.6535735797324573": 0.3100000000000002}, "63170000": {"0.0005361793232163189": 0.5180000000000003, "2.6501508749052896": 0.1630000000000001, "2.6535735797324573": 0.3170000000000002, "2.6070540581121717": 0.002}, "63180000": {"0.0005361793232163189": 0.5200000000000004, "2.6501508749052896": 0.14000000000000007, "2.6535735797324573": 0.34000000000000025}, "63190000": {"0.0005361793232163189": 0.5210000000000004, "2.6501508749052896": 0.1620000000000001, "2.6535735797324573": 0.3170000000000002}, "63200000": {"0.0005361793232163189": 0.5170000000000003, "2.6501508749052896": 0.13700000000000007, "2.6535735797324573": 0.34600000000000025}, "63210000": {"0.0005361793232163189": 0.5210000000000004, "2.6501508749052896": 0.05299999999999999, "2.6535735797324573": 0.4240000000000003, "0.05186957192932544": 0.002}, "63220000": {"0.0005361793232163189": 0.5220000000000004, "2.6501508749052896": 0.0049999999999999515, "2.6535735797324573": 0.47300000000000036}, "63230000": {"0.0005361793232163189": 0.5240000000000004, "2.6535735797324573": 0.47600000000000037}, "63240000": {"0.0005361793232163189": 0.5230000000000004, "2.6535735797324573": 0.47700000000000037}, "63250000": {"0.0005361793232163189": 0.5220000000000004, "2.6535735797324573": 0.47800000000000037}, "63260000": {"0.0005361793232163189": 0.5290000000000004, "2.6535735797324573": 0.47100000000000036}, "63270000": {"0.0005361793232163189": 0.5290000000000004, "2.6535735797324573": 0.47100000000000036}, "63280000": {"0.0005361793232163189": 0.5190000000000003, "2.6535735797324573": 0.48100000000000037}, "63290000": {"0.0005361793232163189": 0.5220000000000004, "2.6535735797324573": 0.47800000000000037}, "63300000": {"0.0005361793232163189": 0.5210000000000004, "2.6535735797324573": 0.47900000000000037}, "63310000": {"0.0005361793232163189": 0.5220000000000004, "2.6535735797324573": 0.47700000000000037, "0.021100033287585203": 0.001}, "63320000": {"0.0005361793232163189": 0.5290000000000004, "2.6535735797324573": 0.47100000000000036}, "63330000": {"0.0005361793232163189": 0.5150000000000003, "2.6535735797324573": 0.4850000000000004}, "63340000": {"0.0005361793232163189": 0.5150000000000003, "2.6535735797324573": 0.4850000000000004}, "63350000": {"0.0005361793232163189": 0.5180000000000003, "2.6535735797324573": 0.48100000000000037, "2.6361833698459103": 0.001}, "63360000": {"0.0005361793232163189": 0.5180000000000003, "2.6535735797324573": 0.48100000000000037, "0.07674570181074745": 0.001}, "63370000": {"0.0005361793232163189": 0.5180000000000003, "2.6535735797324573": 0.4820000000000004}, "63380000": {"0.0005361793232163189": 0.5180000000000003, "2.6535735797324573": 0.4820000000000004}, "63390000": {"0.0005361793232163189": 0.5250000000000004, "2.6535735797324573": 0.47500000000000037}, "63400000": {"0.0005361793232163189": 0.5200000000000004, "2.6535735797324573": 0.48000000000000037}, "63410000": {"0.0005361793232163189": 0.5240000000000004, "2.6535735797324573": 0.47600000000000037}, "63420000": {"0.0005361793232163189": 0.5250000000000004, "2.6535735797324573": 0.47500000000000037}, "63430000": {"0.0005361793232163189": 0.5200000000000004, "2.6535735797324573": 0.48000000000000037}, "63440000": {"0.0005361793232163189": 0.5230000000000004, "2.6535735797324573": 0.47700000000000037}, "63450000": {"0.0005361793232163189": 0.5190000000000003, "2.6535735797324573": 0.48000000000000037, "2.6447521490278607": 0.001}, "63460000": {"0.0005361793232163189": 0.5220000000000004, "2.6535735797324573": 0.47800000000000037}, "63470000": {"0.0005361793232163189": 0.5210000000000004, "2.6535735797324573": 0.47900000000000037}, "63480000": {"0.0005361793232163189": 0.5200000000000004, "2.6535735797324573": 0.48000000000000037}, "63490000": {"0.0005361793232163189": 0.5180000000000003, "2.6535735797324573": 0.48100000000000037, "0.001871548589619023": 0.001}, "63500000": {"0.0005361793232163189": 0.5240000000000004, "2.6535735797324573": 0.47600000000000037}, "63510000": {"0.0005361793232163189": 0.5220000000000004, "2.6535735797324573": 0.47800000000000037}, "63520000": {"0.0005361793232163189": 0.5170000000000003, "2.6535735797324573": 0.4830000000000004}, "63530000": {"0.0005361793232163189": 0.5170000000000003, "2.6535735797324573": 0.4830000000000004}, "63540000": {"0.0005361793232163189": 0.5200000000000004, "2.6535735797324573": 0.47900000000000037, "2.6380802850682943": 0.001}, "63550000": {"0.0005361793232163189": 0.5220000000000004, "2.6535735797324573": 0.47800000000000037}, "63560000": {"0.0005361793232163189": 0.5190000000000003, "2.6535735797324573": 0.48100000000000037}, "63570000": {"0.0005361793232163189": 0.5270000000000004, "2.6535735797324573": 0.47300000000000036}, "63580000": {"0.0005361793232163189": 0.5210000000000004, "2.6535735797324573": 0.47900000000000037}, "63590000": {"0.0005361793232163189": 0.5310000000000004, "2.6535735797324573": 0.46900000000000036}, "63600000": {"0.0005361793232163189": 0.5260000000000004, "2.6535735797324573": 0.47400000000000037}, "63610000": {"0.0005361793232163189": 0.5140000000000003, "2.6535735797324573": 0.4860000000000004}, "63620000": {"0.0005361793232163189": 0.5280000000000004, "2.6535735797324573": 0.47200000000000036}, "63630000": {"0.0005361793232163189": 0.5220000000000004, "2.6535735797324573": 0.47700000000000037, "2.643071855261107": 0.001}, "63640000": {"0.0005361793232163189": 0.5180000000000003, "2.6535735797324573": 0.47300000000000036, "2.643071855261107": 0.009000000000000001}, "63650000": {"0.0005361793232163189": 0.5220000000000004, "2.6535735797324573": 0.45200000000000035, "2.643071855261107": 0.02000000000000001, "2.6710308213057035": 0.006}, "63660000": {"0.0005361793232163189": 0.5220000000000004, "2.6535735797324573": 0.4190000000000003, "2.643071855261107": 0.05000000000000004, "2.6710308213057035": 0.009000000000000001}, "63670000": {"0.0005361793232163189": 0.5230000000000004, "2.6535735797324573": 0.44400000000000034, "2.643071855261107": 0.03300000000000002}, "63680000": {"0.0005361793232163189": 0.5210000000000004, "2.6535735797324573": 0.43200000000000033, "2.643071855261107": 0.047000000000000035}, "63690000": {"0.0005361793232163189": 0.5210000000000004, "2.6535735797324573": 0.45200000000000035, "2.643071855261107": 0.027000000000000017}, "63700000": {"0.0005361793232163189": 0.5220000000000004, "2.6535735797324573": 0.45500000000000035, "2.643071855261107": 0.023000000000000013}, "63710000": {"0.0005361793232163189": 0.5200000000000004, "2.6535735797324573": 0.46800000000000036, "2.643071855261107": 0.012000000000000004}, "63720000": {"0.0005361793232163189": 0.5220000000000004, "2.6535735797324573": 0.47700000000000037, "2.6867241430272766": 0.001}, "63730000": {"0.0005361793232163189": 0.5220000000000004, "2.6535735797324573": 0.47800000000000037}, "63740000": {"0.0005361793232163189": 0.5230000000000004, "2.6535735797324573": 0.47700000000000037}, "63750000": {"0.0005361793232163189": 0.5200000000000004, "2.6535735797324573": 0.48000000000000037}, "63760000": {"0.0005361793232163189": 0.5230000000000004, "2.6535735797324573": 0.47700000000000037}, "63770000": {"0.0005361793232163189": 0.5130000000000003, "2.6535735797324573": 0.48100000000000037, "0.0016069421257715241": 0.006}, "63780000": {"0.0005361793232163189": 0.5250000000000004, "2.6535735797324573": 0.47400000000000037, "0.012057283190107923": 0.001}, "63790000": {"0.0005361793232163189": 0.5250000000000004, "2.6535735797324573": 0.47500000000000037}, "63800000": {"0.0005361793232163189": 0.5150000000000003, "2.6535735797324573": 0.4850000000000004}, "63810000": {"0.0005361793232163189": 0.5230000000000004, "2.6535735797324573": 0.47400000000000037, "0.0123974774839381": 0.003}, "63820000": {"0.0005361793232163189": 0.5190000000000003, "2.6535735797324573": 0.48100000000000037}, "63830000": {"0.0005361793232163189": 0.5240000000000004, "2.6535735797324573": 0.46400000000000036, "2.667820757901202": 0.012000000000000004}, "63840000": {"0.0005361793232163189": 0.5180000000000003, "2.6535735797324573": 0.43800000000000033, "2.667820757901202": 0.04400000000000003}, "63850000": {"0.0005361793232163189": 0.5180000000000003, "2.6535735797324573": 0.44000000000000034, "2.667820757901202": 0.04200000000000003}, "63860000": {"0.0005361793232163189": 0.5230000000000004, "2.6535735797324573": 0.43900000000000033, "2.667820757901202": 0.03800000000000002}, "63870000": {"0.0005361793232163189": 0.5270000000000004, "2.6535735797324573": 0.45500000000000035, "2.667820757901202": 0.018000000000000002}, "63880000": {"0.0005361793232163189": 0.5170000000000003, "2.6535735797324573": 0.46100000000000035, "2.667820757901202": 0.022000000000000006}, "63890000": {"0.0005361793232163189": 0.5230000000000004, "2.6535735797324573": 0.46400000000000036, "2.667820757901202": 0.011999999999999997, "2.65338267450963": 0.001}, "63900000": {"0.0005361793232163189": 0.5130000000000003, "2.6535735797324573": 0.44000000000000034, "2.667820757901202": 0.03500000000000002, "0.00014701521162671394": 0.012000000000000004}, "63910000": {"0.0005361793232163189": 0.5230000000000004, "2.6535735797324573": 0.43500000000000033, "2.667820757901202": 0.04200000000000002}, "63920000": {"0.0005361793232163189": 0.5200000000000004, "2.6535735797324573": 0.44600000000000034, "2.667820757901202": 0.034000000000000016}, "63930000": {"0.0005361793232163189": 0.5290000000000004, "2.6535735797324573": 0.4240000000000003, "2.667820757901202": 0.04700000000000003}, "63940000": {"0.0005361793232163189": 0.5180000000000003, "2.6535735797324573": 0.46300000000000036, "2.667820757901202": 0.019000000000000003}, "63950000": {"0.0005361793232163189": 0.5170000000000003, "2.6535735797324573": 0.4830000000000004}, "63960000": {"0.0005361793232163189": 0.5190000000000003, "2.6535735797324573": 0.48100000000000037}, "63970000": {"0.0005361793232163189": 0.5180000000000003, "2.6535735797324573": 0.4820000000000004}, "63980000": {"0.0005361793232163189": 0.5100000000000003, "2.6535735797324573": 0.47600000000000037, "0.0028236931184507617": 0.014000000000000005}, "63990000": {"0.0005361793232163189": 0.5120000000000003, "2.6535735797324573": 0.48100000000000037, "0.0028236931184507617": 0.007}, "64000000": {"0.0005361793232163189": 0.5240000000000004, "2.6535735797324573": 0.47400000000000037, "0.0028236931184507617": 0.002}, "64010000": {"0.0005361793232163189": 0.5210000000000004, "2.6535735797324573": 0.47900000000000037}, "64020000": {"0.0005361793232163189": 0.5230000000000004, "2.6535735797324573": 0.47700000000000037}, "64030000": {"0.0005361793232163189": 0.5210000000000004, "2.6535735797324573": 0.47900000000000037}, "64040000": {"0.0005361793232163189": 0.5220000000000004, "2.6535735797324573": 0.47800000000000037}, "64050000": {"0.0005361793232163189": 0.5240000000000004, "2.6535735797324573": 0.47600000000000037}, "64060000": {"0.0005361793232163189": 0.5270000000000004, "2.6535735797324573": 0.47300000000000036}, "64070000": {"0.0005361793232163189": 0.5280000000000004, "2.6535735797324573": 0.47200000000000036}, "64080000": {"0.0005361793232163189": 0.5200000000000004, "2.6535735797324573": 0.48000000000000037}, "64090000": {"0.0005361793232163189": 0.5220000000000004, "2.6535735797324573": 0.47800000000000037}, "64100000": {"0.0005361793232163189": 0.5170000000000003, "2.6535735797324573": 0.4830000000000004}, "64110000": {"0.0005361793232163189": 0.5210000000000004, "2.6535735797324573": 0.47900000000000037}, "64120000": {"0.0005361793232163189": 0.5200000000000004, "2.6535735797324573": 0.48000000000000037}, "64130000": {"0.0005361793232163189": 0.5210000000000004, "2.6535735797324573": 0.47900000000000037}, "64140000": {"0.0005361793232163189": 0.5230000000000004, "2.6535735797324573": 0.47700000000000037}, "64150000": {"0.0005361793232163189": 0.5210000000000004, "2.6535735797324573": 0.47900000000000037}, "64160000": {"0.0005361793232163189": 0.5120000000000003, "2.6535735797324573": 0.4860000000000004, "2.6267594296103884": 0.002}, "64170000": {"0.0005361793232163189": 0.5220000000000004, "2.6535735797324573": 0.47800000000000037}, "64180000": {"0.0005361793232163189": 0.5200000000000004, "2.6535735797324573": 0.48000000000000037}, "64190000": {"0.0005361793232163189": 0.5240000000000004, "2.6535735797324573": 0.47600000000000037}, "64200000": {"0.0005361793232163189": 0.5200000000000004, "2.6535735797324573": 0.48000000000000037}, "64210000": {"0.0005361793232163189": 0.5170000000000003, "2.6535735797324573": 0.4830000000000004}, "64220000": {"0.0005361793232163189": 0.5240000000000004, "2.6535735797324573": 0.47500000000000037, "0.029395384165613405": 0.001}, "64230000": {"0.0005361793232163189": 0.5220000000000004, "2.6535735797324573": 0.47800000000000037}, "64240000": {"0.0005361793232163189": 0.5230000000000004, "2.6535735797324573": 0.47700000000000037}, "64250000": {"0.0005361793232163189": 0.5200000000000004, "2.6535735797324573": 0.48000000000000037}, "64260000": {"0.0005361793232163189": 0.5130000000000003, "2.6535735797324573": 0.4830000000000004, "2.6767199995225384": 0.004}, "64270000": {"0.0005361793232163189": 0.5180000000000003, "2.6535735797324573": 0.4820000000000004}, "64280000": {"0.0005361793232163189": 0.5220000000000004, "2.6535735797324573": 0.46800000000000036, "2.684360981241745": 0.008, "2.7082762072551856": 0.002}, "64290000": {"0.0005361793232163189": 0.5150000000000003, "2.6535735797324573": 0.45300000000000035, "2.7082762072551856": 0.03100000000000002, "0.01702677274596739": 0.001}, "64300000": {"0.0005361793232163189": 0.5180000000000003, "2.6535735797324573": 0.44900000000000034, "2.7082762072551856": 0.03200000000000002, "0.02855499294783695": 0.001}, "64310000": {"0.0005361793232163189": 0.5190000000000003, "2.6535735797324573": 0.3800000000000003, "2.7082762072551856": 0.10100000000000008}, "64320000": {"0.0005361793232163189": 0.5210000000000004, "2.6535735797324573": 0.32000000000000023, "2.7082762072551856": 0.1590000000000001}, "64330000": {"0.0005361793232163189": 0.5240000000000004, "2.6535735797324573": 0.2590000000000002, "2.7082762072551856": 0.21700000000000014}, "64340000": {"0.0005361793232163189": 0.5180000000000003, "2.6535735797324573": 0.2580000000000002, "2.7082762072551856": 0.22100000000000014, "2.6972992100993656": 0.003}, "64350000": {"0.0005361793232163189": 0.5210000000000004, "2.6535735797324573": 0.25100000000000017, "2.7082762072551856": 0.22800000000000015}, "64360000": {"0.0005361793232163189": 0.5250000000000004, "2.6535735797324573": 0.10900000000000004, "2.7082762072551856": 0.36600000000000027}, "64370000": {"0.0005361793232163189": 0.5220000000000004, "2.6535735797324573": 0.056999999999999995, "2.7082762072551856": 0.4210000000000003}, "64380000": {"0.0005361793232163189": 0.5240000000000004, "2.6535735797324573": 0.021999999999999964, "2.7082762072551856": 0.45400000000000035}, "64390000": {"0.0005361793232163189": 0.5260000000000004, "2.6535735797324573": 0.0009999999999999514, "2.7082762072551856": 0.47300000000000036}, "64400000": {"0.0005361793232163189": 0.5250000000000004, "2.7082762072551856": 0.47500000000000037}, "64410000": {"0.0005361793232163189": 0.5210000000000004, "2.7082762072551856": 0.47900000000000037}, "64420000": {"0.0005361793232163189": 0.5250000000000004, "2.7082762072551856": 0.47500000000000037}, "64430000": {"0.0005361793232163189": 0.5250000000000004, "2.7082762072551856": 0.47400000000000037, "0.023752196846981117": 0.001}, "64440000": {"0.0005361793232163189": 0.5240000000000004, "2.7082762072551856": 0.46700000000000036, "0.010320884891175084": 0.001, "2.713688162030072": 0.003, "2.721675536772792": 0.005}, "64450000": {"0.0005361793232163189": 0.5200000000000004, "2.7082762072551856": 0.48000000000000037}, "64460000": {"0.0005361793232163189": 0.5240000000000004, "2.7082762072551856": 0.47600000000000037}, "64470000": {"0.0005361793232163189": 0.5240000000000004, "2.7082762072551856": 0.47600000000000037}, "64480000": {"0.0005361793232163189": 0.5210000000000004, "2.7082762072551856": 0.47900000000000037}, "64490000": {"0.0005361793232163189": 0.5240000000000004, "2.7082762072551856": 0.47600000000000037}, "64500000": {"0.0005361793232163189": 0.5260000000000004, "2.7082762072551856": 0.47400000000000037}, "64510000": {"0.0005361793232163189": 0.5280000000000004, "2.7082762072551856": 0.47200000000000036}, "64520000": {"0.0005361793232163189": 0.5180000000000003, "2.7082762072551856": 0.4820000000000004}, "64530000": {"0.0005361793232163189": 0.5260000000000004, "2.7082762072551856": 0.47400000000000037}, "64540000": {"0.0005361793232163189": 0.5290000000000004, "2.7082762072551856": 0.47100000000000036}, "64550000": {"0.0005361793232163189": 0.5240000000000004, "2.7082762072551856": 0.47600000000000037}, "64560000": {"0.0005361793232163189": 0.5230000000000004, "2.7082762072551856": 0.47700000000000037}, "64570000": {"0.0005361793232163189": 0.5260000000000004, "2.7082762072551856": 0.47400000000000037}, "64580000": {"0.0005361793232163189": 0.5230000000000004, "2.7082762072551856": 0.47600000000000037, "0.013488116719888345": 0.001}, "64590000": {"0.0005361793232163189": 0.5200000000000004, "2.7082762072551856": 0.48000000000000037}, "64600000": {"0.0005361793232163189": 0.5320000000000004, "2.7082762072551856": 0.46800000000000036}, "64610000": {"0.0005361793232163189": 0.5290000000000004, "2.7082762072551856": 0.47100000000000036}, "64620000": {"0.0005361793232163189": 0.5240000000000004, "2.7082762072551856": 0.47600000000000037}, "64630000": {"0.0005361793232163189": 0.5290000000000004, "2.7082762072551856": 0.47100000000000036}, "64640000": {"0.0005361793232163189": 0.5250000000000004, "2.7082762072551856": 0.47500000000000037}, "64650000": {"0.0005361793232163189": 0.5300000000000004, "2.7082762072551856": 0.47000000000000036}, "64660000": {"0.0005361793232163189": 0.5260000000000004, "2.7082762072551856": 0.47400000000000037}, "64670000": {"0.0005361793232163189": 0.5260000000000004, "2.7082762072551856": 0.47400000000000037}, "64680000": {"0.0005361793232163189": 0.5260000000000004, "2.7082762072551856": 0.47400000000000037}, "64690000": {"0.0005361793232163189": 0.5220000000000004, "2.7082762072551856": 0.47800000000000037}, "64700000": {"0.0005361793232163189": 0.5250000000000004, "2.7082762072551856": 0.47500000000000037}, "64710000": {"0.0005361793232163189": 0.5220000000000004, "2.7082762072551856": 0.47800000000000037}, "64720000": {"0.0005361793232163189": 0.5240000000000004, "2.7082762072551856": 0.47600000000000037}, "64730000": {"0.0005361793232163189": 0.5290000000000004, "2.7082762072551856": 0.47100000000000036}, "64740000": {"0.0005361793232163189": 0.5260000000000004, "2.7082762072551856": 0.47000000000000036, "0.023775015487020067": 0.004}, "64750000": {"0.0005361793232163189": 0.5230000000000004, "2.7082762072551856": 0.47700000000000037}, "64760000": {"0.0005361793232163189": 0.5230000000000004, "2.7082762072551856": 0.47700000000000037}, "64770000": {"0.0005361793232163189": 0.5300000000000004, "2.7082762072551856": 0.47000000000000036}, "64780000": {"0.0005361793232163189": 0.5220000000000004, "2.7082762072551856": 0.47800000000000037}, "64790000": {"0.0005361793232163189": 0.5290000000000004, "2.7082762072551856": 0.47100000000000036}, "64800000": {"0.0005361793232163189": 0.5180000000000003, "2.7082762072551856": 0.47700000000000037, "0.012874374639916253": 0.005}, "64810000": {"0.0005361793232163189": 0.5200000000000004, "2.7082762072551856": 0.47400000000000037, "0.012874374639916253": 0.006}, "64820000": {"0.0005361793232163189": 0.5230000000000004, "2.7082762072551856": 0.47700000000000037}, "64830000": {"0.0005361793232163189": 0.5230000000000004, "2.7082762072551856": 0.46800000000000036, "2.635417029829311": 0.009000000000000001}, "64840000": {"0.0005361793232163189": 0.5250000000000004, "2.7082762072551856": 0.47500000000000037}, "64850000": {"0.0005361793232163189": 0.5260000000000004, "2.7082762072551856": 0.47400000000000037}, "64860000": {"0.0005361793232163189": 0.5300000000000004, "2.7082762072551856": 0.47000000000000036}, "64870000": {"0.0005361793232163189": 0.5230000000000004, "2.7082762072551856": 0.47700000000000037}, "64880000": {"0.0005361793232163189": 0.5260000000000004, "2.7082762072551856": 0.47400000000000037}, "64890000": {"0.0005361793232163189": 0.5250000000000004, "2.7082762072551856": 0.47500000000000037}, "64900000": {"0.0005361793232163189": 0.5290000000000004, "2.7082762072551856": 0.47000000000000036, "2.6884674208850856": 0.001}, "64910000": {"0.0005361793232163189": 0.5310000000000004, "2.7082762072551856": 0.46900000000000036}, "64920000": {"0.0005361793232163189": 0.5270000000000004, "2.7082762072551856": 0.47300000000000036}, "64930000": {"0.0005361793232163189": 0.5240000000000004, "2.7082762072551856": 0.47300000000000036, "2.6614515833346175": 0.003}, "64940000": {"0.0005361793232163189": 0.5240000000000004, "2.7082762072551856": 0.47600000000000037}, "64950000": {"0.0005361793232163189": 0.5260000000000004, "2.7082762072551856": 0.47400000000000037}, "64960000": {"0.0005361793232163189": 0.5270000000000004, "2.7082762072551856": 0.47200000000000036, "0.011671773838226204": 0.001}, "64970000": {"0.0005361793232163189": 0.5250000000000004, "2.7082762072551856": 0.47500000000000037}, "64980000": {"0.0005361793232163189": 0.5270000000000004, "2.7082762072551856": 0.47200000000000036, "2.7121622186428": 0.001}, "64990000": {"0.0005361793232163189": 0.5230000000000004, "2.7082762072551856": 0.47700000000000037}, "65000000": {"0.0005361793232163189": 0.5220000000000004, "2.7082762072551856": 0.47800000000000037}, "65010000": {"0.0005361793232163189": 0.5220000000000004, "2.7082762072551856": 0.47800000000000037}, "65020000": {"0.0005361793232163189": 0.5250000000000004, "2.7082762072551856": 0.47500000000000037}, "65030000": {"0.0005361793232163189": 0.5230000000000004, "2.7082762072551856": 0.47700000000000037}, "65040000": {"0.0005361793232163189": 0.5270000000000004, "2.7082762072551856": 0.47300000000000036}, "65050000": {"0.0005361793232163189": 0.5240000000000004, "2.7082762072551856": 0.47600000000000037}, "65060000": {"0.0005361793232163189": 0.5230000000000004, "2.7082762072551856": 0.47700000000000037}, "65070000": {"0.0005361793232163189": 0.5210000000000004, "2.7082762072551856": 0.47900000000000037}, "65080000": {"0.0005361793232163189": 0.5240000000000004, "2.7082762072551856": 0.47600000000000037}, "65090000": {"0.0005361793232163189": 0.5210000000000004, "2.7082762072551856": 0.47400000000000037, "0.012265498579755259": 0.005}, "65100000": {"0.0005361793232163189": 0.5290000000000004, "2.7082762072551856": 0.47100000000000036}, "65110000": {"0.0005361793232163189": 0.5260000000000004, "2.7082762072551856": 0.47400000000000037}, "65120000": {"0.0005361793232163189": 0.5200000000000004, "2.7082762072551856": 0.48000000000000037}, "65130000": {"0.0005361793232163189": 0.5220000000000004, "2.7082762072551856": 0.47800000000000037}, "65140000": {"0.0005361793232163189": 0.5270000000000004, "2.7082762072551856": 0.47300000000000036}, "65150000": {"0.0005361793232163189": 0.5260000000000004, "2.7082762072551856": 0.47400000000000037}, "65160000": {"0.0005361793232163189": 0.5240000000000004, "2.7082762072551856": 0.47600000000000037}, "65170000": {"0.0005361793232163189": 0.5260000000000004, "2.7082762072551856": 0.47400000000000037}, "65180000": {"0.0005361793232163189": 0.5240000000000004, "2.7082762072551856": 0.45900000000000035, "2.711309067777803": 0.017000000000000008}, "65190000": {"0.0005361793232163189": 0.5300000000000004, "2.7082762072551856": 0.4250000000000003, "2.711309067777803": 0.04500000000000003}, "65200000": {"0.0005361793232163189": 0.5190000000000003, "2.7082762072551856": 0.4150000000000003, "2.711309067777803": 0.06600000000000004}, "65210000": {"0.0005361793232163189": 0.5260000000000004, "2.7082762072551856": 0.4030000000000003, "2.711309067777803": 0.07100000000000005}, "65220000": {"0.0005361793232163189": 0.5190000000000003, "2.7082762072551856": 0.35500000000000026, "2.711309067777803": 0.12600000000000008}, "65230000": {"0.0005361793232163189": 0.5220000000000004, "2.7082762072551856": 0.34200000000000025, "2.711309067777803": 0.1360000000000001}, "65240000": {"0.0005361793232163189": 0.5250000000000004, "2.7082762072551856": 0.34500000000000025, "2.711309067777803": 0.1300000000000001}, "65250000": {"0.0005361793232163189": 0.5280000000000004, "2.7082762072551856": 0.3740000000000003, "2.711309067777803": 0.09800000000000006}, "65260000": {"0.0005361793232163189": 0.5270000000000004, "2.7082762072551856": 0.3780000000000003, "2.711309067777803": 0.09500000000000006}, "65270000": {"0.0005361793232163189": 0.5290000000000004, "2.7082762072551856": 0.3810000000000003, "2.711309067777803": 0.09000000000000005}, "65280000": {"0.0005361793232163189": 0.5220000000000004, "2.7082762072551856": 0.3130000000000002, "2.711309067777803": 0.1420000000000001, "2.663925825356201": 0.023000000000000013}, "65290000": {"0.0005361793232163189": 0.5250000000000004, "2.7082762072551856": 0.34000000000000025, "2.711309067777803": 0.12500000000000008, "2.663925825356201": 0.010000000000000002}, "65300000": {"0.0005361793232163189": 0.5270000000000004, "2.7082762072551856": 0.35500000000000026, "2.711309067777803": 0.10700000000000007, "2.663925825356201": 0.011000000000000003}, "65310000": {"0.0005361793232163189": 0.5250000000000004, "2.7082762072551856": 0.2970000000000002, "2.711309067777803": 0.17100000000000012, "2.663925825356201": 0.007}, "65320000": {"0.0005361793232163189": 0.5240000000000004, "2.7082762072551856": 0.24600000000000016, "2.711309067777803": 0.22500000000000017, "2.663925825356201": 0.005}, "65330000": {"0.0005361793232163189": 0.5230000000000004, "2.7082762072551856": 0.2620000000000002, "2.711309067777803": 0.21500000000000014}, "65340000": {"0.0005361793232163189": 0.5240000000000004, "2.7082762072551856": 0.2640000000000002, "2.711309067777803": 0.21200000000000013}, "65350000": {"0.0005361793232163189": 0.5250000000000004, "2.7082762072551856": 0.24800000000000016, "2.711309067777803": 0.22700000000000015}, "65360000": {"0.0005361793232163189": 0.5220000000000004, "2.7082762072551856": 0.22200000000000014, "2.711309067777803": 0.25600000000000017}, "65370000": {"0.0005361793232163189": 0.5220000000000004, "2.7082762072551856": 0.3090000000000002, "2.711309067777803": 0.1690000000000001}, "65380000": {"0.0005361793232163189": 0.5220000000000004, "2.7082762072551856": 0.2700000000000002, "2.711309067777803": 0.20800000000000013}, "65390000": {"0.0005361793232163189": 0.5260000000000004, "2.7082762072551856": 0.20000000000000012, "2.711309067777803": 0.2740000000000002}, "65400000": {"0.0005361793232163189": 0.5290000000000004, "2.7082762072551856": 0.20800000000000013, "2.711309067777803": 0.2630000000000002}, "65410000": {"0.0005361793232163189": 0.5220000000000004, "2.7082762072551856": 0.22100000000000014, "2.711309067777803": 0.2570000000000002}, "65420000": {"0.0005361793232163189": 0.5260000000000004, "2.7082762072551856": 0.1790000000000001, "2.711309067777803": 0.2950000000000002}, "65430000": {"0.0005361793232163189": 0.5240000000000004, "2.7082762072551856": 0.1800000000000001, "2.711309067777803": 0.2960000000000002}, "65440000": {"0.0005361793232163189": 0.5200000000000004, "2.7082762072551856": 0.2800000000000002, "2.711309067777803": 0.20000000000000012}, "65450000": {"0.0005361793232163189": 0.5230000000000004, "2.7082762072551856": 0.34900000000000025, "2.711309067777803": 0.12800000000000006}, "65460000": {"0.0005361793232163189": 0.5310000000000004, "2.7082762072551856": 0.3060000000000002, "2.711309067777803": 0.1630000000000001}, "65470000": {"0.0005361793232163189": 0.5280000000000004, "2.7082762072551856": 0.34400000000000025, "2.711309067777803": 0.12700000000000006, "2.6557092739696633": 0.001}, "65480000": {"0.0005361793232163189": 0.5210000000000004, "2.7082762072551856": 0.3980000000000003, "2.711309067777803": 0.08000000000000002, "2.6807924445154363": 0.001}, "65490000": {"0.0005361793232163189": 0.5260000000000004, "2.7082762072551856": 0.3780000000000003, "2.711309067777803": 0.09600000000000003}, "65500000": {"0.0005361793232163189": 0.5300000000000004, "2.7082762072551856": 0.3060000000000002, "2.711309067777803": 0.1630000000000001, "0.026887848403483083": 0.001}, "65510000": {"0.0005361793232163189": 0.5250000000000004, "2.7082762072551856": 0.32500000000000023, "2.711309067777803": 0.15000000000000008}, "65520000": {"0.0005361793232163189": 0.5270000000000004, "2.7082762072551856": 0.24600000000000016, "2.711309067777803": 0.22700000000000015}, "65530000": {"0.0005361793232163189": 0.5250000000000004, "2.7082762072551856": 0.24300000000000016, "2.711309067777803": 0.23200000000000015}, "65540000": {"0.0005361793232163189": 0.5210000000000004, "2.7082762072551856": 0.25500000000000017, "2.711309067777803": 0.22300000000000014, "0.06696697508560075": 0.001}, "65550000": {"0.0005361793232163189": 0.5180000000000003, "2.7082762072551856": 0.19900000000000012, "2.711309067777803": 0.2830000000000002}, "65560000": {"0.0005361793232163189": 0.5280000000000004, "2.7082762072551856": 0.21100000000000013, "2.711309067777803": 0.2610000000000002}, "65570000": {"0.0005361793232163189": 0.5260000000000004, "2.7082762072551856": 0.21100000000000013, "2.711309067777803": 0.2630000000000002}, "65580000": {"0.0005361793232163189": 0.5240000000000004, "2.7082762072551856": 0.19500000000000012, "2.711309067777803": 0.2810000000000002}, "65590000": {"0.0005361793232163189": 0.5250000000000004, "2.7082762072551856": 0.22600000000000015, "2.711309067777803": 0.24900000000000017}, "65600000": {"0.0005361793232163189": 0.5260000000000004, "2.7082762072551856": 0.1820000000000001, "2.711309067777803": 0.2920000000000002}, "65610000": {"0.0005361793232163189": 0.5270000000000004, "2.7082762072551856": 0.14600000000000007, "2.711309067777803": 0.32700000000000023}, "65620000": {"0.0005361793232163189": 0.5280000000000004, "2.7082762072551856": 0.1610000000000001, "2.711309067777803": 0.3110000000000002}, "65630000": {"0.0005361793232163189": 0.5250000000000004, "2.7082762072551856": 0.1710000000000001, "2.711309067777803": 0.3030000000000002, "0.049542284419700225": 0.001}, "65640000": {"0.0005361793232163189": 0.5280000000000004, "2.7082762072551856": 0.1650000000000001, "2.711309067777803": 0.3070000000000002}, "65650000": {"0.0005361793232163189": 0.5280000000000004, "2.7082762072551856": 0.22200000000000014, "2.711309067777803": 0.24900000000000017, "0.03818486761646109": 0.001}, "65660000": {"0.0005361793232163189": 0.5240000000000004, "2.7082762072551856": 0.2650000000000002, "2.711309067777803": 0.21100000000000013}, "65670000": {"0.0005361793232163189": 0.5250000000000004, "2.7082762072551856": 0.3030000000000002, "2.711309067777803": 0.1720000000000001}, "65680000": {"0.0005361793232163189": 0.5270000000000004, "2.7082762072551856": 0.3180000000000002, "2.711309067777803": 0.15500000000000008}, "65690000": {"0.0005361793232163189": 0.5270000000000004, "2.7082762072551856": 0.3120000000000002, "2.711309067777803": 0.1610000000000001}, "65700000": {"0.0005361793232163189": 0.5250000000000004, "2.7082762072551856": 0.3130000000000002, "2.711309067777803": 0.1620000000000001}, "65710000": {"0.0005361793232163189": 0.5240000000000004, "2.7082762072551856": 0.24300000000000016, "2.711309067777803": 0.23300000000000015}, "65720000": {"0.0005361793232163189": 0.5280000000000004, "2.7082762072551856": 0.3170000000000002, "2.711309067777803": 0.15500000000000008}, "65730000": {"0.0005361793232163189": 0.5250000000000004, "2.7082762072551856": 0.23700000000000015, "2.711309067777803": 0.23800000000000016}, "65740000": {"0.0005361793232163189": 0.5280000000000004, "2.7082762072551856": 0.20400000000000013, "2.711309067777803": 0.2680000000000002}, "65750000": {"0.0005361793232163189": 0.5270000000000004, "2.7082762072551856": 0.23900000000000016, "2.711309067777803": 0.23400000000000015}, "65760000": {"0.0005361793232163189": 0.5260000000000004, "2.7082762072551856": 0.2620000000000002, "2.711309067777803": 0.21200000000000013}, "65770000": {"0.0005361793232163189": 0.5320000000000004, "2.7082762072551856": 0.2580000000000002, "2.711309067777803": 0.21000000000000013}, "65780000": {"0.0005361793232163189": 0.5220000000000004, "2.7082762072551856": 0.1870000000000001, "2.711309067777803": 0.2910000000000002}, "65790000": {"0.0005361793232163189": 0.5230000000000004, "2.7082762072551856": 0.08300000000000002, "2.711309067777803": 0.3940000000000003}, "65800000": {"0.0005361793232163189": 0.5240000000000004, "2.7082762072551856": 0.09000000000000002, "2.711309067777803": 0.3860000000000003}, "65810000": {"0.0005361793232163189": 0.5260000000000004, "2.7082762072551856": 0.1800000000000001, "2.711309067777803": 0.2940000000000002}, "65820000": {"0.0005361793232163189": 0.5220000000000004, "2.7082762072551856": 0.24400000000000016, "2.711309067777803": 0.23400000000000015}, "65830000": {"0.0005361793232163189": 0.5290000000000004, "2.7082762072551856": 0.2910000000000002, "2.711309067777803": 0.1800000000000001}, "65840000": {"0.0005361793232163189": 0.5260000000000004, "2.7082762072551856": 0.3080000000000002, "2.711309067777803": 0.1660000000000001}, "65850000": {"0.0005361793232163189": 0.5250000000000004, "2.7082762072551856": 0.34100000000000025, "2.711309067777803": 0.13400000000000006}, "65860000": {"0.0005361793232163189": 0.5280000000000004, "2.7082762072551856": 0.33600000000000024, "2.711309067777803": 0.13500000000000006, "0.0034106872755259587": 0.001}, "65870000": {"0.0005361793232163189": 0.5260000000000004, "2.7082762072551856": 0.2990000000000002, "2.711309067777803": 0.1750000000000001}, "65880000": {"0.0005361793232163189": 0.5280000000000004, "2.7082762072551856": 0.3730000000000003, "2.711309067777803": 0.09900000000000003}, "65890000": {"0.0005361793232163189": 0.5270000000000004, "2.7082762072551856": 0.3980000000000003, "2.711309067777803": 0.07500000000000001}, "65900000": {"0.0005361793232163189": 0.5310000000000004, "2.7082762072551856": 0.4100000000000003, "2.711309067777803": 0.059}, "65910000": {"0.0005361793232163189": 0.5200000000000004, "2.7082762072551856": 0.4100000000000003, "2.711309067777803": 0.07}, "65920000": {"0.0005361793232163189": 0.5240000000000004, "2.7082762072551856": 0.3920000000000003, "2.711309067777803": 0.08400000000000002}, "65930000": {"0.0005361793232163189": 0.5240000000000004, "2.7082762072551856": 0.44100000000000034, "2.711309067777803": 0.034999999999999976}, "65940000": {"0.0005361793232163189": 0.5200000000000004, "2.7082762072551856": 0.44600000000000034, "2.711309067777803": 0.033999999999999975}, "65950000": {"0.0005361793232163189": 0.5220000000000004, "2.7082762072551856": 0.4300000000000003, "2.711309067777803": 0.046999999999999986, "2.6636616652646152": 0.001}, "65960000": {"0.0005361793232163189": 0.5280000000000004, "2.7082762072551856": 0.4160000000000003, "2.711309067777803": 0.055999999999999994}, "65970000": {"0.0005361793232163189": 0.5230000000000004, "2.7082762072551856": 0.32600000000000023, "2.711309067777803": 0.13200000000000006, "2.7730908959170657": 0.01900000000000001}, "65980000": {"0.0005361793232163189": 0.5260000000000004, "2.7082762072551856": 0.3780000000000003, "2.711309067777803": 0.08700000000000002, "2.7730908959170657": 0.008, "0.0026340452387141194": 0.001}, "65990000": {"0.0005361793232163189": 0.5260000000000004, "2.7082762072551856": 0.3750000000000003, "2.711309067777803": 0.09000000000000002, "2.7002488399248707": 0.009000000000000001}, "66000000": {"0.0005361793232163189": 0.5240000000000004, "2.7082762072551856": 0.3820000000000003, "2.711309067777803": 0.09400000000000003}, "66010000": {"0.0005361793232163189": 0.5190000000000003, "2.7082762072551856": 0.36800000000000027, "2.711309067777803": 0.11100000000000004, "0.037610589233812025": 0.001, "0.02226489476916044": 0.001}, "66020000": {"0.0005361793232163189": 0.5290000000000004, "2.7082762072551856": 0.4040000000000003, "2.711309067777803": 0.067}, "66030000": {"0.0005361793232163189": 0.5250000000000004, "2.7082762072551856": 0.3960000000000003, "2.711309067777803": 0.056999999999999995, "2.7528170379567367": 0.022000000000000013}, "66040000": {"0.0005361793232163189": 0.5270000000000004, "2.7082762072551856": 0.4040000000000003, "2.711309067777803": 0.056999999999999995, "2.7528170379567367": 0.012000000000000004}, "66050000": {"0.0005361793232163189": 0.5230000000000004, "2.7082762072551856": 0.2820000000000002, "2.711309067777803": 0.10600000000000004, "2.7528170379567367": 0.08900000000000007}, "66060000": {"0.0005361793232163189": 0.5180000000000003, "2.7082762072551856": 0.19200000000000012, "2.711309067777803": 0.10700000000000004, "2.7528170379567367": 0.18300000000000013}, "66070000": {"0.0005361793232163189": 0.5270000000000004, "2.7082762072551856": 0.14300000000000007, "2.711309067777803": 0.07600000000000001, "2.7528170379567367": 0.25300000000000017, "2.750679702234636": 0.001}, "66080000": {"0.0005361793232163189": 0.5230000000000004, "2.7082762072551856": 0.14600000000000007, "2.711309067777803": 0.059, "2.7528170379567367": 0.2570000000000002, "2.750679702234636": 0.015000000000000006}, "66090000": {"0.0005361793232163189": 0.5260000000000004, "2.7082762072551856": 0.15400000000000008, "2.711309067777803": 0.043999999999999984, "2.7528170379567367": 0.2730000000000002, "2.750679702234636": 0.003}, "66100000": {"0.0005361793232163189": 0.5290000000000004, "2.7082762072551856": 0.1690000000000001, "2.711309067777803": 0.010999999999999954, "2.7528170379567367": 0.2870000000000002, "2.750679702234636": 0.004}, "66110000": {"0.0005361793232163189": 0.5200000000000004, "2.7082762072551856": 0.09200000000000003, "2.7528170379567367": 0.3870000000000003, "0.043279703586987565": 0.001}, "66120000": {"0.0005361793232163189": 0.5290000000000004, "2.7082762072551856": 0.11000000000000004, "2.7528170379567367": 0.36100000000000027}, "66130000": {"0.0005361793232163189": 0.5280000000000004, "2.7082762072551856": 0.02899999999999997, "2.7528170379567367": 0.44300000000000034}, "66140000": {"0.0005361793232163189": 0.5220000000000004, "2.7082762072551856": 0.032999999999999974, "2.7528170379567367": 0.44500000000000034}, "66150000": {"0.0005361793232163189": 0.5320000000000004, "2.7528170379567367": 0.46800000000000036}, "66160000": {"0.0005361793232163189": 0.5300000000000004, "2.7528170379567367": 0.47000000000000036}, "66170000": {"0.0005361793232163189": 0.5270000000000004, "2.7528170379567367": 0.47300000000000036}, "66180000": {"0.0005361793232163189": 0.5300000000000004, "2.7528170379567367": 0.47000000000000036}, "66190000": {"0.0005361793232163189": 0.5310000000000004, "2.7528170379567367": 0.46800000000000036, "2.805919801241598": 0.001}, "66200000": {"0.0005361793232163189": 0.5320000000000004, "2.7528170379567367": 0.46800000000000036}, "66210000": {"0.0005361793232163189": 0.5290000000000004, "2.7528170379567367": 0.46800000000000036, "0.0027748557852835514": 0.003}, "66220000": {"0.0005361793232163189": 0.5250000000000004, "2.7528170379567367": 0.47500000000000037}, "66230000": {"0.0005361793232163189": 0.5280000000000004, "2.7528170379567367": 0.47100000000000036, "0.010705341880111144": 0.001}, "66240000": {"0.0005361793232163189": 0.5300000000000004, "2.7528170379567367": 0.47000000000000036}, "66250000": {"0.0005361793232163189": 0.5250000000000004, "2.7528170379567367": 0.47500000000000037}, "66260000": {"0.0005361793232163189": 0.5210000000000004, "2.7528170379567367": 0.47900000000000037}, "66270000": {"0.0005361793232163189": 0.5250000000000004, "2.7528170379567367": 0.45500000000000035, "2.7618324796174414": 0.02000000000000001}, "66280000": {"0.0005361793232163189": 0.5300000000000004, "2.7528170379567367": 0.45200000000000035, "2.7211382201556034": 0.01800000000000001}, "66290000": {"0.0005361793232163189": 0.5290000000000004, "2.7528170379567367": 0.45900000000000035, "2.7211382201556034": 0.012000000000000004}, "66300000": {"0.0005361793232163189": 0.5280000000000004, "2.7528170379567367": 0.47200000000000036}, "66310000": {"0.0005361793232163189": 0.5280000000000004, "2.7528170379567367": 0.47200000000000036}, "66320000": {"0.0005361793232163189": 0.5320000000000004, "2.7528170379567367": 0.46800000000000036}, "66330000": {"0.0005361793232163189": 0.5280000000000004, "2.7528170379567367": 0.47200000000000036}, "66340000": {"0.0005361793232163189": 0.5260000000000004, "2.7528170379567367": 0.47400000000000037}, "66350000": {"0.0005361793232163189": 0.5280000000000004, "2.7528170379567367": 0.47200000000000036}, "66360000": {"0.0005361793232163189": 0.5290000000000004, "2.7528170379567367": 0.47100000000000036}, "66370000": {"0.0005361793232163189": 0.5280000000000004, "2.7528170379567367": 0.47200000000000036}, "66380000": {"0.0005361793232163189": 0.5260000000000004, "2.7528170379567367": 0.46000000000000035, "2.7968478519251363": 0.014000000000000005}, "66390000": {"0.0005361793232163189": 0.5280000000000004, "2.7528170379567367": 0.4100000000000003, "2.7968478519251363": 0.06200000000000004}, "66400000": {"0.0005361793232163189": 0.5320000000000004, "2.7528170379567367": 0.3170000000000002, "2.7968478519251363": 0.1510000000000001}, "66410000": {"0.0005361793232163189": 0.5300000000000004, "2.7528170379567367": 0.2710000000000002, "2.7968478519251363": 0.19900000000000015}, "66420000": {"0.0005361793232163189": 0.5310000000000004, "2.7528170379567367": 0.20100000000000012, "2.7968478519251363": 0.2680000000000002}, "66430000": {"0.0005361793232163189": 0.5350000000000004, "2.7528170379567367": 0.19600000000000012, "2.7968478519251363": 0.2690000000000002}, "66440000": {"0.0005361793232163189": 0.5330000000000004, "2.7528170379567367": 0.10100000000000003, "2.7968478519251363": 0.36600000000000027}, "66450000": {"0.0005361793232163189": 0.5280000000000004, "2.7528170379567367": 0.064, "2.7968478519251363": 0.4080000000000003}, "66460000": {"0.0005361793232163189": 0.5320000000000004, "2.7528170379567367": 0.020999999999999963, "2.7968478519251363": 0.44700000000000034}, "66470000": {"0.0005361793232163189": 0.5320000000000004, "2.7528170379567367": 0.019999999999999962, "2.7968478519251363": 0.44800000000000034}, "66480000": {"0.0005361793232163189": 0.5300000000000004, "2.7528170379567367": 0.034999999999999976, "2.7968478519251363": 0.43300000000000033, "0.06035055745435989": 0.002}, "66490000": {"0.0005361793232163189": 0.5270000000000004, "2.7528170379567367": 0.02699999999999997, "2.7968478519251363": 0.44200000000000034, "0.02236551915950232": 0.004}, "66500000": {"0.0005361793232163189": 0.5340000000000004, "2.7528170379567367": 0.021999999999999964, "2.7968478519251363": 0.44400000000000034}, "66510000": {"0.0005361793232163189": 0.5320000000000004, "2.7528170379567367": 0.024999999999999967, "2.7968478519251363": 0.44300000000000034}, "66520000": {"0.0005361793232163189": 0.5260000000000004, "2.7528170379567367": 0.046999999999999986, "2.7968478519251363": 0.4270000000000003}, "66530000": {"0.0005361793232163189": 0.5300000000000004, "2.7528170379567367": 0.05299999999999999, "2.7968478519251363": 0.4170000000000003}, "66540000": {"0.0005361793232163189": 0.5320000000000004, "2.7528170379567367": 0.09100000000000003, "2.7968478519251363": 0.3770000000000003}, "66550000": {"0.0005361793232163189": 0.5330000000000004, "2.7528170379567367": 0.08000000000000002, "2.7968478519251363": 0.3870000000000003}, "66560000": {"0.0005361793232163189": 0.5350000000000004, "2.7528170379567367": 0.065, "2.7968478519251363": 0.4000000000000003}, "66570000": {"0.0005361793232163189": 0.5330000000000004, "2.7528170379567367": 0.055999999999999994, "2.7968478519251363": 0.4110000000000003}, "66580000": {"0.0005361793232163189": 0.5370000000000004, "2.7528170379567367": 0.030999999999999972, "2.7968478519251363": 0.43200000000000033}, "66590000": {"0.0005361793232163189": 0.5330000000000004, "2.7528170379567367": 0.0039999999999999515, "2.7968478519251363": 0.46100000000000035, "0.04343122169052646": 0.001, "2.7655196352045923": 0.001}, "66600000": {"0.0005361793232163189": 0.5300000000000004, "2.7968478519251363": 0.46800000000000036, "2.7583868899737527": 0.002}, "66610000": {"0.0005361793232163189": 0.5250000000000004, "2.7968478519251363": 0.47500000000000037}, "66620000": {"0.0005361793232163189": 0.5330000000000004, "2.7968478519251363": 0.46700000000000036}, "66630000": {"0.0005361793232163189": 0.5300000000000004, "2.7968478519251363": 0.47000000000000036}, "66640000": {"0.0005361793232163189": 0.5330000000000004, "2.7968478519251363": 0.46700000000000036}, "66650000": {"0.0005361793232163189": 0.5300000000000004, "2.7968478519251363": 0.46600000000000036, "0.03760554205843771": 0.004}, "66660000": {"0.0005361793232163189": 0.5330000000000004, "2.7968478519251363": 0.46700000000000036}, "66670000": {"0.0005361793232163189": 0.5350000000000004, "2.7968478519251363": 0.46500000000000036}, "66680000": {"0.0005361793232163189": 0.5320000000000004, "2.7968478519251363": 0.46800000000000036}, "66690000": {"0.0005361793232163189": 0.5340000000000004, "2.7968478519251363": 0.46600000000000036}, "66700000": {"0.0005361793232163189": 0.5320000000000004, "2.7968478519251363": 0.46800000000000036}, "66710000": {"0.0005361793232163189": 0.5380000000000004, "2.7968478519251363": 0.46200000000000035}, "66720000": {"0.0005361793232163189": 0.5310000000000004, "2.7968478519251363": 0.46900000000000036}, "66730000": {"0.0005361793232163189": 0.5320000000000004, "2.7968478519251363": 0.46800000000000036}, "66740000": {"0.0005361793232163189": 0.5290000000000004, "2.7968478519251363": 0.47100000000000036}, "66750000": {"0.0005361793232163189": 0.5320000000000004, "2.7968478519251363": 0.45800000000000035, "2.836357550731827": 0.010000000000000002}, "66760000": {"0.0005361793232163189": 0.5280000000000004, "2.7968478519251363": 0.43400000000000033, "2.836357550731827": 0.03800000000000003}, "66770000": {"0.0005361793232163189": 0.5370000000000004, "2.7968478519251363": 0.4020000000000003, "2.836357550731827": 0.06100000000000005}, "66780000": {"0.0005361793232163189": 0.5320000000000004, "2.7968478519251363": 0.36400000000000027, "2.836357550731827": 0.10400000000000006}, "66790000": {"0.0005361793232163189": 0.5380000000000004, "2.7968478519251363": 0.2740000000000002, "2.836357550731827": 0.18800000000000014}, "66800000": {"0.0005361793232163189": 0.5310000000000004, "2.7968478519251363": 0.2880000000000002, "2.836357550731827": 0.18100000000000013}, "66810000": {"0.0005361793232163189": 0.5300000000000004, "2.7968478519251363": 0.1880000000000001, "2.836357550731827": 0.2820000000000002}, "66820000": {"0.0005361793232163189": 0.5350000000000004, "2.7968478519251363": 0.15500000000000008, "2.836357550731827": 0.3100000000000002}, "66830000": {"0.0005361793232163189": 0.5330000000000004, "2.7968478519251363": 0.061, "2.836357550731827": 0.4020000000000003, "2.8316376074803764": 0.004}, "66840000": {"0.0005361793232163189": 0.5320000000000004, "2.7968478519251363": 0.04099999999999998, "2.836357550731827": 0.4100000000000003, "2.8316376074803764": 0.017000000000000008}, "66850000": {"0.0005361793232163189": 0.5300000000000004, "2.7968478519251363": 0.008999999999999952, "2.836357550731827": 0.45800000000000035, "2.8316376074803764": 0.003}, "66860000": {"0.0005361793232163189": 0.5370000000000004, "2.836357550731827": 0.44600000000000034, "2.8918035123836523": 0.017000000000000008}, "66870000": {"0.0005361793232163189": 0.5310000000000004, "2.836357550731827": 0.4260000000000003, "2.8918035123836523": 0.04300000000000003}, "66880000": {"0.0005361793232163189": 0.5350000000000004, "2.836357550731827": 0.3820000000000003, "2.8918035123836523": 0.08300000000000006}, "66890000": {"0.0005361793232163189": 0.5310000000000004, "2.836357550731827": 0.36300000000000027, "2.8918035123836523": 0.10500000000000008, "2.900581175757628": 0.001}, "66900000": {"0.0005361793232163189": 0.5370000000000004, "2.836357550731827": 0.36900000000000027, "2.8918035123836523": 0.09400000000000007}, "66910000": {"0.0005361793232163189": 0.5370000000000004, "2.836357550731827": 0.4130000000000003, "2.8918035123836523": 0.05000000000000003}, "66920000": {"0.0005361793232163189": 0.5320000000000004, "2.836357550731827": 0.2810000000000002, "2.8918035123836523": 0.18700000000000014}, "66930000": {"0.0005361793232163189": 0.5380000000000004, "2.836357550731827": 0.1750000000000001, "2.8918035123836523": 0.2870000000000002}, "66940000": {"0.0005361793232163189": 0.5420000000000004, "2.836357550731827": 0.14300000000000007, "2.8918035123836523": 0.3150000000000002}, "66950000": {"0.0005361793232163189": 0.5370000000000004, "2.836357550731827": 0.07400000000000001, "2.8918035123836523": 0.3890000000000003}, "66960000": {"0.0005361793232163189": 0.5400000000000004, "2.836357550731827": 0.05099999999999999, "2.8918035123836523": 0.4090000000000003}, "66970000": {"0.0005361793232163189": 0.5380000000000004, "2.836357550731827": 0.030999999999999972, "2.8918035123836523": 0.4310000000000003}, "66980000": {"0.0005361793232163189": 0.5330000000000004, "2.836357550731827": 0.069, "2.8918035123836523": 0.3980000000000003}, "66990000": {"0.0005361793232163189": 0.5400000000000004, "2.836357550731827": 0.065, "2.8918035123836523": 0.3950000000000003}, "67000000": {"0.0005361793232163189": 0.5370000000000004, "2.836357550731827": 0.023999999999999966, "2.8918035123836523": 0.43900000000000033}, "67010000": {"0.0005361793232163189": 0.5380000000000004, "2.836357550731827": 0.05299999999999999, "2.8918035123836523": 0.3990000000000003, "2.924059049443268": 0.010000000000000002}, "67020000": {"0.0005361793232163189": 0.5360000000000004, "2.836357550731827": 0.055999999999999994, "2.8918035123836523": 0.4080000000000003}, "67030000": {"0.0005361793232163189": 0.5370000000000004, "2.836357550731827": 0.07300000000000001, "2.8918035123836523": 0.3900000000000003}, "67040000": {"0.0005361793232163189": 0.5390000000000004, "2.836357550731827": 0.08700000000000002, "2.8918035123836523": 0.3740000000000003}, "67050000": {"0.0005361793232163189": 0.5410000000000004, "2.836357550731827": 0.03899999999999998, "2.8918035123836523": 0.4200000000000003}, "67060000": {"0.0005361793232163189": 0.5430000000000004, "2.836357550731827": 0.044999999999999984, "2.8918035123836523": 0.4120000000000003}, "67070000": {"0.0005361793232163189": 0.5380000000000004, "2.836357550731827": 0.04799999999999999, "2.8918035123836523": 0.4140000000000003}, "67080000": {"0.0005361793232163189": 0.5420000000000004, "2.836357550731827": 0.024999999999999967, "2.8918035123836523": 0.43200000000000033, "2.852221345913206": 0.001}, "67090000": {"0.0005361793232163189": 0.5370000000000004, "2.836357550731827": 0.032999999999999974, "2.8918035123836523": 0.4290000000000003, "2.819226518215807": 0.001}, "67100000": {"0.0005361793232163189": 0.5410000000000004, "2.836357550731827": 0.035999999999999976, "2.8918035123836523": 0.4190000000000003, "2.9341455627258375": 0.004}, "67110000": {"0.0005361793232163189": 0.5360000000000004, "2.836357550731827": 0.04199999999999998, "2.8918035123836523": 0.4220000000000003}, "67120000": {"0.0005361793232163189": 0.5360000000000004, "2.836357550731827": 0.05499999999999999, "2.8918035123836523": 0.4090000000000003}, "67130000": {"0.0005361793232163189": 0.5370000000000004, "2.836357550731827": 0.04299999999999998, "2.8918035123836523": 0.4190000000000003, "2.9072050973975245": 0.001}, "67140000": {"0.0005361793232163189": 0.5370000000000004, "2.836357550731827": 0.010999999999999954, "2.8918035123836523": 0.45200000000000035}, "67150000": {"0.0005361793232163189": 0.5420000000000004, "2.8918035123836523": 0.45800000000000035}, "67160000": {"0.0005361793232163189": 0.5380000000000004, "2.8918035123836523": 0.45900000000000035, "2.8265820507354507": 0.003}, "67170000": {"0.0005361793232163189": 0.5360000000000004, "2.8918035123836523": 0.46400000000000036}, "67180000": {"0.0005361793232163189": 0.5430000000000004, "2.8918035123836523": 0.45700000000000035}, "67190000": {"0.0005361793232163189": 0.5350000000000004, "2.8918035123836523": 0.46500000000000036}, "67200000": {"0.0005361793232163189": 0.5370000000000004, "2.8918035123836523": 0.46300000000000036}, "67210000": {"0.0005361793232163189": 0.5360000000000004, "2.8918035123836523": 0.46400000000000036}, "67220000": {"0.0005361793232163189": 0.5390000000000004, "2.8918035123836523": 0.46100000000000035}, "67230000": {"0.0005361793232163189": 0.5360000000000004, "2.8918035123836523": 0.46400000000000036}, "67240000": {"0.0005361793232163189": 0.5380000000000004, "2.8918035123836523": 0.46200000000000035}, "67250000": {"0.0005361793232163189": 0.5380000000000004, "2.8918035123836523": 0.46200000000000035}, "67260000": {"0.0005361793232163189": 0.5410000000000004, "2.8918035123836523": 0.45900000000000035}, "67270000": {"0.0005361793232163189": 0.5380000000000004, "2.8918035123836523": 0.46200000000000035}, "67280000": {"0.0005361793232163189": 0.5360000000000004, "2.8918035123836523": 0.46400000000000036}, "67290000": {"0.0005361793232163189": 0.5380000000000004, "2.8918035123836523": 0.46200000000000035}, "67300000": {"0.0005361793232163189": 0.5370000000000004, "2.8918035123836523": 0.46300000000000036}, "67310000": {"0.0005361793232163189": 0.5300000000000004, "2.8918035123836523": 0.46500000000000036, "0.01386847377677443": 0.004, "2.7948220288825016": 0.001}, "67320000": {"0.0005361793232163189": 0.5440000000000004, "2.8918035123836523": 0.45600000000000035}, "67330000": {"0.0005361793232163189": 0.5330000000000004, "2.8918035123836523": 0.46700000000000036}, "67340000": {"0.0005361793232163189": 0.5400000000000004, "2.8918035123836523": 0.46000000000000035}, "67350000": {"0.0005361793232163189": 0.5420000000000004, "2.8918035123836523": 0.45100000000000035, "2.8711771893863833": 0.007}, "67360000": {"0.0005361793232163189": 0.5410000000000004, "2.8918035123836523": 0.45300000000000035, "2.8711771893863833": 0.006}, "67370000": {"0.0005361793232163189": 0.5370000000000004, "2.8918035123836523": 0.45300000000000035, "2.8711771893863833": 0.010000000000000002}, "67380000": {"0.0005361793232163189": 0.5330000000000004, "2.8918035123836523": 0.43300000000000033, "2.8711771893863833": 0.03400000000000002}, "67390000": {"0.0005361793232163189": 0.5380000000000004, "2.8918035123836523": 0.45300000000000035, "2.8711771893863833": 0.009000000000000001}, "67400000": {"0.0005361793232163189": 0.5370000000000004, "2.8918035123836523": 0.46300000000000036}, "67410000": {"0.0005361793232163189": 0.5350000000000004, "2.8918035123836523": 0.46500000000000036}, "67420000": {"0.0005361793232163189": 0.5370000000000004, "2.8918035123836523": 0.46300000000000036}, "67430000": {"0.0005361793232163189": 0.5370000000000004, "2.8918035123836523": 0.46300000000000036}, "67440000": {"0.0005361793232163189": 0.5430000000000004, "2.8918035123836523": 0.45700000000000035}, "67450000": {"0.0005361793232163189": 0.5350000000000004, "2.8918035123836523": 0.46500000000000036}, "67460000": {"0.0005361793232163189": 0.5390000000000004, "2.8918035123836523": 0.46100000000000035}, "67470000": {"0.0005361793232163189": 0.5420000000000004, "2.8918035123836523": 0.45800000000000035}, "67480000": {"0.0005361793232163189": 0.5390000000000004, "2.8918035123836523": 0.46100000000000035}, "67490000": {"0.0005361793232163189": 0.5370000000000004, "2.8918035123836523": 0.46300000000000036}, "67500000": {"0.0005361793232163189": 0.5390000000000004, "2.8918035123836523": 0.46000000000000035, "0.04884348752890166": 0.001}, "67510000": {"0.0005361793232163189": 0.5350000000000004, "2.8918035123836523": 0.46500000000000036}, "67520000": {"0.0005361793232163189": 0.5380000000000004, "2.8918035123836523": 0.46200000000000035}, "67530000": {"0.0005361793232163189": 0.5370000000000004, "2.8918035123836523": 0.46300000000000036}, "67540000": {"0.0005361793232163189": 0.5420000000000004, "2.8918035123836523": 0.45800000000000035}, "67550000": {"0.0005361793232163189": 0.5380000000000004, "2.8918035123836523": 0.46100000000000035, "0.13755437940186452": 0.001}, "67560000": {"0.0005361793232163189": 0.5380000000000004, "2.8918035123836523": 0.46200000000000035}, "67570000": {"0.0005361793232163189": 0.5400000000000004, "2.8918035123836523": 0.46000000000000035}, "67580000": {"0.0005361793232163189": 0.5380000000000004, "2.8918035123836523": 0.46200000000000035}, "67590000": {"0.0005361793232163189": 0.5390000000000004, "2.8918035123836523": 0.46100000000000035}, "67600000": {"0.0005361793232163189": 0.5390000000000004, "2.8918035123836523": 0.46100000000000035}, "67610000": {"0.0005361793232163189": 0.5350000000000004, "2.8918035123836523": 0.46500000000000036}, "67620000": {"0.0005361793232163189": 0.5370000000000004, "2.8918035123836523": 0.46300000000000036}, "67630000": {"0.0005361793232163189": 0.5380000000000004, "2.8918035123836523": 0.46200000000000035}, "67640000": {"0.0005361793232163189": 0.5340000000000004, "2.8918035123836523": 0.46600000000000036}, "67650000": {"0.0005361793232163189": 0.5390000000000004, "2.8918035123836523": 0.46100000000000035}, "67660000": {"0.0005361793232163189": 0.5400000000000004, "2.8918035123836523": 0.46000000000000035}, "67670000": {"0.0005361793232163189": 0.5360000000000004, "2.8918035123836523": 0.46200000000000035, "0.04705900053028294": 0.002}, "67680000": {"0.0005361793232163189": 0.5390000000000004, "2.8918035123836523": 0.46100000000000035}, "67690000": {"0.0005361793232163189": 0.5350000000000004, "2.8918035123836523": 0.46500000000000036}, "67700000": {"0.0005361793232163189": 0.5340000000000004, "2.8918035123836523": 0.46500000000000036, "0.0006840941046497626": 0.001}, "67710000": {"0.0005361793232163189": 0.5360000000000004, "2.8918035123836523": 0.46400000000000036}, "67720000": {"0.0005361793232163189": 0.5370000000000004, "2.8918035123836523": 0.46300000000000036}, "67730000": {"0.0005361793232163189": 0.5420000000000004, "2.8918035123836523": 0.45700000000000035, "0.04056573451160818": 0.001}, "67740000": {"0.0005361793232163189": 0.5390000000000004, "2.8918035123836523": 0.46100000000000035}, "67750000": {"0.0005361793232163189": 0.5370000000000004, "2.8918035123836523": 0.46300000000000036}, "67760000": {"0.0005361793232163189": 0.5350000000000004, "2.8918035123836523": 0.46500000000000036}, "67770000": {"0.0005361793232163189": 0.5360000000000004, "2.8918035123836523": 0.46400000000000036}, "67780000": {"0.0005361793232163189": 0.5390000000000004, "2.8918035123836523": 0.46100000000000035}, "67790000": {"0.0005361793232163189": 0.5390000000000004, "2.8918035123836523": 0.46100000000000035}, "67800000": {"0.0005361793232163189": 0.5340000000000004, "2.8918035123836523": 0.46600000000000036}, "67810000": {"0.0005361793232163189": 0.5400000000000004, "2.8918035123836523": 0.46000000000000035}, "67820000": {"0.0005361793232163189": 0.5390000000000004, "2.8918035123836523": 0.46100000000000035}, "67830000": {"0.0005361793232163189": 0.5390000000000004, "2.8918035123836523": 0.46100000000000035}, "67840000": {"0.0005361793232163189": 0.5390000000000004, "2.8918035123836523": 0.46100000000000035}, "67850000": {"0.0005361793232163189": 0.5410000000000004, "2.8918035123836523": 0.45900000000000035}, "67860000": {"0.0005361793232163189": 0.5400000000000004, "2.8918035123836523": 0.46000000000000035}, "67870000": {"0.0005361793232163189": 0.5380000000000004, "2.8918035123836523": 0.46200000000000035}, "67880000": {"0.0005361793232163189": 0.5340000000000004, "2.8918035123836523": 0.46600000000000036}, "67890000": {"0.0005361793232163189": 0.5380000000000004, "2.8918035123836523": 0.46200000000000035}, "67900000": {"0.0005361793232163189": 0.5360000000000004, "2.8918035123836523": 0.46400000000000036}, "67910000": {"0.0005361793232163189": 0.5400000000000004, "2.8918035123836523": 0.46000000000000035}, "67920000": {"0.0005361793232163189": 0.5360000000000004, "2.8918035123836523": 0.46400000000000036}, "67930000": {"0.0005361793232163189": 0.5410000000000004, "2.8918035123836523": 0.45900000000000035}, "67940000": {"0.0005361793232163189": 0.5370000000000004, "2.8918035123836523": 0.46200000000000035, "2.895131520046044": 0.001}, "67950000": {"0.0005361793232163189": 0.5350000000000004, "2.8918035123836523": 0.46500000000000036}, "67960000": {"0.0005361793232163189": 0.5380000000000004, "2.8918035123836523": 0.46200000000000035}, "67970000": {"0.0005361793232163189": 0.5400000000000004, "2.8918035123836523": 0.46000000000000035}, "67980000": {"0.0005361793232163189": 0.5350000000000004, "2.8918035123836523": 0.46500000000000036}, "67990000": {"0.0005361793232163189": 0.5410000000000004, "2.8918035123836523": 0.45900000000000035}, "68000000": {"0.0005361793232163189": 0.5380000000000004, "2.8918035123836523": 0.46200000000000035}, "68010000": {"0.0005361793232163189": 0.5380000000000004, "2.8918035123836523": 0.46200000000000035}, "68020000": {"0.0005361793232163189": 0.5350000000000004, "2.8918035123836523": 0.46500000000000036}, "68030000": {"0.0005361793232163189": 0.5400000000000004, "2.8918035123836523": 0.45900000000000035, "2.868284990331451": 0.001}, "68040000": {"0.0005361793232163189": 0.5380000000000004, "2.8918035123836523": 0.46200000000000035}, "68050000": {"0.0005361793232163189": 0.5400000000000004, "2.8918035123836523": 0.46000000000000035}, "68060000": {"0.0005361793232163189": 0.5380000000000004, "2.8918035123836523": 0.46100000000000035, "2.9093270110798852": 0.001}, "68070000": {"0.0005361793232163189": 0.5400000000000004, "2.8918035123836523": 0.46000000000000035}, "68080000": {"0.0005361793232163189": 0.5360000000000004, "2.8918035123836523": 0.46200000000000035, "0.011924531612700419": 0.002}, "68090000": {"0.0005361793232163189": 0.5410000000000004, "2.8918035123836523": 0.45800000000000035, "0.027000723356302405": 0.001}, "68100000": {"0.0005361793232163189": 0.5410000000000004, "2.8918035123836523": 0.45800000000000035, "0.01810072952898916": 0.001}, "68110000": {"0.0005361793232163189": 0.5380000000000004, "2.8918035123836523": 0.46200000000000035}, "68120000": {"0.0005361793232163189": 0.5420000000000004, "2.8918035123836523": 0.45800000000000035}, "68130000": {"0.0005361793232163189": 0.5340000000000004, "2.8918035123836523": 0.46600000000000036}, "68140000": {"0.0005361793232163189": 0.5330000000000004, "2.8918035123836523": 0.46700000000000036}, "68150000": {"0.0005361793232163189": 0.5350000000000004, "2.8918035123836523": 0.46500000000000036}, "68160000": {"0.0005361793232163189": 0.5380000000000004, "2.8918035123836523": 0.46200000000000035}, "68170000": {"0.0005361793232163189": 0.5430000000000004, "2.8918035123836523": 0.45700000000000035}, "68180000": {"0.0005361793232163189": 0.5400000000000004, "2.8918035123836523": 0.46000000000000035}, "68190000": {"0.0005361793232163189": 0.5360000000000004, "2.8918035123836523": 0.46400000000000036}, "68200000": {"0.0005361793232163189": 0.5390000000000004, "2.8918035123836523": 0.46100000000000035}, "68210000": {"0.0005361793232163189": 0.5420000000000004, "2.8918035123836523": 0.45700000000000035, "0.05721755504216342": 0.001}, "68220000": {"0.0005361793232163189": 0.5360000000000004, "2.8918035123836523": 0.45800000000000035, "2.8921091424371745": 0.006}, "68230000": {"0.0005361793232163189": 0.5390000000000004, "2.8918035123836523": 0.46100000000000035}, "68240000": {"0.0005361793232163189": 0.5370000000000004, "2.8918035123836523": 0.46300000000000036}, "68250000": {"0.0005361793232163189": 0.5430000000000004, "2.8918035123836523": 0.45700000000000035}, "68260000": {"0.0005361793232163189": 0.5390000000000004, "2.8918035123836523": 0.46100000000000035}, "68270000": {"0.0005361793232163189": 0.5430000000000004, "2.8918035123836523": 0.45700000000000035}, "68280000": {"0.0005361793232163189": 0.5390000000000004, "2.8918035123836523": 0.46100000000000035}, "68290000": {"0.0005361793232163189": 0.5390000000000004, "2.8918035123836523": 0.46100000000000035}, "68300000": {"0.0005361793232163189": 0.5390000000000004, "2.8918035123836523": 0.46100000000000035}, "68310000": {"0.0005361793232163189": 0.5420000000000004, "2.8918035123836523": 0.45800000000000035}, "68320000": {"0.0005361793232163189": 0.5410000000000004, "2.8918035123836523": 0.45900000000000035}, "68330000": {"0.0005361793232163189": 0.5360000000000004, "2.8918035123836523": 0.46200000000000035, "2.9464502989931343": 0.002}, "68340000": {"0.0005361793232163189": 0.5350000000000004, "2.8918035123836523": 0.46500000000000036}, "68350000": {"0.0005361793232163189": 0.5380000000000004, "2.8918035123836523": 0.46200000000000035}, "68360000": {"0.0005361793232163189": 0.5390000000000004, "2.8918035123836523": 0.46100000000000035}, "68370000": {"0.0005361793232163189": 0.5420000000000004, "2.8918035123836523": 0.45800000000000035}, "68380000": {"0.0005361793232163189": 0.5380000000000004, "2.8918035123836523": 0.46200000000000035}, "68390000": {"0.0005361793232163189": 0.5330000000000004, "2.8918035123836523": 0.46700000000000036}, "68400000": {"0.0005361793232163189": 0.5380000000000004, "2.8918035123836523": 0.46200000000000035}, "68410000": {"0.0005361793232163189": 0.5430000000000004, "2.8918035123836523": 0.45700000000000035}, "68420000": {"0.0005361793232163189": 0.5410000000000004, "2.8918035123836523": 0.45900000000000035}, "68430000": {"0.0005361793232163189": 0.5370000000000004, "2.8918035123836523": 0.46300000000000036}, "68440000": {"0.0005361793232163189": 0.5410000000000004, "2.8918035123836523": 0.45900000000000035}, "68450000": {"0.0005361793232163189": 0.5410000000000004, "2.8918035123836523": 0.45900000000000035}, "68460000": {"0.0005361793232163189": 0.5320000000000004, "2.8918035123836523": 0.46800000000000036}, "68470000": {"0.0005361793232163189": 0.5360000000000004, "2.8918035123836523": 0.46400000000000036}, "68480000": {"0.0005361793232163189": 0.5400000000000004, "2.8918035123836523": 0.46000000000000035}, "68490000": {"0.0005361793232163189": 0.5390000000000004, "2.8918035123836523": 0.46100000000000035}, "68500000": {"0.0005361793232163189": 0.5380000000000004, "2.8918035123836523": 0.46100000000000035, "0.03716232198737031": 0.001}, "68510000": {"0.0005361793232163189": 0.5410000000000004, "2.8918035123836523": 0.45900000000000035}, "68520000": {"0.0005361793232163189": 0.5420000000000004, "2.8918035123836523": 0.45800000000000035}, "68530000": {"0.0005361793232163189": 0.5330000000000004, "2.8918035123836523": 0.46700000000000036}, "68540000": {"0.0005361793232163189": 0.5370000000000004, "2.8918035123836523": 0.46300000000000036}, "68550000": {"0.0005361793232163189": 0.5360000000000004, "2.8918035123836523": 0.46400000000000036}, "68560000": {"0.0005361793232163189": 0.5370000000000004, "2.8918035123836523": 0.46300000000000036}, "68570000": {"0.0005361793232163189": 0.5380000000000004, "2.8918035123836523": 0.46200000000000035}, "68580000": {"0.0005361793232163189": 0.5390000000000004, "2.8918035123836523": 0.46100000000000035}, "68590000": {"0.0005361793232163189": 0.5370000000000004, "2.8918035123836523": 0.46300000000000036}, "68600000": {"0.0005361793232163189": 0.5410000000000004, "2.8918035123836523": 0.45900000000000035}, "68610000": {"0.0005361793232163189": 0.5370000000000004, "2.8918035123836523": 0.46300000000000036}, "68620000": {"0.0005361793232163189": 0.5340000000000004, "2.8918035123836523": 0.46600000000000036}, "68630000": {"0.0005361793232163189": 0.5350000000000004, "2.8918035123836523": 0.46500000000000036}, "68640000": {"0.0005361793232163189": 0.5390000000000004, "2.8918035123836523": 0.46100000000000035}, "68650000": {"0.0005361793232163189": 0.5340000000000004, "2.8918035123836523": 0.46600000000000036}, "68660000": {"0.0005361793232163189": 0.5400000000000004, "2.8918035123836523": 0.46000000000000035}, "68670000": {"0.0005361793232163189": 0.5430000000000004, "2.8918035123836523": 0.45600000000000035, "2.879554060857604": 0.001}, "68680000": {"0.0005361793232163189": 0.5370000000000004, "2.8918035123836523": 0.46300000000000036}, "68690000": {"0.0005361793232163189": 0.5370000000000004, "2.8918035123836523": 0.46300000000000036}, "68700000": {"0.0005361793232163189": 0.5410000000000004, "2.8918035123836523": 0.45900000000000035}, "68710000": {"0.0005361793232163189": 0.5410000000000004, "2.8918035123836523": 0.45800000000000035, "0.00507443467221888": 0.001}, "68720000": {"0.0005361793232163189": 0.5400000000000004, "2.8918035123836523": 0.46000000000000035}, "68730000": {"0.0005361793232163189": 0.5340000000000004, "2.8918035123836523": 0.46600000000000036}, "68740000": {"0.0005361793232163189": 0.5390000000000004, "2.8918035123836523": 0.46100000000000035}, "68750000": {"0.0005361793232163189": 0.5440000000000004, "2.8918035123836523": 0.45600000000000035}, "68760000": {"0.0005361793232163189": 0.5390000000000004, "2.8918035123836523": 0.46100000000000035}, "68770000": {"0.0005361793232163189": 0.5380000000000004, "2.8918035123836523": 0.46200000000000035}, "68780000": {"0.0005361793232163189": 0.5410000000000004, "2.8918035123836523": 0.45900000000000035}, "68790000": {"0.0005361793232163189": 0.5440000000000004, "2.8918035123836523": 0.45600000000000035}, "68800000": {"0.0005361793232163189": 0.5400000000000004, "2.8918035123836523": 0.46000000000000035}, "68810000": {"0.0005361793232163189": 0.5400000000000004, "2.8918035123836523": 0.46000000000000035}, "68820000": {"0.0005361793232163189": 0.5390000000000004, "2.8918035123836523": 0.46100000000000035}, "68830000": {"0.0005361793232163189": 0.5410000000000004, "2.8918035123836523": 0.45800000000000035, "2.900435371104512": 0.001}, "68840000": {"0.0005361793232163189": 0.5420000000000004, "2.8918035123836523": 0.45800000000000035}, "68850000": {"0.0005361793232163189": 0.5430000000000004, "2.8918035123836523": 0.45700000000000035}, "68860000": {"0.0005361793232163189": 0.5400000000000004, "2.8918035123836523": 0.45900000000000035, "2.8885955559745593": 0.001}, "68870000": {"0.0005361793232163189": 0.5320000000000004, "2.8918035123836523": 0.46800000000000036}, "68880000": {"0.0005361793232163189": 0.5430000000000004, "2.8918035123836523": 0.45700000000000035}, "68890000": {"0.0005361793232163189": 0.5410000000000004, "2.8918035123836523": 0.45900000000000035}, "68900000": {"0.0005361793232163189": 0.5330000000000004, "2.8918035123836523": 0.46600000000000036, "2.9472906923177837": 0.001}, "68910000": {"0.0005361793232163189": 0.5410000000000004, "2.8918035123836523": 0.45500000000000035, "0.02364877890903617": 0.004}, "68920000": {"0.0005361793232163189": 0.5450000000000004, "2.8918035123836523": 0.45500000000000035}, "68930000": {"0.0005361793232163189": 0.5380000000000004, "2.8918035123836523": 0.46200000000000035}, "68940000": {"0.0005361793232163189": 0.5420000000000004, "2.8918035123836523": 0.45800000000000035}, "68950000": {"0.0005361793232163189": 0.5380000000000004, "2.8918035123836523": 0.46200000000000035}, "68960000": {"0.0005361793232163189": 0.5400000000000004, "2.8918035123836523": 0.46000000000000035}, "68970000": {"0.0005361793232163189": 0.5370000000000004, "2.8918035123836523": 0.46300000000000036}, "68980000": {"0.0005361793232163189": 0.5410000000000004, "2.8918035123836523": 0.45900000000000035}, "68990000": {"0.0005361793232163189": 0.5410000000000004, "2.8918035123836523": 0.45900000000000035}, "69000000": {"0.0005361793232163189": 0.5360000000000004, "2.8918035123836523": 0.46400000000000036}, "69010000": {"0.0005361793232163189": 0.5400000000000004, "2.8918035123836523": 0.46000000000000035}, "69020000": {"0.0005361793232163189": 0.5410000000000004, "2.8918035123836523": 0.45900000000000035}, "69030000": {"0.0005361793232163189": 0.5420000000000004, "2.8918035123836523": 0.45600000000000035, "0.0917835012784468": 0.001, "0.07952454291245985": 0.001}, "69040000": {"0.0005361793232163189": 0.5390000000000004, "2.8918035123836523": 0.46100000000000035}, "69050000": {"0.0005361793232163189": 0.5450000000000004, "2.8918035123836523": 0.45500000000000035}, "69060000": {"0.0005361793232163189": 0.5400000000000004, "2.8918035123836523": 0.46000000000000035}, "69070000": {"0.0005361793232163189": 0.5350000000000004, "2.8918035123836523": 0.46500000000000036}, "69080000": {"0.0005361793232163189": 0.5390000000000004, "2.8918035123836523": 0.46100000000000035}, "69090000": {"0.0005361793232163189": 0.5380000000000004, "2.8918035123836523": 0.46200000000000035}, "69100000": {"0.0005361793232163189": 0.5350000000000004, "2.8918035123836523": 0.46500000000000036}, "69110000": {"0.0005361793232163189": 0.5410000000000004, "2.8918035123836523": 0.44700000000000034, "2.979488457724088": 0.012000000000000004}, "69120000": {"0.0005361793232163189": 0.5380000000000004, "2.8918035123836523": 0.46100000000000035, "2.979488457724088": 0.001}, "69130000": {"0.0005361793232163189": 0.5390000000000004, "2.8918035123836523": 0.45200000000000035, "2.979488457724088": 0.009000000000000001}, "69140000": {"0.0005361793232163189": 0.5430000000000004, "2.8918035123836523": 0.3700000000000003, "2.979488457724088": 0.08700000000000006}, "69150000": {"0.0005361793232163189": 0.5350000000000004, "2.8918035123836523": 0.3870000000000003, "2.979488457724088": 0.07700000000000005, "2.931681101104098": 0.001}, "69160000": {"0.0005361793232163189": 0.5440000000000004, "2.8918035123836523": 0.2740000000000002, "2.979488457724088": 0.18200000000000013}, "69170000": {"0.0005361793232163189": 0.5370000000000004, "2.8918035123836523": 0.1610000000000001, "2.979488457724088": 0.3020000000000002}, "69180000": {"0.0005361793232163189": 0.5490000000000004, "2.8918035123836523": 0.07900000000000001, "2.979488457724088": 0.3720000000000003}, "69190000": {"0.0005361793232163189": 0.5480000000000004, "2.8918035123836523": 0.061, "2.979488457724088": 0.3910000000000003}, "69200000": {"0.0005361793232163189": 0.5440000000000004, "2.8918035123836523": 0.019999999999999962, "2.979488457724088": 0.43600000000000033}, "69210000": {"0.0005361793232163189": 0.5450000000000004, "2.8918035123836523": 0.023999999999999966, "2.979488457724088": 0.4310000000000003}, "69220000": {"0.0005361793232163189": 0.5430000000000004, "2.979488457724088": 0.45700000000000035}, "69230000": {"0.0005361793232163189": 0.5490000000000004, "2.979488457724088": 0.45100000000000035}, "69240000": {"0.0005361793232163189": 0.5360000000000004, "2.979488457724088": 0.46300000000000036, "0.008059819291218778": 0.001}, "69250000": {"0.0005361793232163189": 0.5440000000000004, "2.979488457724088": 0.45600000000000035}, "69260000": {"0.0005361793232163189": 0.5460000000000004, "2.979488457724088": 0.45400000000000035}, "69270000": {"0.0005361793232163189": 0.5450000000000004, "2.979488457724088": 0.45500000000000035}, "69280000": {"0.0005361793232163189": 0.5420000000000004, "2.979488457724088": 0.45800000000000035}, "69290000": {"0.0005361793232163189": 0.5500000000000004, "2.979488457724088": 0.45000000000000034}, "69300000": {"0.0005361793232163189": 0.5430000000000004, "2.979488457724088": 0.45700000000000035}, "69310000": {"0.0005361793232163189": 0.5450000000000004, "2.979488457724088": 0.45500000000000035}, "69320000": {"0.0005361793232163189": 0.5440000000000004, "2.979488457724088": 0.45600000000000035}, "69330000": {"0.0005361793232163189": 0.5430000000000004, "2.979488457724088": 0.45700000000000035}, "69340000": {"0.0005361793232163189": 0.5450000000000004, "2.979488457724088": 0.45500000000000035}, "69350000": {"0.0005361793232163189": 0.5410000000000004, "2.979488457724088": 0.45900000000000035}, "69360000": {"0.0005361793232163189": 0.5500000000000004, "2.979488457724088": 0.45000000000000034}, "69370000": {"0.0005361793232163189": 0.5460000000000004, "2.979488457724088": 0.45400000000000035}, "69380000": {"0.0005361793232163189": 0.5440000000000004, "2.979488457724088": 0.45600000000000035}, "69390000": {"0.0005361793232163189": 0.5390000000000004, "2.979488457724088": 0.46100000000000035}, "69400000": {"0.0005361793232163189": 0.5390000000000004, "2.979488457724088": 0.45600000000000035, "2.928067638318334": 0.005}, "69410000": {"0.0005361793232163189": 0.5430000000000004, "2.979488457724088": 0.4240000000000003, "2.928067638318334": 0.03000000000000002, "2.960591383438427": 0.003}, "69420000": {"0.0005361793232163189": 0.5460000000000004, "2.979488457724088": 0.3850000000000003, "2.928067638318334": 0.06900000000000005}, "69430000": {"0.0005361793232163189": 0.5500000000000004, "2.979488457724088": 0.4200000000000003, "2.928067638318334": 0.030000000000000013}, "69440000": {"0.0005361793232163189": 0.5440000000000004, "2.979488457724088": 0.43200000000000033, "2.928067638318334": 0.022000000000000006, "0.0019205423535571563": 0.001, "2.946771786576611": 0.001}, "69450000": {"0.0005361793232163189": 0.5490000000000004, "2.979488457724088": 0.43300000000000033, "2.928067638318334": 0.018000000000000002}, "69460000": {"0.0005361793232163189": 0.5530000000000004, "2.979488457724088": 0.43700000000000033, "2.928067638318334": 0.008999999999999994, "2.958616676682793": 0.001}, "69470000": {"0.0005361793232163189": 0.5430000000000004, "2.979488457724088": 0.45700000000000035}, "69480000": {"0.0005361793232163189": 0.5420000000000004, "2.979488457724088": 0.45800000000000035}, "69490000": {"0.0005361793232163189": 0.5430000000000004, "2.979488457724088": 0.45500000000000035, "0.0015646293058146049": 0.001, "0.03838380808732556": 0.001}, "69500000": {"0.0005361793232163189": 0.5500000000000004, "2.979488457724088": 0.44700000000000034, "2.9881498502866646": 0.003}, "69510000": {"0.0005361793232163189": 0.5500000000000004, "2.979488457724088": 0.45000000000000034}, "69520000": {"0.0005361793232163189": 0.5460000000000004, "2.979488457724088": 0.45400000000000035}, "69530000": {"0.0005361793232163189": 0.5420000000000004, "2.979488457724088": 0.45600000000000035, "3.0167600220038113": 0.002}, "69540000": {"0.0005361793232163189": 0.5460000000000004, "2.979488457724088": 0.45400000000000035}, "69550000": {"0.0005361793232163189": 0.5430000000000004, "2.979488457724088": 0.45100000000000035, "2.981238473356079": 0.004, "2.9540628846355115": 0.002}, "69560000": {"0.0005361793232163189": 0.5450000000000004, "2.979488457724088": 0.45400000000000035, "2.981238473356079": 0.001}, "69570000": {"0.0005361793232163189": 0.5460000000000004, "2.979488457724088": 0.45400000000000035}, "69580000": {"0.0005361793232163189": 0.5440000000000004, "2.979488457724088": 0.45600000000000035}, "69590000": {"0.0005361793232163189": 0.5430000000000004, "2.979488457724088": 0.45700000000000035}, "69600000": {"0.0005361793232163189": 0.5500000000000004, "2.979488457724088": 0.45000000000000034}, "69610000": {"0.0005361793232163189": 0.5470000000000004, "2.979488457724088": 0.45300000000000035}, "69620000": {"0.0005361793232163189": 0.5480000000000004, "2.979488457724088": 0.45200000000000035}, "69630000": {"0.0005361793232163189": 0.5420000000000004, "2.979488457724088": 0.45800000000000035}, "69640000": {"0.0005361793232163189": 0.5430000000000004, "2.979488457724088": 0.45300000000000035, "0.001628951919432823": 0.004}, "69650000": {"0.0005361793232163189": 0.5440000000000004, "2.979488457724088": 0.45500000000000035, "0.001628951919432823": 0.001}, "69660000": {"0.0005361793232163189": 0.5450000000000004, "2.979488457724088": 0.45500000000000035}, "69670000": {"0.0005361793232163189": 0.5480000000000004, "2.979488457724088": 0.45100000000000035, "0.04521473825447854": 0.001}, "69680000": {"0.0005361793232163189": 0.5460000000000004, "2.979488457724088": 0.45400000000000035}, "69690000": {"0.0005361793232163189": 0.5470000000000004, "2.979488457724088": 0.45300000000000035}, "69700000": {"0.0005361793232163189": 0.5460000000000004, "2.979488457724088": 0.44300000000000034, "3.099353542720305": 0.009000000000000001, "2.949440700986947": 0.002}, "69710000": {"0.0005361793232163189": 0.5430000000000004, "2.979488457724088": 0.45600000000000035, "3.012729065087098": 0.001}, "69720000": {"0.0005361793232163189": 0.5440000000000004, "2.979488457724088": 0.45300000000000035, "2.988701252177058": 0.003}, "69730000": {"0.0005361793232163189": 0.5410000000000004, "2.979488457724088": 0.45100000000000035, "0.0041473605940661965": 0.008}, "69740000": {"0.0005361793232163189": 0.5400000000000004, "2.979488457724088": 0.45900000000000035, "0.0041473605940661965": 0.001}, "69750000": {"0.0005361793232163189": 0.5440000000000004, "2.979488457724088": 0.45600000000000035}, "69760000": {"0.0005361793232163189": 0.5460000000000004, "2.979488457724088": 0.45400000000000035}, "69770000": {"0.0005361793232163189": 0.5410000000000004, "2.979488457724088": 0.45900000000000035}, "69780000": {"0.0005361793232163189": 0.5420000000000004, "2.979488457724088": 0.45800000000000035}, "69790000": {"0.0005361793232163189": 0.5490000000000004, "2.979488457724088": 0.45000000000000034, "0.01789901270839326": 0.001}, "69800000": {"0.0005361793232163189": 0.5460000000000004, "2.979488457724088": 0.45400000000000035}, "69810000": {"0.0005361793232163189": 0.5420000000000004, "2.979488457724088": 0.45700000000000035, "3.000089302897908": 0.001}, "69820000": {"0.0005361793232163189": 0.5400000000000004, "2.979488457724088": 0.45600000000000035, "2.962279758559211": 0.002, "0.0851221762021693": 0.001, "0.005433493093631097": 0.001}, "69830000": {"0.0005361793232163189": 0.5430000000000004, "2.979488457724088": 0.45300000000000035, "3.044397265840899": 0.004}, "69840000": {"0.0005361793232163189": 0.5480000000000004, "2.979488457724088": 0.45200000000000035}, "69850000": {"0.0005361793232163189": 0.5450000000000004, "2.979488457724088": 0.45500000000000035}, "69860000": {"0.0005361793232163189": 0.5430000000000004, "2.979488457724088": 0.45700000000000035}, "69870000": {"0.0005361793232163189": 0.5400000000000004, "2.979488457724088": 0.46000000000000035}, "69880000": {"0.0005361793232163189": 0.5460000000000004, "2.979488457724088": 0.45400000000000035}, "69890000": {"0.0005361793232163189": 0.5430000000000004, "2.979488457724088": 0.45700000000000035}, "69900000": {"0.0005361793232163189": 0.5400000000000004, "2.979488457724088": 0.45800000000000035, "3.029288593436298": 0.002}, "69910000": {"0.0005361793232163189": 0.5450000000000004, "2.979488457724088": 0.45500000000000035}, "69920000": {"0.0005361793232163189": 0.5390000000000004, "2.979488457724088": 0.46100000000000035}, "69930000": {"0.0005361793232163189": 0.5390000000000004, "2.979488457724088": 0.46100000000000035}, "69940000": {"0.0005361793232163189": 0.5450000000000004, "2.979488457724088": 0.45500000000000035}, "69950000": {"0.0005361793232163189": 0.5440000000000004, "2.979488457724088": 0.45500000000000035, "2.9608770479121875": 0.001}, "69960000": {"0.0005361793232163189": 0.5440000000000004, "2.979488457724088": 0.45600000000000035}, "69970000": {"0.0005361793232163189": 0.5440000000000004, "2.979488457724088": 0.45600000000000035}, "69980000": {"0.0005361793232163189": 0.5480000000000004, "2.979488457724088": 0.45200000000000035}, "69990000": {"0.0005361793232163189": 0.5440000000000004, "2.979488457724088": 0.45600000000000035}, "70000000": {"0.0005361793232163189": 0.5460000000000004, "2.979488457724088": 0.45400000000000035}, "70010000": {"0.0005361793232163189": 0.5420000000000004, "2.979488457724088": 0.45800000000000035}, "70020000": {"0.0005361793232163189": 0.5440000000000004, "2.979488457724088": 0.45600000000000035}, "70030000": {"0.0005361793232163189": 0.5430000000000004, "2.979488457724088": 0.45700000000000035}, "70040000": {"0.0005361793232163189": 0.5460000000000004, "2.979488457724088": 0.45400000000000035}, "70050000": {"0.0005361793232163189": 0.5430000000000004, "2.979488457724088": 0.45600000000000035, "0.05199342325507265": 0.001}, "70060000": {"0.0005361793232163189": 0.5480000000000004, "2.979488457724088": 0.45200000000000035}, "70070000": {"0.0005361793232163189": 0.5410000000000004, "2.979488457724088": 0.45900000000000035}, "70080000": {"0.0005361793232163189": 0.5430000000000004, "2.979488457724088": 0.45700000000000035}, "70090000": {"0.0005361793232163189": 0.5480000000000004, "2.979488457724088": 0.45200000000000035}, "70100000": {"0.0005361793232163189": 0.5450000000000004, "2.979488457724088": 0.45500000000000035}, "70110000": {"0.0005361793232163189": 0.5510000000000004, "2.979488457724088": 0.44800000000000034, "2.9914474267760434": 0.001}, "70120000": {"0.0005361793232163189": 0.5460000000000004, "2.979488457724088": 0.45300000000000035, "3.0193452124973534": 0.001}, "70130000": {"0.0005361793232163189": 0.5470000000000004, "2.979488457724088": 0.45300000000000035}, "70140000": {"0.0005361793232163189": 0.5440000000000004, "2.979488457724088": 0.45600000000000035}, "70150000": {"0.0005361793232163189": 0.5410000000000004, "2.979488457724088": 0.45900000000000035}, "70160000": {"0.0005361793232163189": 0.5470000000000004, "2.979488457724088": 0.45300000000000035}, "70170000": {"0.0005361793232163189": 0.5430000000000004, "2.979488457724088": 0.45700000000000035}, "70180000": {"0.0005361793232163189": 0.5440000000000004, "2.979488457724088": 0.45600000000000035}, "70190000": {"0.0005361793232163189": 0.5430000000000004, "2.979488457724088": 0.45700000000000035}, "70200000": {"0.0005361793232163189": 0.5460000000000004, "2.979488457724088": 0.45400000000000035}, "70210000": {"0.0005361793232163189": 0.5500000000000004, "2.979488457724088": 0.45000000000000034}, "70220000": {"0.0005361793232163189": 0.5460000000000004, "2.979488457724088": 0.45400000000000035}, "70230000": {"0.0005361793232163189": 0.5420000000000004, "2.979488457724088": 0.45600000000000035, "0.027158372984140065": 0.002}, "70240000": {"0.0005361793232163189": 0.5460000000000004, "2.979488457724088": 0.45400000000000035}, "70250000": {"0.0005361793232163189": 0.5480000000000004, "2.979488457724088": 0.45200000000000035}, "70260000": {"0.0005361793232163189": 0.5500000000000004, "2.979488457724088": 0.45000000000000034}, "70270000": {"0.0005361793232163189": 0.5410000000000004, "2.979488457724088": 0.45900000000000035}, "70280000": {"0.0005361793232163189": 0.5460000000000004, "2.979488457724088": 0.45200000000000035, "2.9327171787404764": 0.002}, "70290000": {"0.0005361793232163189": 0.5460000000000004, "2.979488457724088": 0.45400000000000035}, "70300000": {"0.0005361793232163189": 0.5450000000000004, "2.979488457724088": 0.45500000000000035}, "70310000": {"0.0005361793232163189": 0.5490000000000004, "2.979488457724088": 0.44200000000000034, "3.1024284494909202": 0.009000000000000001}, "70320000": {"0.0005361793232163189": 0.5440000000000004, "2.979488457724088": 0.45300000000000035, "3.1024284494909202": 0.003}, "70330000": {"0.0005361793232163189": 0.5450000000000004, "2.979488457724088": 0.45500000000000035}, "70340000": {"0.0005361793232163189": 0.5440000000000004, "2.979488457724088": 0.45600000000000035}, "70350000": {"0.0005361793232163189": 0.5380000000000004, "2.979488457724088": 0.46200000000000035}, "70360000": {"0.0005361793232163189": 0.5480000000000004, "2.979488457724088": 0.44800000000000034, "2.9825500949018413": 0.004}, "70370000": {"0.0005361793232163189": 0.5480000000000004, "2.979488457724088": 0.43700000000000033, "2.9349307654421777": 0.015000000000000006}, "70380000": {"0.0005361793232163189": 0.5450000000000004, "2.979488457724088": 0.43900000000000033, "2.9349307654421777": 0.016000000000000007}, "70390000": {"0.0005361793232163189": 0.5470000000000004, "2.979488457724088": 0.45300000000000035}, "70400000": {"0.0005361793232163189": 0.5490000000000004, "2.979488457724088": 0.45100000000000035}, "70410000": {"0.0005361793232163189": 0.5440000000000004, "2.979488457724088": 0.45600000000000035}, "70420000": {"0.0005361793232163189": 0.5450000000000004, "2.979488457724088": 0.45500000000000035}, "70430000": {"0.0005361793232163189": 0.5460000000000004, "2.979488457724088": 0.45400000000000035}, "70440000": {"0.0005361793232163189": 0.5390000000000004, "2.979488457724088": 0.46100000000000035}, "70450000": {"0.0005361793232163189": 0.5450000000000004, "2.979488457724088": 0.45500000000000035}, "70460000": {"0.0005361793232163189": 0.5470000000000004, "2.979488457724088": 0.44800000000000034, "2.997960027401373": 0.005}, "70470000": {"0.0005361793232163189": 0.5440000000000004, "2.979488457724088": 0.44900000000000034, "2.997960027401373": 0.007}, "70480000": {"0.0005361793232163189": 0.5440000000000004, "2.979488457724088": 0.3960000000000003, "2.997960027401373": 0.060000000000000046}, "70490000": {"0.0005361793232163189": 0.5450000000000004, "2.979488457724088": 0.4050000000000003, "2.997960027401373": 0.05000000000000003}, "70500000": {"0.0005361793232163189": 0.5460000000000004, "2.979488457724088": 0.44200000000000034, "2.997960027401373": 0.011999999999999997}, "70510000": {"0.0005361793232163189": 0.5450000000000004, "2.979488457724088": 0.4110000000000003, "2.997960027401373": 0.044000000000000025}, "70520000": {"0.0005361793232163189": 0.5440000000000004, "2.979488457724088": 0.43200000000000033, "2.997960027401373": 0.024000000000000007}, "70530000": {"0.0005361793232163189": 0.5470000000000004, "2.979488457724088": 0.44700000000000034, "2.997960027401373": 0.005999999999999993}, "70540000": {"0.0005361793232163189": 0.5450000000000004, "2.979488457724088": 0.45500000000000035}, "70550000": {"0.0005361793232163189": 0.5420000000000004, "2.979488457724088": 0.45400000000000035, "2.9568717041967365": 0.004}, "70560000": {"0.0005361793232163189": 0.5450000000000004, "2.979488457724088": 0.45300000000000035, "2.9568717041967365": 0.002}, "70570000": {"0.0005361793232163189": 0.5460000000000004, "2.979488457724088": 0.43900000000000033, "2.9568717041967365": 0.010000000000000002, "2.9401173974964245": 0.004, "0.019474449415556018": 0.001}, "70580000": {"0.0005361793232163189": 0.5460000000000004, "2.979488457724088": 0.4290000000000003, "2.9568717041967365": 0.024000000000000014, "0.06426205422206387": 0.001}, "70590000": {"0.0005361793232163189": 0.5450000000000004, "2.979488457724088": 0.4160000000000003, "2.9568717041967365": 0.03900000000000003}, "70600000": {"0.0005361793232163189": 0.5380000000000004, "2.979488457724088": 0.4120000000000003, "2.9568717041967365": 0.04900000000000004, "0.026897499105609148": 0.001}, "70610000": {"0.0005361793232163189": 0.5440000000000004, "2.979488457724088": 0.3760000000000003, "2.9568717041967365": 0.08000000000000006}, "70620000": {"0.0005361793232163189": 0.5450000000000004, "2.979488457724088": 0.34500000000000025, "2.9568717041967365": 0.11000000000000008}, "70630000": {"0.0005361793232163189": 0.5440000000000004, "2.979488457724088": 0.34200000000000025, "2.9568717041967365": 0.11300000000000007, "0.09056809966876683": 0.001}, "70640000": {"0.0005361793232163189": 0.5430000000000004, "2.979488457724088": 0.35200000000000026, "2.9568717041967365": 0.10400000000000006, "2.9645098437898727": 0.001}, "70650000": {"0.0005361793232163189": 0.5400000000000004, "2.979488457724088": 0.3880000000000003, "2.9568717041967365": 0.07200000000000004}, "70660000": {"0.0005361793232163189": 0.5450000000000004, "2.979488457724088": 0.3820000000000003, "2.9568717041967365": 0.07300000000000004}, "70670000": {"0.0005361793232163189": 0.5430000000000004, "2.979488457724088": 0.3970000000000003, "2.9568717041967365": 0.05700000000000002, "2.998807952666471": 0.003}, "70680000": {"0.0005361793232163189": 0.5420000000000004, "2.979488457724088": 0.43300000000000033, "2.9568717041967365": 0.02099999999999999, "2.998807952666471": 0.004}, "70690000": {"0.0005361793232163189": 0.5470000000000004, "2.979488457724088": 0.43500000000000033, "2.9568717041967365": 0.015999999999999986, "2.998807952666471": 0.002}, "70700000": {"0.0005361793232163189": 0.5450000000000004, "2.979488457724088": 0.4030000000000003, "2.9568717041967365": 0.05200000000000002}, "70710000": {"0.0005361793232163189": 0.5470000000000004, "2.979488457724088": 0.3860000000000003, "2.9568717041967365": 0.06700000000000003}, "70720000": {"0.0005361793232163189": 0.5490000000000004, "2.979488457724088": 0.34500000000000025, "2.9568717041967365": 0.10600000000000007}, "70730000": {"0.0005361793232163189": 0.5420000000000004, "2.979488457724088": 0.34000000000000025, "2.9568717041967365": 0.10500000000000007, "2.9911562840279826": 0.007, "2.8976327988345973": 0.006}, "70740000": {"0.0005361793232163189": 0.5440000000000004, "2.979488457724088": 0.36200000000000027, "2.9568717041967365": 0.07000000000000003, "2.9911562840279826": 0.015000000000000006, "2.8976327988345973": 0.009000000000000001}, "70750000": {"0.0005361793232163189": 0.5490000000000004, "2.979488457724088": 0.36000000000000026, "2.9568717041967365": 0.09000000000000005, "2.8976327988345973": 0.001}, "70760000": {"0.0005361793232163189": 0.5470000000000004, "2.979488457724088": 0.4020000000000003, "2.9568717041967365": 0.05100000000000002}, "70770000": {"0.0005361793232163189": 0.5450000000000004, "2.979488457724088": 0.44000000000000034, "2.9568717041967365": 0.014999999999999986}, "70780000": {"0.0005361793232163189": 0.5420000000000004, "2.979488457724088": 0.44200000000000034, "2.9568717041967365": 0.015999999999999986}, "70790000": {"0.0005361793232163189": 0.5440000000000004, "2.979488457724088": 0.43900000000000033, "2.9568717041967365": 0.016999999999999987}, "70800000": {"0.0005361793232163189": 0.5400000000000004, "2.979488457724088": 0.43200000000000033, "2.9568717041967365": 0.006999999999999979, "2.9210021080433344": 0.02100000000000001}, "70810000": {"0.0005361793232163189": 0.5430000000000004, "2.979488457724088": 0.3850000000000003, "2.9568717041967365": 0.05300000000000002, "2.9210021080433344": 0.013000000000000005, "2.9134858056781785": 0.006}, "70820000": {"0.0005361793232163189": 0.5450000000000004, "2.979488457724088": 0.4040000000000003, "2.9568717041967365": 0.027999999999999997, "2.9210021080433344": 0.011000000000000003, "2.9134858056781785": 0.012000000000000004}, "70830000": {"0.0005361793232163189": 0.5450000000000004, "2.979488457724088": 0.3920000000000003, "2.9568717041967365": 0.060000000000000026, "0.0005220073241183862": 0.003}, "70840000": {"0.0005361793232163189": 0.5320000000000004, "2.979488457724088": 0.4120000000000003, "2.9568717041967365": 0.047000000000000014, "0.0005220073241183862": 0.009000000000000001}, "70850000": {"0.0005361793232163189": 0.5380000000000004, "2.979488457724088": 0.3810000000000003, "2.9568717041967365": 0.07100000000000004, "0.0005220073241183862": 0.010000000000000002}, "70860000": {"0.0005361793232163189": 0.5290000000000004, "2.979488457724088": 0.35300000000000026, "2.9568717041967365": 0.10000000000000006, "0.0005220073241183862": 0.01800000000000001}, "70870000": {"0.0005361793232163189": 0.5150000000000003, "2.979488457724088": 0.4010000000000003, "2.9568717041967365": 0.05400000000000002, "0.0005220073241183862": 0.03000000000000002}, "70880000": {"0.0005361793232163189": 0.49600000000000033, "2.979488457724088": 0.4170000000000003, "2.9568717041967365": 0.04400000000000001, "0.0005220073241183862": 0.043000000000000024}, "70890000": {"0.0005361793232163189": 0.5320000000000004, "2.979488457724088": 0.44100000000000034, "2.9568717041967365": 0.013999999999999985, "0.0005220073241183862": 0.012999999999999998}, "70900000": {"0.0005361793232163189": 0.5450000000000004, "2.979488457724088": 0.45500000000000035}, "70910000": {"0.0005361793232163189": 0.5460000000000004, "2.979488457724088": 0.45400000000000035}, "70920000": {"0.0005361793232163189": 0.5430000000000004, "2.979488457724088": 0.45200000000000035, "0.017161343138998367": 0.005}, "70930000": {"0.0005361793232163189": 0.5440000000000004, "2.979488457724088": 0.45600000000000035}, "70940000": {"0.0005361793232163189": 0.5450000000000004, "2.979488457724088": 0.45500000000000035}, "70950000": {"0.0005361793232163189": 0.5430000000000004, "2.979488457724088": 0.45700000000000035}, "70960000": {"0.0005361793232163189": 0.5460000000000004, "2.979488457724088": 0.45400000000000035}, "70970000": {"0.0005361793232163189": 0.5500000000000004, "2.979488457724088": 0.45000000000000034}, "70980000": {"0.0005361793232163189": 0.5480000000000004, "2.979488457724088": 0.45200000000000035}, "70990000": {"0.0005361793232163189": 0.5390000000000004, "2.979488457724088": 0.46000000000000035, "0.05204979934278569": 0.001}, "71000000": {"0.0005361793232163189": 0.5410000000000004, "2.979488457724088": 0.45700000000000035, "0.011066607031213623": 0.002}, "71010000": {"0.0005361793232163189": 0.5430000000000004, "2.979488457724088": 0.45700000000000035}, "71020000": {"0.0005361793232163189": 0.5400000000000004, "2.979488457724088": 0.46000000000000035}, "71030000": {"0.0005361793232163189": 0.5440000000000004, "2.979488457724088": 0.45600000000000035}, "71040000": {"0.0005361793232163189": 0.5430000000000004, "2.979488457724088": 0.45700000000000035}, "71050000": {"0.0005361793232163189": 0.5440000000000004, "2.979488457724088": 0.45600000000000035}, "71060000": {"0.0005361793232163189": 0.5450000000000004, "2.979488457724088": 0.45500000000000035}, "71070000": {"0.0005361793232163189": 0.5440000000000004, "2.979488457724088": 0.45600000000000035}, "71080000": {"0.0005361793232163189": 0.5410000000000004, "2.979488457724088": 0.45900000000000035}, "71090000": {"0.0005361793232163189": 0.5450000000000004, "2.979488457724088": 0.45500000000000035}, "71100000": {"0.0005361793232163189": 0.5430000000000004, "2.979488457724088": 0.45600000000000035, "2.979420730288481": 0.001}, "71110000": {"0.0005361793232163189": 0.5460000000000004, "2.979488457724088": 0.45400000000000035}, "71120000": {"0.0005361793232163189": 0.5460000000000004, "2.979488457724088": 0.44500000000000034, "2.948047168632682": 0.009000000000000001}, "71130000": {"0.0005361793232163189": 0.5450000000000004, "2.979488457724088": 0.44900000000000034, "2.948047168632682": 0.006}, "71140000": {"0.0005361793232163189": 0.5500000000000004, "2.979488457724088": 0.4230000000000003, "2.948047168632682": 0.027000000000000017}, "71150000": {"0.0005361793232163189": 0.5470000000000004, "2.979488457724088": 0.43200000000000033, "2.948047168632682": 0.02100000000000001}, "71160000": {"0.0005361793232163189": 0.5480000000000004, "2.979488457724088": 0.4200000000000003, "2.948047168632682": 0.03200000000000002}, "71170000": {"0.0005361793232163189": 0.5430000000000004, "2.979488457724088": 0.4080000000000003, "2.948047168632682": 0.04900000000000003}, "71180000": {"0.0005361793232163189": 0.5440000000000004, "2.979488457724088": 0.3800000000000003, "2.948047168632682": 0.07600000000000005}, "71190000": {"0.0005361793232163189": 0.5450000000000004, "2.979488457724088": 0.4280000000000003, "2.948047168632682": 0.02700000000000001}, "71200000": {"0.0005361793232163189": 0.5460000000000004, "2.979488457724088": 0.43300000000000033, "2.948047168632682": 0.021000000000000005}, "71210000": {"0.0005361793232163189": 0.5440000000000004, "2.979488457724088": 0.4250000000000003, "2.948047168632682": 0.031000000000000014}, "71220000": {"0.0005361793232163189": 0.5450000000000004, "2.979488457724088": 0.43800000000000033, "2.948047168632682": 0.017}, "71230000": {"0.0005361793232163189": 0.5470000000000004, "2.979488457724088": 0.43400000000000033, "2.948047168632682": 0.019000000000000003}, "71240000": {"0.0005361793232163189": 0.5500000000000004, "2.979488457724088": 0.4200000000000003, "2.948047168632682": 0.030000000000000013}, "71250000": {"0.0005361793232163189": 0.5470000000000004, "2.979488457724088": 0.44500000000000034, "2.948047168632682": 0.007999999999999993}, "71260000": {"0.0005361793232163189": 0.5480000000000004, "2.979488457724088": 0.45200000000000035}, "71270000": {"0.0005361793232163189": 0.5450000000000004, "2.979488457724088": 0.45500000000000035}, "71280000": {"0.0005361793232163189": 0.5430000000000004, "2.979488457724088": 0.45700000000000035}, "71290000": {"0.0005361793232163189": 0.5450000000000004, "2.979488457724088": 0.45500000000000035}, "71300000": {"0.0005361793232163189": 0.5480000000000004, "2.979488457724088": 0.45200000000000035}, "71310000": {"0.0005361793232163189": 0.5430000000000004, "2.979488457724088": 0.45700000000000035}, "71320000": {"0.0005361793232163189": 0.5480000000000004, "2.979488457724088": 0.45200000000000035}, "71330000": {"0.0005361793232163189": 0.5450000000000004, "2.979488457724088": 0.45500000000000035}, "71340000": {"0.0005361793232163189": 0.5460000000000004, "2.979488457724088": 0.45400000000000035}, "71350000": {"0.0005361793232163189": 0.5450000000000004, "2.979488457724088": 0.45500000000000035}, "71360000": {"0.0005361793232163189": 0.5430000000000004, "2.979488457724088": 0.45700000000000035}, "71370000": {"0.0005361793232163189": 0.5420000000000004, "2.979488457724088": 0.45800000000000035}, "71380000": {"0.0005361793232163189": 0.5430000000000004, "2.979488457724088": 0.45700000000000035}, "71390000": {"0.0005361793232163189": 0.5440000000000004, "2.979488457724088": 0.45500000000000035, "0.07810446688799219": 0.001}, "71400000": {"0.0005361793232163189": 0.5450000000000004, "2.979488457724088": 0.45500000000000035}, "71410000": {"0.0005361793232163189": 0.5460000000000004, "2.979488457724088": 0.45400000000000035}, "71420000": {"0.0005361793232163189": 0.5410000000000004, "2.979488457724088": 0.45600000000000035, "0.019508372398627696": 0.001, "3.017888778298693": 0.001, "2.9119249827165703": 0.001}, "71430000": {"0.0005361793232163189": 0.5450000000000004, "2.979488457724088": 0.45300000000000035, "2.9917727076492264": 0.001, "3.0061625360348834": 0.001}, "71440000": {"0.0005361793232163189": 0.5440000000000004, "2.979488457724088": 0.45200000000000035, "3.0061625360348834": 0.004}, "71450000": {"0.0005361793232163189": 0.5430000000000004, "2.979488457724088": 0.45400000000000035, "0.040775330915713906": 0.003}, "71460000": {"0.0005361793232163189": 0.5420000000000004, "2.979488457724088": 0.45800000000000035}, "71470000": {"0.0005361793232163189": 0.5500000000000004, "2.979488457724088": 0.44900000000000034, "2.974005510382914": 0.001}, "71480000": {"0.0005361793232163189": 0.5420000000000004, "2.979488457724088": 0.45800000000000035}, "71490000": {"0.0005361793232163189": 0.5470000000000004, "2.979488457724088": 0.45300000000000035}, "71500000": {"0.0005361793232163189": 0.5460000000000004, "2.979488457724088": 0.45400000000000035}, "71510000": {"0.0005361793232163189": 0.5430000000000004, "2.979488457724088": 0.45700000000000035}, "71520000": {"0.0005361793232163189": 0.5480000000000004, "2.979488457724088": 0.45200000000000035}, "71530000": {"0.0005361793232163189": 0.5440000000000004, "2.979488457724088": 0.45600000000000035}, "71540000": {"0.0005361793232163189": 0.5390000000000004, "2.979488457724088": 0.45900000000000035, "3.020597193815099": 0.001, "3.0602545231941862": 0.001}, "71550000": {"0.0005361793232163189": 0.5430000000000004, "2.979488457724088": 0.45700000000000035}, "71560000": {"0.0005361793232163189": 0.5470000000000004, "2.979488457724088": 0.45300000000000035}, "71570000": {"0.0005361793232163189": 0.5470000000000004, "2.979488457724088": 0.45300000000000035}, "71580000": {"0.0005361793232163189": 0.5430000000000004, "2.979488457724088": 0.45700000000000035}, "71590000": {"0.0005361793232163189": 0.5410000000000004, "2.979488457724088": 0.45900000000000035}, "71600000": {"0.0005361793232163189": 0.5450000000000004, "2.979488457724088": 0.45500000000000035}, "71610000": {"0.0005361793232163189": 0.5460000000000004, "2.979488457724088": 0.45400000000000035}, "71620000": {"0.0005361793232163189": 0.5450000000000004, "2.979488457724088": 0.45500000000000035}, "71630000": {"0.0005361793232163189": 0.5470000000000004, "2.979488457724088": 0.45300000000000035}, "71640000": {"0.0005361793232163189": 0.5450000000000004, "2.979488457724088": 0.45500000000000035}, "71650000": {"0.0005361793232163189": 0.5490000000000004, "2.979488457724088": 0.45100000000000035}, "71660000": {"0.0005361793232163189": 0.5400000000000004, "2.979488457724088": 0.46000000000000035}, "71670000": {"0.0005361793232163189": 0.5420000000000004, "2.979488457724088": 0.45800000000000035}, "71680000": {"0.0005361793232163189": 0.5420000000000004, "2.979488457724088": 0.45800000000000035}, "71690000": {"0.0005361793232163189": 0.5450000000000004, "2.979488457724088": 0.45500000000000035}, "71700000": {"0.0005361793232163189": 0.5480000000000004, "2.979488457724088": 0.45200000000000035}, "71710000": {"0.0005361793232163189": 0.5440000000000004, "2.979488457724088": 0.45600000000000035}, "71720000": {"0.0005361793232163189": 0.5400000000000004, "2.979488457724088": 0.46000000000000035}, "71730000": {"0.0005361793232163189": 0.5440000000000004, "2.979488457724088": 0.45600000000000035}, "71740000": {"0.0005361793232163189": 0.5480000000000004, "2.979488457724088": 0.45200000000000035}, "71750000": {"0.0005361793232163189": 0.5480000000000004, "2.979488457724088": 0.45200000000000035}, "71760000": {"0.0005361793232163189": 0.5470000000000004, "2.979488457724088": 0.45300000000000035}, "71770000": {"0.0005361793232163189": 0.5370000000000004, "2.979488457724088": 0.46300000000000036}, "71780000": {"0.0005361793232163189": 0.5430000000000004, "2.979488457724088": 0.45700000000000035}, "71790000": {"0.0005361793232163189": 0.5410000000000004, "2.979488457724088": 0.45900000000000035}, "71800000": {"0.0005361793232163189": 0.5460000000000004, "2.979488457724088": 0.44000000000000034, "2.9741893990056867": 0.013000000000000005, "0.046796778629357834": 0.001}, "71810000": {"0.0005361793232163189": 0.5510000000000004, "2.979488457724088": 0.44800000000000034, "0.03125056667531226": 0.001}, "71820000": {"0.0005361793232163189": 0.5460000000000004, "2.979488457724088": 0.45400000000000035}, "71830000": {"0.0005361793232163189": 0.5420000000000004, "2.979488457724088": 0.45800000000000035}, "71840000": {"0.0005361793232163189": 0.5350000000000004, "2.979488457724088": 0.45700000000000035, "0.018806670957606155": 0.008}, "71850000": {"0.0005361793232163189": 0.5460000000000004, "2.979488457724088": 0.45400000000000035}, "71860000": {"0.0005361793232163189": 0.5390000000000004, "2.979488457724088": 0.46100000000000035}, "71870000": {"0.0005361793232163189": 0.5490000000000004, "2.979488457724088": 0.45100000000000035}, "71880000": {"0.0005361793232163189": 0.5430000000000004, "2.979488457724088": 0.45700000000000035}, "71890000": {"0.0005361793232163189": 0.5450000000000004, "2.979488457724088": 0.45500000000000035}, "71900000": {"0.0005361793232163189": 0.5430000000000004, "2.979488457724088": 0.45600000000000035, "0.01702591304999759": 0.001}, "71910000": {"0.0005361793232163189": 0.5500000000000004, "2.979488457724088": 0.45000000000000034}, "71920000": {"0.0005361793232163189": 0.5410000000000004, "2.979488457724088": 0.45900000000000035}, "71930000": {"0.0005361793232163189": 0.5440000000000004, "2.979488457724088": 0.45600000000000035}, "71940000": {"0.0005361793232163189": 0.5450000000000004, "2.979488457724088": 0.45500000000000035}, "71950000": {"0.0005361793232163189": 0.5480000000000004, "2.979488457724088": 0.44900000000000034, "0.03537538066556464": 0.003}, "71960000": {"0.0005361793232163189": 0.5460000000000004, "2.979488457724088": 0.45400000000000035}, "71970000": {"0.0005361793232163189": 0.5450000000000004, "2.979488457724088": 0.45500000000000035}, "71980000": {"0.0005361793232163189": 0.5480000000000004, "2.979488457724088": 0.45200000000000035}, "71990000": {"0.0005361793232163189": 0.5430000000000004, "2.979488457724088": 0.45500000000000035, "2.9543196682668404": 0.002}, "72000000": {"0.0005361793232163189": 0.5420000000000004, "2.979488457724088": 0.44300000000000034, "2.9543196682668404": 0.015000000000000006}, "72010000": {"0.0005361793232163189": 0.5490000000000004, "2.979488457724088": 0.45000000000000034, "2.9543196682668404": 0.001}, "72020000": {"0.0005361793232163189": 0.5530000000000004, "2.979488457724088": 0.44500000000000034, "2.9563217802429005": 0.002}, "72030000": {"0.0005361793232163189": 0.5490000000000004, "2.979488457724088": 0.43500000000000033, "2.9563217802429005": 0.016000000000000007}, "72040000": {"0.0005361793232163189": 0.5470000000000004, "2.979488457724088": 0.43900000000000033, "2.9563217802429005": 0.014000000000000005}, "72050000": {"0.0005361793232163189": 0.5450000000000004, "2.979488457724088": 0.4230000000000003, "2.9563217802429005": 0.03200000000000002}, "72060000": {"0.0005361793232163189": 0.5460000000000004, "2.979488457724088": 0.43900000000000033, "2.9563217802429005": 0.015000000000000006}, "72070000": {"0.0005361793232163189": 0.5460000000000004, "2.979488457724088": 0.45400000000000035}, "72080000": {"0.0005361793232163189": 0.5550000000000004, "2.979488457724088": 0.44500000000000034}, "72090000": {"0.0005361793232163189": 0.5430000000000004, "2.979488457724088": 0.45700000000000035}, "72100000": {"0.0005361793232163189": 0.5450000000000004, "2.979488457724088": 0.44800000000000034, "2.994036552267294": 0.007}, "72110000": {"0.0005361793232163189": 0.5450000000000004, "2.979488457724088": 0.45500000000000035}, "72120000": {"0.0005361793232163189": 0.5450000000000004, "2.979488457724088": 0.45500000000000035}, "72130000": {"0.0005361793232163189": 0.5440000000000004, "2.979488457724088": 0.45600000000000035}, "72140000": {"0.0005361793232163189": 0.5440000000000004, "2.979488457724088": 0.45600000000000035}, "72150000": {"0.0005361793232163189": 0.5450000000000004, "2.979488457724088": 0.45500000000000035}, "72160000": {"0.0005361793232163189": 0.5380000000000004, "2.979488457724088": 0.46200000000000035}, "72170000": {"0.0005361793232163189": 0.5460000000000004, "2.979488457724088": 0.45400000000000035}, "72180000": {"0.0005361793232163189": 0.5490000000000004, "2.979488457724088": 0.45100000000000035}, "72190000": {"0.0005361793232163189": 0.5450000000000004, "2.979488457724088": 0.45500000000000035}, "72200000": {"0.0005361793232163189": 0.5480000000000004, "2.979488457724088": 0.45200000000000035}, "72210000": {"0.0005361793232163189": 0.5400000000000004, "2.979488457724088": 0.45900000000000035, "2.9767444908599154": 0.001}, "72220000": {"0.0005361793232163189": 0.5470000000000004, "2.979488457724088": 0.45200000000000035, "2.990596816439537": 0.001}, "72230000": {"0.0005361793232163189": 0.5460000000000004, "2.979488457724088": 0.45400000000000035}, "72240000": {"0.0005361793232163189": 0.5490000000000004, "2.979488457724088": 0.45100000000000035}, "72250000": {"0.0005361793232163189": 0.5450000000000004, "2.979488457724088": 0.45300000000000035, "0.03921074659452031": 0.002}, "72260000": {"0.0005361793232163189": 0.5440000000000004, "2.979488457724088": 0.45500000000000035, "2.9405964092065204": 0.001}, "72270000": {"0.0005361793232163189": 0.5460000000000004, "2.979488457724088": 0.45400000000000035}, "72280000": {"0.0005361793232163189": 0.5440000000000004, "2.979488457724088": 0.45600000000000035}, "72290000": {"0.0005361793232163189": 0.5420000000000004, "2.979488457724088": 0.45800000000000035}, "72300000": {"0.0005361793232163189": 0.5440000000000004, "2.979488457724088": 0.45600000000000035}, "72310000": {"0.0005361793232163189": 0.5450000000000004, "2.979488457724088": 0.45400000000000035, "2.9789792070365118": 0.001}, "72320000": {"0.0005361793232163189": 0.5470000000000004, "2.979488457724088": 0.45100000000000035, "2.9937994165348853": 0.002}, "72330000": {"0.0005361793232163189": 0.5400000000000004, "2.979488457724088": 0.46000000000000035}, "72340000": {"0.0005361793232163189": 0.5430000000000004, "2.979488457724088": 0.45400000000000035, "0.000928498987488443": 0.003}, "72350000": {"0.0005361793232163189": 0.5460000000000004, "2.979488457724088": 0.45400000000000035}, "72360000": {"0.0005361793232163189": 0.5470000000000004, "2.979488457724088": 0.45000000000000034, "3.000962027970257": 0.003}, "72370000": {"0.0005361793232163189": 0.5400000000000004, "2.979488457724088": 0.46000000000000035}, "72380000": {"0.0005361793232163189": 0.5480000000000004, "2.979488457724088": 0.45200000000000035}, "72390000": {"0.0005361793232163189": 0.5450000000000004, "2.979488457724088": 0.45500000000000035}, "72400000": {"0.0005361793232163189": 0.5440000000000004, "2.979488457724088": 0.45600000000000035}, "72410000": {"0.0005361793232163189": 0.5470000000000004, "2.979488457724088": 0.45300000000000035}, "72420000": {"0.0005361793232163189": 0.5460000000000004, "2.979488457724088": 0.45400000000000035}, "72430000": {"0.0005361793232163189": 0.5490000000000004, "2.979488457724088": 0.45100000000000035}, "72440000": {"0.0005361793232163189": 0.5480000000000004, "2.979488457724088": 0.45200000000000035}, "72450000": {"0.0005361793232163189": 0.5470000000000004, "2.979488457724088": 0.45300000000000035}, "72460000": {"0.0005361793232163189": 0.5430000000000004, "2.979488457724088": 0.45000000000000034, "0.005509283829595113": 0.007}, "72470000": {"0.0005361793232163189": 0.5400000000000004, "2.979488457724088": 0.45900000000000035, "0.005509283829595113": 0.001}, "72480000": {"0.0005361793232163189": 0.5450000000000004, "2.979488457724088": 0.45500000000000035}, "72490000": {"0.0005361793232163189": 0.5470000000000004, "2.979488457724088": 0.45300000000000035}, "72500000": {"0.0005361793232163189": 0.5430000000000004, "2.979488457724088": 0.45700000000000035}, "72510000": {"0.0005361793232163189": 0.5420000000000004, "2.979488457724088": 0.45800000000000035}, "72520000": {"0.0005361793232163189": 0.5450000000000004, "2.979488457724088": 0.45500000000000035}, "72530000": {"0.0005361793232163189": 0.5450000000000004, "2.979488457724088": 0.45500000000000035}, "72540000": {"0.0005361793232163189": 0.5430000000000004, "2.979488457724088": 0.45700000000000035}, "72550000": {"0.0005361793232163189": 0.5480000000000004, "2.979488457724088": 0.45200000000000035}, "72560000": {"0.0005361793232163189": 0.5430000000000004, "2.979488457724088": 0.45700000000000035}, "72570000": {"0.0005361793232163189": 0.5470000000000004, "2.979488457724088": 0.45300000000000035}, "72580000": {"0.0005361793232163189": 0.5420000000000004, "2.979488457724088": 0.45800000000000035}, "72590000": {"0.0005361793232163189": 0.5460000000000004, "2.979488457724088": 0.45300000000000035, "3.054294257513421": 0.001}, "72600000": {"0.0005361793232163189": 0.5470000000000004, "2.979488457724088": 0.45300000000000035}, "72610000": {"0.0005361793232163189": 0.5450000000000004, "2.979488457724088": 0.45500000000000035}, "72620000": {"0.0005361793232163189": 0.5450000000000004, "2.979488457724088": 0.45500000000000035}, "72630000": {"0.0005361793232163189": 0.5400000000000004, "2.979488457724088": 0.46000000000000035}, "72640000": {"0.0005361793232163189": 0.5440000000000004, "2.979488457724088": 0.45200000000000035, "0.002048695358593234": 0.004}, "72650000": {"0.0005361793232163189": 0.5490000000000004, "2.979488457724088": 0.45100000000000035}, "72660000": {"0.0005361793232163189": 0.5470000000000004, "2.979488457724088": 0.45300000000000035}, "72670000": {"0.0005361793232163189": 0.5460000000000004, "2.979488457724088": 0.45400000000000035}, "72680000": {"0.0005361793232163189": 0.5430000000000004, "2.979488457724088": 0.45700000000000035}, "72690000": {"0.0005361793232163189": 0.5430000000000004, "2.979488457724088": 0.45700000000000035}, "72700000": {"0.0005361793232163189": 0.5440000000000004, "2.979488457724088": 0.45600000000000035}, "72710000": {"0.0005361793232163189": 0.5450000000000004, "2.979488457724088": 0.45500000000000035}, "72720000": {"0.0005361793232163189": 0.5470000000000004, "2.979488457724088": 0.45300000000000035}, "72730000": {"0.0005361793232163189": 0.5430000000000004, "2.979488457724088": 0.45700000000000035}, "72740000": {"0.0005361793232163189": 0.5450000000000004, "2.979488457724088": 0.45500000000000035}, "72750000": {"0.0005361793232163189": 0.5440000000000004, "2.979488457724088": 0.45600000000000035}, "72760000": {"0.0005361793232163189": 0.5440000000000004, "2.979488457724088": 0.45600000000000035}, "72770000": {"0.0005361793232163189": 0.5400000000000004, "2.979488457724088": 0.46000000000000035}, "72780000": {"0.0005361793232163189": 0.5410000000000004, "2.979488457724088": 0.45900000000000035}, "72790000": {"0.0005361793232163189": 0.5420000000000004, "2.979488457724088": 0.45700000000000035, "0.060665970712815674": 0.001}, "72800000": {"0.0005361793232163189": 0.5400000000000004, "2.979488457724088": 0.46000000000000035}, "72810000": {"0.0005361793232163189": 0.5490000000000004, "2.979488457724088": 0.45100000000000035}, "72820000": {"0.0005361793232163189": 0.5390000000000004, "2.979488457724088": 0.46100000000000035}, "72830000": {"0.0005361793232163189": 0.5410000000000004, "2.979488457724088": 0.45900000000000035}, "72840000": {"0.0005361793232163189": 0.5430000000000004, "2.979488457724088": 0.45700000000000035}, "72850000": {"0.0005361793232163189": 0.5410000000000004, "2.979488457724088": 0.45900000000000035}, "72860000": {"0.0005361793232163189": 0.5440000000000004, "2.979488457724088": 0.45600000000000035}, "72870000": {"0.0005361793232163189": 0.5430000000000004, "2.979488457724088": 0.45700000000000035}, "72880000": {"0.0005361793232163189": 0.5430000000000004, "2.979488457724088": 0.45700000000000035}, "72890000": {"0.0005361793232163189": 0.5460000000000004, "2.979488457724088": 0.45400000000000035}, "72900000": {"0.0005361793232163189": 0.5440000000000004, "2.979488457724088": 0.45600000000000035}, "72910000": {"0.0005361793232163189": 0.5450000000000004, "2.979488457724088": 0.45500000000000035}, "72920000": {"0.0005361793232163189": 0.5430000000000004, "2.979488457724088": 0.45600000000000035, "2.9630246543993644": 0.001}, "72930000": {"0.0005361793232163189": 0.5480000000000004, "2.979488457724088": 0.45200000000000035}, "72940000": {"0.0005361793232163189": 0.5380000000000004, "2.979488457724088": 0.45600000000000035, "0.010700123820077779": 0.002, "0.01739692901111198": 0.003, "3.0351520531190896": 0.001}, "72950000": {"0.0005361793232163189": 0.5440000000000004, "2.979488457724088": 0.45600000000000035}, "72960000": {"0.0005361793232163189": 0.5440000000000004, "2.979488457724088": 0.45600000000000035}, "72970000": {"0.0005361793232163189": 0.5460000000000004, "2.979488457724088": 0.45400000000000035}, "72980000": {"0.0005361793232163189": 0.5520000000000004, "2.979488457724088": 0.44800000000000034}, "72990000": {"0.0005361793232163189": 0.5440000000000004, "2.979488457724088": 0.45600000000000035}, "73000000": {"0.0005361793232163189": 0.5420000000000004, "2.979488457724088": 0.45800000000000035}, "73010000": {"0.0005361793232163189": 0.5390000000000004, "2.979488457724088": 0.45300000000000035, "0.01632759692890684": 0.006, "0.019276394528785358": 0.002}, "73020000": {"0.0005361793232163189": 0.5460000000000004, "2.979488457724088": 0.45400000000000035}, "73030000": {"0.0005361793232163189": 0.5470000000000004, "2.979488457724088": 0.44900000000000034, "0.02463141391611145": 0.004}, "73040000": {"0.0005361793232163189": 0.5440000000000004, "2.979488457724088": 0.45600000000000035}, "73050000": {"0.0005361793232163189": 0.5410000000000004, "2.979488457724088": 0.45400000000000035, "0.017498582924075537": 0.005}, "73060000": {"0.0005361793232163189": 0.5420000000000004, "2.979488457724088": 0.45800000000000035}, "73070000": {"0.0005361793232163189": 0.5460000000000004, "2.979488457724088": 0.45400000000000035}, "73080000": {"0.0005361793232163189": 0.5460000000000004, "2.979488457724088": 0.45400000000000035}, "73090000": {"0.0005361793232163189": 0.5490000000000004, "2.979488457724088": 0.44700000000000034, "2.957624657382318": 0.004}, "73100000": {"0.0005361793232163189": 0.5430000000000004, "2.979488457724088": 0.45700000000000035}, "73110000": {"0.0005361793232163189": 0.5450000000000004, "2.979488457724088": 0.45500000000000035}, "73120000": {"0.0005361793232163189": 0.5480000000000004, "2.979488457724088": 0.45200000000000035}, "73130000": {"0.0005361793232163189": 0.5420000000000004, "2.979488457724088": 0.45800000000000035}, "73140000": {"0.0005361793232163189": 0.5470000000000004, "2.979488457724088": 0.45300000000000035}, "73150000": {"0.0005361793232163189": 0.5440000000000004, "2.979488457724088": 0.45600000000000035}, "73160000": {"0.0005361793232163189": 0.5420000000000004, "2.979488457724088": 0.45800000000000035}, "73170000": {"0.0005361793232163189": 0.5430000000000004, "2.979488457724088": 0.45700000000000035}, "73180000": {"0.0005361793232163189": 0.5430000000000004, "2.979488457724088": 0.45700000000000035}, "73190000": {"0.0005361793232163189": 0.5380000000000004, "2.979488457724088": 0.46200000000000035}, "73200000": {"0.0005361793232163189": 0.5410000000000004, "2.979488457724088": 0.45900000000000035}, "73210000": {"0.0005361793232163189": 0.5430000000000004, "2.979488457724088": 0.45700000000000035}, "73220000": {"0.0005361793232163189": 0.5450000000000004, "2.979488457724088": 0.45200000000000035, "2.9496553407895263": 0.003}, "73230000": {"0.0005361793232163189": 0.5500000000000004, "2.979488457724088": 0.44200000000000034, "2.9496553407895263": 0.008}, "73240000": {"0.0005361793232163189": 0.5460000000000004, "2.979488457724088": 0.45400000000000035}, "73250000": {"0.0005361793232163189": 0.5450000000000004, "2.979488457724088": 0.45500000000000035}, "73260000": {"0.0005361793232163189": 0.5490000000000004, "2.979488457724088": 0.45100000000000035}, "73270000": {"0.0005361793232163189": 0.5450000000000004, "2.979488457724088": 0.45500000000000035}, "73280000": {"0.0005361793232163189": 0.5470000000000004, "2.979488457724088": 0.45300000000000035}, "73290000": {"0.0005361793232163189": 0.5440000000000004, "2.979488457724088": 0.45600000000000035}, "73300000": {"0.0005361793232163189": 0.5440000000000004, "2.979488457724088": 0.45600000000000035}, "73310000": {"0.0005361793232163189": 0.5460000000000004, "2.979488457724088": 0.45400000000000035}, "73320000": {"0.0005361793232163189": 0.5480000000000004, "2.979488457724088": 0.45200000000000035}, "73330000": {"0.0005361793232163189": 0.5430000000000004, "2.979488457724088": 0.45600000000000035, "2.9454724211601615": 0.001}, "73340000": {"0.0005361793232163189": 0.5420000000000004, "2.979488457724088": 0.45300000000000035, "2.9454724211601615": 0.005}, "73350000": {"0.0005361793232163189": 0.5460000000000004, "2.979488457724088": 0.45400000000000035}, "73360000": {"0.0005361793232163189": 0.5410000000000004, "2.979488457724088": 0.45900000000000035}, "73370000": {"0.0005361793232163189": 0.5440000000000004, "2.979488457724088": 0.45600000000000035}, "73380000": {"0.0005361793232163189": 0.5440000000000004, "2.979488457724088": 0.45600000000000035}, "73390000": {"0.0005361793232163189": 0.5420000000000004, "2.979488457724088": 0.45800000000000035}, "73400000": {"0.0005361793232163189": 0.5460000000000004, "2.979488457724088": 0.45400000000000035}, "73410000": {"0.0005361793232163189": 0.5480000000000004, "2.979488457724088": 0.45200000000000035}, "73420000": {"0.0005361793232163189": 0.5420000000000004, "2.979488457724088": 0.45800000000000035}, "73430000": {"0.0005361793232163189": 0.5440000000000004, "2.979488457724088": 0.45600000000000035}, "73440000": {"0.0005361793232163189": 0.5400000000000004, "2.979488457724088": 0.46000000000000035}, "73450000": {"0.0005361793232163189": 0.5450000000000004, "2.979488457724088": 0.45500000000000035}, "73460000": {"0.0005361793232163189": 0.5500000000000004, "2.979488457724088": 0.45000000000000034}, "73470000": {"0.0005361793232163189": 0.5430000000000004, "2.979488457724088": 0.45700000000000035}, "73480000": {"0.0005361793232163189": 0.5440000000000004, "2.979488457724088": 0.45600000000000035}, "73490000": {"0.0005361793232163189": 0.5550000000000004, "2.979488457724088": 0.44400000000000034, "3.0495386012573387": 0.001}, "73500000": {"0.0005361793232163189": 0.5320000000000004, "2.979488457724088": 0.46400000000000036, "0.03436486325618121": 0.004}, "73510000": {"0.0005361793232163189": 0.5440000000000004, "2.979488457724088": 0.45600000000000035}, "73520000": {"0.0005361793232163189": 0.5510000000000004, "2.979488457724088": 0.44900000000000034}, "73530000": {"0.0005361793232163189": 0.5430000000000004, "2.979488457724088": 0.45600000000000035, "3.0122870130485055": 0.001}, "73540000": {"0.0005361793232163189": 0.5400000000000004, "2.979488457724088": 0.46000000000000035}, "73550000": {"0.0005361793232163189": 0.5530000000000004, "2.979488457724088": 0.44700000000000034}, "73560000": {"0.0005361793232163189": 0.5440000000000004, "2.979488457724088": 0.45600000000000035}, "73570000": {"0.0005361793232163189": 0.5440000000000004, "2.979488457724088": 0.45300000000000035, "2.982886427537118": 0.003}, "73580000": {"0.0005361793232163189": 0.5460000000000004, "2.979488457724088": 0.4160000000000003, "2.982886427537118": 0.03800000000000003}, "73590000": {"0.0005361793232163189": 0.5450000000000004, "2.979488457724088": 0.45500000000000035}, "73600000": {"0.0005361793232163189": 0.5440000000000004, "2.979488457724088": 0.45500000000000035, "2.8947754363387848": 0.001}, "73610000": {"0.0005361793232163189": 0.5460000000000004, "2.979488457724088": 0.45300000000000035, "0.03498961274953908": 0.001}, "73620000": {"0.0005361793232163189": 0.5390000000000004, "2.979488457724088": 0.46100000000000035}, "73630000": {"0.0005361793232163189": 0.5430000000000004, "2.979488457724088": 0.45700000000000035}, "73640000": {"0.0005361793232163189": 0.5470000000000004, "2.979488457724088": 0.45200000000000035, "2.9321720283575035": 0.001}, "73650000": {"0.0005361793232163189": 0.5450000000000004, "2.979488457724088": 0.45500000000000035}, "73660000": {"0.0005361793232163189": 0.5430000000000004, "2.979488457724088": 0.45700000000000035}, "73670000": {"0.0005361793232163189": 0.5440000000000004, "2.979488457724088": 0.45600000000000035}, "73680000": {"0.0005361793232163189": 0.5460000000000004, "2.979488457724088": 0.45400000000000035}, "73690000": {"0.0005361793232163189": 0.5370000000000004, "2.979488457724088": 0.46300000000000036}, "73700000": {"0.0005361793232163189": 0.5390000000000004, "2.979488457724088": 0.45900000000000035, "0.009639227775108986": 0.002}, "73710000": {"0.0005361793232163189": 0.5440000000000004, "2.979488457724088": 0.45600000000000035}, "73720000": {"0.0005361793232163189": 0.5460000000000004, "2.979488457724088": 0.45400000000000035}, "73730000": {"0.0005361793232163189": 0.5440000000000004, "2.979488457724088": 0.45600000000000035}, "73740000": {"0.0005361793232163189": 0.5420000000000004, "2.979488457724088": 0.45800000000000035}, "73750000": {"0.0005361793232163189": 0.5470000000000004, "2.979488457724088": 0.44700000000000034, "3.035833707786346": 0.006}, "73760000": {"0.0005361793232163189": 0.5450000000000004, "2.979488457724088": 0.44400000000000034, "3.035833707786346": 0.011000000000000003}, "73770000": {"0.0005361793232163189": 0.5500000000000004, "2.979488457724088": 0.43200000000000033, "3.035833707786346": 0.016000000000000007, "3.0019582949282695": 0.002}, "73780000": {"0.0005361793232163189": 0.5430000000000004, "2.979488457724088": 0.35300000000000026, "3.035833707786346": 0.10400000000000008}, "73790000": {"0.0005361793232163189": 0.5490000000000004, "2.979488457724088": 0.35600000000000026, "3.035833707786346": 0.09500000000000007}, "73800000": {"0.0005361793232163189": 0.5490000000000004, "2.979488457724088": 0.32100000000000023, "3.035833707786346": 0.1300000000000001}, "73810000": {"0.0005361793232163189": 0.5460000000000004, "2.979488457724088": 0.2790000000000002, "3.035833707786346": 0.17400000000000013, "0.03855395772168768": 0.001}, "73820000": {"0.0005361793232163189": 0.5450000000000004, "2.979488457724088": 0.25600000000000017, "3.035833707786346": 0.19900000000000015}, "73830000": {"0.0005361793232163189": 0.5490000000000004, "2.979488457724088": 0.24300000000000016, "3.035833707786346": 0.20800000000000016}, "73840000": {"0.0005361793232163189": 0.5510000000000004, "2.979488457724088": 0.1830000000000001, "3.035833707786346": 0.2660000000000002}, "73850000": {"0.0005361793232163189": 0.5390000000000004, "2.979488457724088": 0.13900000000000007, "3.035833707786346": 0.3120000000000002, "3.0305430002611757": 0.007, "0.051411752686567176": 0.001, "0.036485901353215104": 0.002}, "73860000": {"0.0005361793232163189": 0.5500000000000004, "2.979488457724088": 0.10500000000000004, "3.035833707786346": 0.32600000000000023, "3.0305430002611757": 0.01900000000000001}, "73870000": {"0.0005361793232163189": 0.5480000000000004, "2.979488457724088": 0.05299999999999999, "3.035833707786346": 0.3760000000000003, "3.0305430002611757": 0.02100000000000001, "3.10619876873367": 0.002}, "73880000": {"0.0005361793232163189": 0.5480000000000004, "2.979488457724088": 0.061, "3.035833707786346": 0.33200000000000024, "3.0305430002611757": 0.05900000000000004}, "73890000": {"0.0005361793232163189": 0.5520000000000004, "2.979488457724088": 0.08400000000000002, "3.035833707786346": 0.2960000000000002, "3.0305430002611757": 0.06600000000000004, "3.0736640514380116": 0.002}, "73900000": {"0.0005361793232163189": 0.5470000000000004, "2.979488457724088": 0.07800000000000001, "3.035833707786346": 0.2850000000000002, "3.0305430002611757": 0.09000000000000007}, "73910000": {"0.0005361793232163189": 0.5460000000000004, "2.979488457724088": 0.07100000000000001, "3.035833707786346": 0.2960000000000002, "3.0305430002611757": 0.08700000000000006}, "73920000": {"0.0005361793232163189": 0.5510000000000004, "2.979488457724088": 0.04099999999999998, "3.035833707786346": 0.2890000000000002, "3.0305430002611757": 0.11900000000000008}, "73930000": {"0.0005361793232163189": 0.5510000000000004, "2.979488457724088": 0.011999999999999955, "3.035833707786346": 0.36600000000000027, "3.0305430002611757": 0.07100000000000004}, "73940000": {"0.0005361793232163189": 0.5520000000000004, "2.979488457724088": 0.023999999999999966, "3.035833707786346": 0.34600000000000025, "3.0305430002611757": 0.07800000000000004}, "73950000": {"0.0005361793232163189": 0.5470000000000004, "3.035833707786346": 0.35600000000000026, "3.0305430002611757": 0.09700000000000006}, "73960000": {"0.0005361793232163189": 0.5510000000000004, "3.035833707786346": 0.3020000000000002, "3.0305430002611757": 0.1470000000000001}, "73970000": {"0.0005361793232163189": 0.5520000000000004, "3.035833707786346": 0.2900000000000002, "3.0305430002611757": 0.1580000000000001}, "73980000": {"0.0005361793232163189": 0.5530000000000004, "3.035833707786346": 0.21800000000000014, "3.0305430002611757": 0.22900000000000015}, "73990000": {"0.0005361793232163189": 0.5460000000000004, "3.035833707786346": 0.20800000000000013, "3.0305430002611757": 0.24600000000000016}, "74000000": {"0.0005361793232163189": 0.5510000000000004, "3.035833707786346": 0.1720000000000001, "3.0305430002611757": 0.2770000000000002}, "74010000": {"0.0005361793232163189": 0.5460000000000004, "3.035833707786346": 0.23300000000000015, "3.0305430002611757": 0.22100000000000014}, "74020000": {"0.0005361793232163189": 0.5460000000000004, "3.035833707786346": 0.22100000000000014, "3.0305430002611757": 0.23300000000000015}, "74030000": {"0.0005361793232163189": 0.5440000000000004, "3.035833707786346": 0.20900000000000013, "3.0305430002611757": 0.24700000000000016}, "74040000": {"0.0005361793232163189": 0.5500000000000004, "3.035833707786346": 0.15300000000000008, "3.0305430002611757": 0.2970000000000002}, "74050000": {"0.0005361793232163189": 0.5480000000000004, "3.035833707786346": 0.12300000000000005, "3.0305430002611757": 0.32900000000000024}, "74060000": {"0.0005361793232163189": 0.5440000000000004, "3.035833707786346": 0.11600000000000005, "3.0305430002611757": 0.33900000000000025, "0.011562238127258047": 0.001}, "74070000": {"0.0005361793232163189": 0.5510000000000004, "3.035833707786346": 0.14500000000000007, "3.0305430002611757": 0.3040000000000002}, "74080000": {"0.0005361793232163189": 0.5480000000000004, "3.035833707786346": 0.1820000000000001, "3.0305430002611757": 0.2700000000000002}, "74090000": {"0.0005361793232163189": 0.5470000000000004, "3.035833707786346": 0.2620000000000002, "3.0305430002611757": 0.19100000000000011}, "74100000": {"0.0005361793232163189": 0.5480000000000004, "3.035833707786346": 0.32600000000000023, "3.0305430002611757": 0.12600000000000006}, "74110000": {"0.0005361793232163189": 0.5520000000000004, "3.035833707786346": 0.4230000000000003, "3.0305430002611757": 0.024999999999999967}, "74120000": {"0.0005361793232163189": 0.5450000000000004, "3.035833707786346": 0.43900000000000033, "3.0305430002611757": 0.01599999999999996}, "74130000": {"0.0005361793232163189": 0.5500000000000004, "3.035833707786346": 0.44800000000000034, "3.0305430002611757": 0.0019999999999999515}, "74140000": {"0.0005361793232163189": 0.5380000000000004, "3.035833707786346": 0.45200000000000035, "0.0011231224537175408": 0.010000000000000002}, "74150000": {"0.0005361793232163189": 0.5530000000000004, "3.035833707786346": 0.44700000000000034}, "74160000": {"0.0005361793232163189": 0.5520000000000004, "3.035833707786346": 0.44700000000000034, "3.0909056332315306": 0.001}, "74170000": {"0.0005361793232163189": 0.5500000000000004, "3.035833707786346": 0.45000000000000034}, "74180000": {"0.0005361793232163189": 0.5510000000000004, "3.035833707786346": 0.44700000000000034, "2.9978548136880754": 0.002}, "74190000": {"0.0005361793232163189": 0.5450000000000004, "3.035833707786346": 0.43900000000000033, "2.9978548136880754": 0.016000000000000007}, "74200000": {"0.0005361793232163189": 0.5500000000000004, "3.035833707786346": 0.44500000000000034, "2.9978548136880754": 0.005}, "74210000": {"0.0005361793232163189": 0.5520000000000004, "3.035833707786346": 0.43500000000000033, "2.9978548136880754": 0.012000000000000004, "0.026424118190698707": 0.001}, "74220000": {"0.0005361793232163189": 0.5510000000000004, "3.035833707786346": 0.44900000000000034}, "74230000": {"0.0005361793232163189": 0.5500000000000004, "3.035833707786346": 0.45000000000000034}, "74240000": {"0.0005361793232163189": 0.5550000000000004, "3.035833707786346": 0.44500000000000034}, "74250000": {"0.0005361793232163189": 0.5500000000000004, "3.035833707786346": 0.45000000000000034}, "74260000": {"0.0005361793232163189": 0.5470000000000004, "3.035833707786346": 0.45200000000000035, "3.0288907982048774": 0.001}, "74270000": {"0.0005361793232163189": 0.5510000000000004, "3.035833707786346": 0.44900000000000034}, "74280000": {"0.0005361793232163189": 0.5480000000000004, "3.035833707786346": 0.45200000000000035}, "74290000": {"0.0005361793232163189": 0.5500000000000004, "3.035833707786346": 0.45000000000000034}, "74300000": {"0.0005361793232163189": 0.5490000000000004, "3.035833707786346": 0.45100000000000035}, "74310000": {"0.0005361793232163189": 0.5450000000000004, "3.035833707786346": 0.45500000000000035}, "74320000": {"0.0005361793232163189": 0.5460000000000004, "3.035833707786346": 0.45400000000000035}, "74330000": {"0.0005361793232163189": 0.5470000000000004, "3.035833707786346": 0.45300000000000035}, "74340000": {"0.0005361793232163189": 0.5450000000000004, "3.035833707786346": 0.45500000000000035}, "74350000": {"0.0005361793232163189": 0.5550000000000004, "3.035833707786346": 0.44500000000000034}, "74360000": {"0.0005361793232163189": 0.5470000000000004, "3.035833707786346": 0.45300000000000035}, "74370000": {"0.0005361793232163189": 0.5480000000000004, "3.035833707786346": 0.45200000000000035}, "74380000": {"0.0005361793232163189": 0.5450000000000004, "3.035833707786346": 0.45500000000000035}, "74390000": {"0.0005361793232163189": 0.5520000000000004, "3.035833707786346": 0.44800000000000034}, "74400000": {"0.0005361793232163189": 0.5450000000000004, "3.035833707786346": 0.45500000000000035}, "74410000": {"0.0005361793232163189": 0.5510000000000004, "3.035833707786346": 0.44900000000000034}, "74420000": {"0.0005361793232163189": 0.5460000000000004, "3.035833707786346": 0.45400000000000035}, "74430000": {"0.0005361793232163189": 0.5500000000000004, "3.035833707786346": 0.45000000000000034}, "74440000": {"0.0005361793232163189": 0.5470000000000004, "3.035833707786346": 0.45300000000000035}, "74450000": {"0.0005361793232163189": 0.5450000000000004, "3.035833707786346": 0.45500000000000035}, "74460000": {"0.0005361793232163189": 0.5430000000000004, "3.035833707786346": 0.45500000000000035, "0.014830708457795659": 0.002}, "74470000": {"0.0005361793232163189": 0.5520000000000004, "3.035833707786346": 0.44800000000000034}, "74480000": {"0.0005361793232163189": 0.5470000000000004, "3.035833707786346": 0.45300000000000035}, "74490000": {"0.0005361793232163189": 0.5490000000000004, "3.035833707786346": 0.45100000000000035}, "74500000": {"0.0005361793232163189": 0.5530000000000004, "3.035833707786346": 0.44700000000000034}, "74510000": {"0.0005361793232163189": 0.5460000000000004, "3.035833707786346": 0.45400000000000035}, "74520000": {"0.0005361793232163189": 0.5440000000000004, "3.035833707786346": 0.45600000000000035}, "74530000": {"0.0005361793232163189": 0.5540000000000004, "3.035833707786346": 0.44600000000000034}, "74540000": {"0.0005361793232163189": 0.5500000000000004, "3.035833707786346": 0.45000000000000034}, "74550000": {"0.0005361793232163189": 0.5510000000000004, "3.035833707786346": 0.44900000000000034}, "74560000": {"0.0005361793232163189": 0.5440000000000004, "3.035833707786346": 0.45500000000000035, "3.038651241131284": 0.001}, "74570000": {"0.0005361793232163189": 0.5490000000000004, "3.035833707786346": 0.45100000000000035}, "74580000": {"0.0005361793232163189": 0.5510000000000004, "3.035833707786346": 0.44900000000000034}, "74590000": {"0.0005361793232163189": 0.5510000000000004, "3.035833707786346": 0.44900000000000034}, "74600000": {"0.0005361793232163189": 0.5480000000000004, "3.035833707786346": 0.45200000000000035}, "74610000": {"0.0005361793232163189": 0.5480000000000004, "3.035833707786346": 0.45200000000000035}, "74620000": {"0.0005361793232163189": 0.5460000000000004, "3.035833707786346": 0.45400000000000035}, "74630000": {"0.0005361793232163189": 0.5470000000000004, "3.035833707786346": 0.45200000000000035, "0.014286431085854517": 0.001}, "74640000": {"0.0005361793232163189": 0.5510000000000004, "3.035833707786346": 0.44900000000000034}, "74650000": {"0.0005361793232163189": 0.5480000000000004, "3.035833707786346": 0.45200000000000035}, "74660000": {"0.0005361793232163189": 0.5480000000000004, "3.035833707786346": 0.45200000000000035}, "74670000": {"0.0005361793232163189": 0.5530000000000004, "3.035833707786346": 0.44700000000000034}, "74680000": {"0.0005361793232163189": 0.5470000000000004, "3.035833707786346": 0.45300000000000035}, "74690000": {"0.0005361793232163189": 0.5480000000000004, "3.035833707786346": 0.45200000000000035}, "74700000": {"0.0005361793232163189": 0.5520000000000004, "3.035833707786346": 0.44800000000000034}, "74710000": {"0.0005361793232163189": 0.5470000000000004, "3.035833707786346": 0.45300000000000035}, "74720000": {"0.0005361793232163189": 0.5540000000000004, "3.035833707786346": 0.44500000000000034, "2.9637294547533313": 0.001}, "74730000": {"0.0005361793232163189": 0.5480000000000004, "3.035833707786346": 0.45200000000000035}, "74740000": {"0.0005361793232163189": 0.5500000000000004, "3.035833707786346": 0.45000000000000034}, "74750000": {"0.0005361793232163189": 0.5490000000000004, "3.035833707786346": 0.44700000000000034, "2.9978634483592916": 0.004}, "74760000": {"0.0005361793232163189": 0.5480000000000004, "3.035833707786346": 0.45200000000000035}, "74770000": {"0.0005361793232163189": 0.5500000000000004, "3.035833707786346": 0.45000000000000034}, "74780000": {"0.0005361793232163189": 0.5420000000000004, "3.035833707786346": 0.45600000000000035, "3.1022704931419884": 0.002}, "74790000": {"0.0005361793232163189": 0.5530000000000004, "3.035833707786346": 0.44700000000000034}, "74800000": {"0.0005361793232163189": 0.5540000000000004, "3.035833707786346": 0.44600000000000034}, "74810000": {"0.0005361793232163189": 0.5430000000000004, "3.035833707786346": 0.45700000000000035}, "74820000": {"0.0005361793232163189": 0.5420000000000004, "3.035833707786346": 0.45700000000000035, "3.078859986232637": 0.001}, "74830000": {"0.0005361793232163189": 0.5490000000000004, "3.035833707786346": 0.45100000000000035}, "74840000": {"0.0005361793232163189": 0.5490000000000004, "3.035833707786346": 0.45100000000000035}, "74850000": {"0.0005361793232163189": 0.5500000000000004, "3.035833707786346": 0.45000000000000034}, "74860000": {"0.0005361793232163189": 0.5500000000000004, "3.035833707786346": 0.45000000000000034}, "74870000": {"0.0005361793232163189": 0.5500000000000004, "3.035833707786346": 0.44600000000000034, "0.013020980422858899": 0.004}, "74880000": {"0.0005361793232163189": 0.5470000000000004, "3.035833707786346": 0.45300000000000035}, "74890000": {"0.0005361793232163189": 0.5460000000000004, "3.035833707786346": 0.45000000000000034, "0.006972729831424334": 0.003, "3.0494758043786776": 0.001}, "74900000": {"0.0005361793232163189": 0.5490000000000004, "3.035833707786346": 0.45100000000000035}, "74910000": {"0.0005361793232163189": 0.5480000000000004, "3.035833707786346": 0.45200000000000035}, "74920000": {"0.0005361793232163189": 0.5470000000000004, "3.035833707786346": 0.45200000000000035, "3.0415330118366097": 0.001}, "74930000": {"0.0005361793232163189": 0.5460000000000004, "3.035833707786346": 0.45400000000000035}, "74940000": {"0.0005361793232163189": 0.5480000000000004, "3.035833707786346": 0.45200000000000035}, "74950000": {"0.0005361793232163189": 0.5420000000000004, "3.035833707786346": 0.45800000000000035}, "74960000": {"0.0005361793232163189": 0.5540000000000004, "3.035833707786346": 0.44600000000000034}, "74970000": {"0.0005361793232163189": 0.5490000000000004, "3.035833707786346": 0.45100000000000035}, "74980000": {"0.0005361793232163189": 0.5480000000000004, "3.035833707786346": 0.45200000000000035}, "74990000": {"0.0005361793232163189": 0.5440000000000004, "3.035833707786346": 0.45400000000000035, "0.000945802953534225": 0.002}, "75000000": {"0.0005361793232163189": 0.5490000000000004, "3.035833707786346": 0.45100000000000035}, "75010000": {"0.0005361793232163189": 0.5530000000000004, "3.035833707786346": 0.44700000000000034}, "75020000": {"0.0005361793232163189": 0.5480000000000004, "3.035833707786346": 0.45200000000000035}, "75030000": {"0.0005361793232163189": 0.5500000000000004, "3.035833707786346": 0.45000000000000034}, "75040000": {"0.0005361793232163189": 0.5490000000000004, "3.035833707786346": 0.45000000000000034, "0.010897778580185055": 0.001}, "75050000": {"0.0005361793232163189": 0.5370000000000004, "3.035833707786346": 0.45400000000000035, "0.010897778580185055": 0.009000000000000001}, "75060000": {"0.0005361793232163189": 0.5470000000000004, "3.035833707786346": 0.45300000000000035}, "75070000": {"0.0005361793232163189": 0.5500000000000004, "3.035833707786346": 0.45000000000000034}, "75080000": {"0.0005361793232163189": 0.5500000000000004, "3.035833707786346": 0.45000000000000034}, "75090000": {"0.0005361793232163189": 0.5450000000000004, "3.035833707786346": 0.45500000000000035}, "75100000": {"0.0005361793232163189": 0.5480000000000004, "3.035833707786346": 0.45200000000000035}, "75110000": {"0.0005361793232163189": 0.5480000000000004, "3.035833707786346": 0.45200000000000035}, "75120000": {"0.0005361793232163189": 0.5430000000000004, "3.035833707786346": 0.45600000000000035, "0.017332633530083023": 0.001}, "75130000": {"0.0005361793232163189": 0.5440000000000004, "3.035833707786346": 0.45600000000000035}, "75140000": {"0.0005361793232163189": 0.5540000000000004, "3.035833707786346": 0.44600000000000034}, "75150000": {"0.0005361793232163189": 0.5480000000000004, "3.035833707786346": 0.45200000000000035}, "75160000": {"0.0005361793232163189": 0.5480000000000004, "3.035833707786346": 0.45200000000000035}, "75170000": {"0.0005361793232163189": 0.5470000000000004, "3.035833707786346": 0.45300000000000035}, "75180000": {"0.0005361793232163189": 0.5480000000000004, "3.035833707786346": 0.45200000000000035}, "75190000": {"0.0005361793232163189": 0.5510000000000004, "3.035833707786346": 0.44900000000000034}, "75200000": {"0.0005361793232163189": 0.5450000000000004, "3.035833707786346": 0.45500000000000035}, "75210000": {"0.0005361793232163189": 0.5510000000000004, "3.035833707786346": 0.44900000000000034}, "75220000": {"0.0005361793232163189": 0.5480000000000004, "3.035833707786346": 0.45200000000000035}, "75230000": {"0.0005361793232163189": 0.5510000000000004, "3.035833707786346": 0.44900000000000034}, "75240000": {"0.0005361793232163189": 0.5460000000000004, "3.035833707786346": 0.45100000000000035, "0.06772100118844379": 0.003}, "75250000": {"0.0005361793232163189": 0.5490000000000004, "3.035833707786346": 0.45100000000000035}, "75260000": {"0.0005361793232163189": 0.5460000000000004, "3.035833707786346": 0.45400000000000035}, "75270000": {"0.0005361793232163189": 0.5470000000000004, "3.035833707786346": 0.45300000000000035}, "75280000": {"0.0005361793232163189": 0.5450000000000004, "3.035833707786346": 0.45500000000000035}, "75290000": {"0.0005361793232163189": 0.5500000000000004, "3.035833707786346": 0.45000000000000034}, "75300000": {"0.0005361793232163189": 0.5450000000000004, "3.035833707786346": 0.45500000000000035}, "75310000": {"0.0005361793232163189": 0.5530000000000004, "3.035833707786346": 0.44700000000000034}, "75320000": {"0.0005361793232163189": 0.5540000000000004, "3.035833707786346": 0.44500000000000034, "3.0007559900940484": 0.001}, "75330000": {"0.0005361793232163189": 0.5480000000000004, "3.035833707786346": 0.45200000000000035}, "75340000": {"0.0005361793232163189": 0.5440000000000004, "3.035833707786346": 0.45600000000000035}, "75350000": {"0.0005361793232163189": 0.5370000000000004, "3.035833707786346": 0.45800000000000035, "0.004351308938870945": 0.005}, "75360000": {"0.0005361793232163189": 0.5500000000000004, "3.035833707786346": 0.45000000000000034}, "75370000": {"0.0005361793232163189": 0.5460000000000004, "3.035833707786346": 0.45300000000000035, "3.0349667444063524": 0.001}, "75380000": {"0.0005361793232163189": 0.5450000000000004, "3.035833707786346": 0.45500000000000035}, "75390000": {"0.0005361793232163189": 0.5480000000000004, "3.035833707786346": 0.45100000000000035, "2.9523172887016065": 0.001}, "75400000": {"0.0005361793232163189": 0.5490000000000004, "3.035833707786346": 0.45100000000000035}, "75410000": {"0.0005361793232163189": 0.5520000000000004, "3.035833707786346": 0.44800000000000034}, "75420000": {"0.0005361793232163189": 0.5530000000000004, "3.035833707786346": 0.44700000000000034}, "75430000": {"0.0005361793232163189": 0.5540000000000004, "3.035833707786346": 0.44600000000000034}, "75440000": {"0.0005361793232163189": 0.5490000000000004, "3.035833707786346": 0.45100000000000035}, "75450000": {"0.0005361793232163189": 0.5400000000000004, "3.035833707786346": 0.45600000000000035, "0.007112739404936669": 0.004}, "75460000": {"0.0005361793232163189": 0.5520000000000004, "3.035833707786346": 0.44800000000000034}, "75470000": {"0.0005361793232163189": 0.5500000000000004, "3.035833707786346": 0.45000000000000034}, "75480000": {"0.0005361793232163189": 0.5510000000000004, "3.035833707786346": 0.44900000000000034}, "75490000": {"0.0005361793232163189": 0.5510000000000004, "3.035833707786346": 0.44900000000000034}, "75500000": {"0.0005361793232163189": 0.5500000000000004, "3.035833707786346": 0.45000000000000034}, "75510000": {"0.0005361793232163189": 0.5470000000000004, "3.035833707786346": 0.45300000000000035}, "75520000": {"0.0005361793232163189": 0.5480000000000004, "3.035833707786346": 0.43400000000000033, "3.041682371619371": 0.01800000000000001}, "75530000": {"0.0005361793232163189": 0.5520000000000004, "3.035833707786346": 0.44800000000000034}, "75540000": {"0.0005361793232163189": 0.5460000000000004, "3.035833707786346": 0.45400000000000035}, "75550000": {"0.0005361793232163189": 0.5470000000000004, "3.035833707786346": 0.45300000000000035}, "75560000": {"0.0005361793232163189": 0.5470000000000004, "3.035833707786346": 0.45300000000000035}, "75570000": {"0.0005361793232163189": 0.5520000000000004, "3.035833707786346": 0.44800000000000034}, "75580000": {"0.0005361793232163189": 0.5520000000000004, "3.035833707786346": 0.44800000000000034}, "75590000": {"0.0005361793232163189": 0.5480000000000004, "3.035833707786346": 0.45200000000000035}, "75600000": {"0.0005361793232163189": 0.5460000000000004, "3.035833707786346": 0.45400000000000035}, "75610000": {"0.0005361793232163189": 0.5540000000000004, "3.035833707786346": 0.44600000000000034}, "75620000": {"0.0005361793232163189": 0.5450000000000004, "3.035833707786346": 0.45500000000000035}, "75630000": {"0.0005361793232163189": 0.5450000000000004, "3.035833707786346": 0.45300000000000035, "0.03292966081672834": 0.002}, "75640000": {"0.0005361793232163189": 0.5470000000000004, "3.035833707786346": 0.45300000000000035}, "75650000": {"0.0005361793232163189": 0.5510000000000004, "3.035833707786346": 0.44900000000000034}, "75660000": {"0.0005361793232163189": 0.5450000000000004, "3.035833707786346": 0.45500000000000035}, "75670000": {"0.0005361793232163189": 0.5430000000000004, "3.035833707786346": 0.45700000000000035}, "75680000": {"0.0005361793232163189": 0.5530000000000004, "3.035833707786346": 0.44700000000000034}, "75690000": {"0.0005361793232163189": 0.5520000000000004, "3.035833707786346": 0.44800000000000034}, "75700000": {"0.0005361793232163189": 0.5470000000000004, "3.035833707786346": 0.45300000000000035}, "75710000": {"0.0005361793232163189": 0.5440000000000004, "3.035833707786346": 0.45600000000000035}, "75720000": {"0.0005361793232163189": 0.5490000000000004, "3.035833707786346": 0.45100000000000035}, "75730000": {"0.0005361793232163189": 0.5470000000000004, "3.035833707786346": 0.43500000000000033, "3.091196684752375": 0.01800000000000001}, "75740000": {"0.0005361793232163189": 0.5460000000000004, "3.035833707786346": 0.43500000000000033, "3.091196684752375": 0.015000000000000006, "3.0700884338333405": 0.004}, "75750000": {"0.0005361793232163189": 0.5490000000000004, "3.035833707786346": 0.45100000000000035}, "75760000": {"0.0005361793232163189": 0.5520000000000004, "3.035833707786346": 0.44800000000000034}, "75770000": {"0.0005361793232163189": 0.5470000000000004, "3.035833707786346": 0.45300000000000035}, "75780000": {"0.0005361793232163189": 0.5460000000000004, "3.035833707786346": 0.45400000000000035}, "75790000": {"0.0005361793232163189": 0.5510000000000004, "3.035833707786346": 0.44900000000000034}, "75800000": {"0.0005361793232163189": 0.5530000000000004, "3.035833707786346": 0.44700000000000034}, "75810000": {"0.0005361793232163189": 0.5480000000000004, "3.035833707786346": 0.45200000000000035}, "75820000": {"0.0005361793232163189": 0.5520000000000004, "3.035833707786346": 0.44700000000000034, "3.1020055140343805": 0.001}, "75830000": {"0.0005361793232163189": 0.5490000000000004, "3.035833707786346": 0.45100000000000035}, "75840000": {"0.0005361793232163189": 0.5500000000000004, "3.035833707786346": 0.45000000000000034}, "75850000": {"0.0005361793232163189": 0.5450000000000004, "3.035833707786346": 0.45500000000000035}, "75860000": {"0.0005361793232163189": 0.5510000000000004, "3.035833707786346": 0.44900000000000034}, "75870000": {"0.0005361793232163189": 0.5490000000000004, "3.035833707786346": 0.45100000000000035}, "75880000": {"0.0005361793232163189": 0.5430000000000004, "3.035833707786346": 0.45700000000000035}, "75890000": {"0.0005361793232163189": 0.5450000000000004, "3.035833707786346": 0.45500000000000035}, "75900000": {"0.0005361793232163189": 0.5470000000000004, "3.035833707786346": 0.45300000000000035}, "75910000": {"0.0005361793232163189": 0.5490000000000004, "3.035833707786346": 0.45100000000000035}, "75920000": {"0.0005361793232163189": 0.5530000000000004, "3.035833707786346": 0.44700000000000034}, "75930000": {"0.0005361793232163189": 0.5490000000000004, "3.035833707786346": 0.45100000000000035}, "75940000": {"0.0005361793232163189": 0.5520000000000004, "3.035833707786346": 0.44600000000000034, "0.021039785891213525": 0.002}, "75950000": {"0.0005361793232163189": 0.5510000000000004, "3.035833707786346": 0.44900000000000034}, "75960000": {"0.0005361793232163189": 0.5480000000000004, "3.035833707786346": 0.44900000000000034, "3.040847266640086": 0.003}, "75970000": {"0.0005361793232163189": 0.5440000000000004, "3.035833707786346": 0.4260000000000003, "3.040847266640086": 0.03000000000000002}, "75980000": {"0.0005361793232163189": 0.5470000000000004, "3.035833707786346": 0.4300000000000003, "3.040847266640086": 0.023000000000000013}, "75990000": {"0.0005361793232163189": 0.5440000000000004, "3.035833707786346": 0.45600000000000035}, "76000000": {"0.0005361793232163189": 0.5460000000000004, "3.035833707786346": 0.45400000000000035}, "76010000": {"0.0005361793232163189": 0.5490000000000004, "3.035833707786346": 0.45100000000000035}, "76020000": {"0.0005361793232163189": 0.5470000000000004, "3.035833707786346": 0.45200000000000035, "0.031342473368237124": 0.001}, "76030000": {"0.0005361793232163189": 0.5500000000000004, "3.035833707786346": 0.45000000000000034}, "76040000": {"0.0005361793232163189": 0.5500000000000004, "3.035833707786346": 0.45000000000000034}, "76050000": {"0.0005361793232163189": 0.5430000000000004, "3.035833707786346": 0.45700000000000035}, "76060000": {"0.0005361793232163189": 0.5450000000000004, "3.035833707786346": 0.45500000000000035}, "76070000": {"0.0005361793232163189": 0.5450000000000004, "3.035833707786346": 0.44300000000000034, "3.0728979667725413": 0.012000000000000004}, "76080000": {"0.0005361793232163189": 0.5410000000000004, "3.035833707786346": 0.44500000000000034, "3.0728979667725413": 0.010000000000000002, "3.127590036821254": 0.004}, "76090000": {"0.0005361793232163189": 0.5460000000000004, "3.035833707786346": 0.4250000000000003, "3.0728979667725413": 0.02900000000000002}, "76100000": {"0.0005361793232163189": 0.5480000000000004, "3.035833707786346": 0.4280000000000003, "3.0728979667725413": 0.024000000000000014}, "76110000": {"0.0005361793232163189": 0.5560000000000004, "3.035833707786346": 0.44100000000000034, "3.0728979667725413": 0.003}, "76120000": {"0.0005361793232163189": 0.5470000000000004, "3.035833707786346": 0.45300000000000035}, "76130000": {"0.0005361793232163189": 0.5470000000000004, "3.035833707786346": 0.45200000000000035, "3.0259052295878384": 0.001}, "76140000": {"0.0005361793232163189": 0.5500000000000004, "3.035833707786346": 0.45000000000000034}, "76150000": {"0.0005361793232163189": 0.5510000000000004, "3.035833707786346": 0.44900000000000034}, "76160000": {"0.0005361793232163189": 0.5390000000000004, "3.035833707786346": 0.45900000000000035, "0.004698872329121381": 0.002}, "76170000": {"0.0005361793232163189": 0.5500000000000004, "3.035833707786346": 0.45000000000000034}, "76180000": {"0.0005361793232163189": 0.5470000000000004, "3.035833707786346": 0.45300000000000035}, "76190000": {"0.0005361793232163189": 0.5520000000000004, "3.035833707786346": 0.44700000000000034, "0.013173066797716293": 0.001}, "76200000": {"0.0005361793232163189": 0.5460000000000004, "3.035833707786346": 0.45400000000000035}, "76210000": {"0.0005361793232163189": 0.5540000000000004, "3.035833707786346": 0.44600000000000034}, "76220000": {"0.0005361793232163189": 0.5470000000000004, "3.035833707786346": 0.45100000000000035, "0.010916611000758546": 0.001, "3.031992912877021": 0.001}, "76230000": {"0.0005361793232163189": 0.5480000000000004, "3.035833707786346": 0.43800000000000033, "3.031992912877021": 0.012000000000000004, "3.0406744159321115": 0.001, "3.063421995888625": 0.001}, "76240000": {"0.0005361793232163189": 0.5480000000000004, "3.035833707786346": 0.45200000000000035}, "76250000": {"0.0005361793232163189": 0.5440000000000004, "3.035833707786346": 0.45600000000000035}, "76260000": {"0.0005361793232163189": 0.5490000000000004, "3.035833707786346": 0.45100000000000035}, "76270000": {"0.0005361793232163189": 0.5450000000000004, "3.035833707786346": 0.45500000000000035}, "76280000": {"0.0005361793232163189": 0.5500000000000004, "3.035833707786346": 0.45000000000000034}, "76290000": {"0.0005361793232163189": 0.5460000000000004, "3.035833707786346": 0.45400000000000035}, "76300000": {"0.0005361793232163189": 0.5540000000000004, "3.035833707786346": 0.44600000000000034}, "76310000": {"0.0005361793232163189": 0.5530000000000004, "3.035833707786346": 0.44700000000000034}, "76320000": {"0.0005361793232163189": 0.5490000000000004, "3.035833707786346": 0.45100000000000035}, "76330000": {"0.0005361793232163189": 0.5450000000000004, "3.035833707786346": 0.45400000000000035, "0.047518966234499256": 0.001}, "76340000": {"0.0005361793232163189": 0.5530000000000004, "3.035833707786346": 0.44700000000000034}, "76350000": {"0.0005361793232163189": 0.5450000000000004, "3.035833707786346": 0.45500000000000035}, "76360000": {"0.0005361793232163189": 0.5430000000000004, "3.035833707786346": 0.45700000000000035}, "76370000": {"0.0005361793232163189": 0.5500000000000004, "3.035833707786346": 0.45000000000000034}, "76380000": {"0.0005361793232163189": 0.5460000000000004, "3.035833707786346": 0.45400000000000035}, "76390000": {"0.0005361793232163189": 0.5430000000000004, "3.035833707786346": 0.45700000000000035}, "76400000": {"0.0005361793232163189": 0.5500000000000004, "3.035833707786346": 0.45000000000000034}, "76410000": {"0.0005361793232163189": 0.5470000000000004, "3.035833707786346": 0.45300000000000035}, "76420000": {"0.0005361793232163189": 0.5490000000000004, "3.035833707786346": 0.45100000000000035}, "76430000": {"0.0005361793232163189": 0.5520000000000004, "3.035833707786346": 0.44800000000000034}, "76440000": {"0.0005361793232163189": 0.5470000000000004, "3.035833707786346": 0.45300000000000035}, "76450000": {"0.0005361793232163189": 0.5470000000000004, "3.035833707786346": 0.45200000000000035, "0.030741681072419036": 0.001}, "76460000": {"0.0005361793232163189": 0.5490000000000004, "3.035833707786346": 0.45100000000000035}, "76470000": {"0.0005361793232163189": 0.5510000000000004, "3.035833707786346": 0.44900000000000034}, "76480000": {"0.0005361793232163189": 0.5440000000000004, "3.035833707786346": 0.45600000000000035}, "76490000": {"0.0005361793232163189": 0.5520000000000004, "3.035833707786346": 0.44800000000000034}, "76500000": {"0.0005361793232163189": 0.5560000000000004, "3.035833707786346": 0.44400000000000034}, "76510000": {"0.0005361793232163189": 0.5400000000000004, "3.035833707786346": 0.46000000000000035}, "76520000": {"0.0005361793232163189": 0.5510000000000004, "3.035833707786346": 0.44900000000000034}, "76530000": {"0.0005361793232163189": 0.5510000000000004, "3.035833707786346": 0.44900000000000034}, "76540000": {"0.0005361793232163189": 0.5490000000000004, "3.035833707786346": 0.45100000000000035}, "76550000": {"0.0005361793232163189": 0.5500000000000004, "3.035833707786346": 0.45000000000000034}, "76560000": {"0.0005361793232163189": 0.5470000000000004, "3.035833707786346": 0.45300000000000035}, "76570000": {"0.0005361793232163189": 0.5490000000000004, "3.035833707786346": 0.45100000000000035}, "76580000": {"0.0005361793232163189": 0.5450000000000004, "3.035833707786346": 0.45100000000000035, "0.001765398430439518": 0.004}, "76590000": {"0.0005361793232163189": 0.5480000000000004, "3.035833707786346": 0.45200000000000035}, "76600000": {"0.0005361793232163189": 0.5470000000000004, "3.035833707786346": 0.45300000000000035}, "76610000": {"0.0005361793232163189": 0.5490000000000004, "3.035833707786346": 0.45100000000000035}, "76620000": {"0.0005361793232163189": 0.5440000000000004, "3.035833707786346": 0.45600000000000035}, "76630000": {"0.0005361793232163189": 0.5440000000000004, "3.035833707786346": 0.45600000000000035}, "76640000": {"0.0005361793232163189": 0.5450000000000004, "3.035833707786346": 0.45500000000000035}, "76650000": {"0.0005361793232163189": 0.5490000000000004, "3.035833707786346": 0.45100000000000035}, "76660000": {"0.0005361793232163189": 0.5480000000000004, "3.035833707786346": 0.44100000000000034, "3.0041786407437066": 0.004, "0.00934958594619074": 0.001, "3.087835413318962": 0.006}, "76670000": {"0.0005361793232163189": 0.5430000000000004, "3.035833707786346": 0.4140000000000003, "3.0041786407437066": 0.011000000000000003, "3.087835413318962": 0.03200000000000002}, "76680000": {"0.0005361793232163189": 0.5450000000000004, "3.035833707786346": 0.4200000000000003, "3.087835413318962": 0.035000000000000024}, "76690000": {"0.0005361793232163189": 0.5510000000000004, "3.035833707786346": 0.44700000000000034, "3.087835413318962": 0.002}, "76700000": {"0.0005361793232163189": 0.5510000000000004, "3.035833707786346": 0.44900000000000034}, "76710000": {"0.0005361793232163189": 0.5490000000000004, "3.035833707786346": 0.45100000000000035}, "76720000": {"0.0005361793232163189": 0.5460000000000004, "3.035833707786346": 0.45400000000000035}, "76730000": {"0.0005361793232163189": 0.5460000000000004, "3.035833707786346": 0.45300000000000035, "0.00035683435483996903": 0.001}, "76740000": {"0.0005361793232163189": 0.5480000000000004, "3.035833707786346": 0.45200000000000035}, "76750000": {"0.0005361793232163189": 0.5500000000000004, "3.035833707786346": 0.45000000000000034}, "76760000": {"0.0005361793232163189": 0.5450000000000004, "3.035833707786346": 0.45500000000000035}, "76770000": {"0.0005361793232163189": 0.5470000000000004, "3.035833707786346": 0.45300000000000035}, "76780000": {"0.0005361793232163189": 0.5500000000000004, "3.035833707786346": 0.45000000000000034}, "76790000": {"0.0005361793232163189": 0.5490000000000004, "3.035833707786346": 0.44900000000000034, "2.991344484671396": 0.002}, "76800000": {"0.0005361793232163189": 0.5530000000000004, "3.035833707786346": 0.44700000000000034}, "76810000": {"0.0005361793232163189": 0.5480000000000004, "3.035833707786346": 0.45200000000000035}, "76820000": {"0.0005361793232163189": 0.5460000000000004, "3.035833707786346": 0.45400000000000035}, "76830000": {"0.0005361793232163189": 0.5480000000000004, "3.035833707786346": 0.45200000000000035}, "76840000": {"0.0005361793232163189": 0.5490000000000004, "3.035833707786346": 0.45100000000000035}, "76850000": {"0.0005361793232163189": 0.5500000000000004, "3.035833707786346": 0.45000000000000034}, "76860000": {"0.0005361793232163189": 0.5480000000000004, "3.035833707786346": 0.45200000000000035}, "76870000": {"0.0005361793232163189": 0.5480000000000004, "3.035833707786346": 0.45200000000000035}, "76880000": {"0.0005361793232163189": 0.5490000000000004, "3.035833707786346": 0.45100000000000035}, "76890000": {"0.0005361793232163189": 0.5440000000000004, "3.035833707786346": 0.45600000000000035}, "76900000": {"0.0005361793232163189": 0.5520000000000004, "3.035833707786346": 0.44800000000000034}, "76910000": {"0.0005361793232163189": 0.5520000000000004, "3.035833707786346": 0.44800000000000034}, "76920000": {"0.0005361793232163189": 0.5460000000000004, "3.035833707786346": 0.45400000000000035}, "76930000": {"0.0005361793232163189": 0.5490000000000004, "3.035833707786346": 0.45100000000000035}, "76940000": {"0.0005361793232163189": 0.5460000000000004, "3.035833707786346": 0.45400000000000035}, "76950000": {"0.0005361793232163189": 0.5510000000000004, "3.035833707786346": 0.44900000000000034}, "76960000": {"0.0005361793232163189": 0.5470000000000004, "3.035833707786346": 0.45300000000000035}, "76970000": {"0.0005361793232163189": 0.5540000000000004, "3.035833707786346": 0.44600000000000034}, "76980000": {"0.0005361793232163189": 0.5460000000000004, "3.035833707786346": 0.45400000000000035}, "76990000": {"0.0005361793232163189": 0.5440000000000004, "3.035833707786346": 0.45100000000000035, "3.0422504927124816": 0.004, "3.0001384775926705": 0.001}, "77000000": {"0.0005361793232163189": 0.5540000000000004, "3.035833707786346": 0.43200000000000033, "3.0422504927124816": 0.012000000000000004, "3.0001384775926705": 0.002}, "77010000": {"0.0005361793232163189": 0.5500000000000004, "3.035833707786346": 0.43200000000000033, "3.0422504927124816": 0.01800000000000001}, "77020000": {"0.0005361793232163189": 0.5480000000000004, "3.035833707786346": 0.43200000000000033, "3.0422504927124816": 0.02000000000000001}, "77030000": {"0.0005361793232163189": 0.5480000000000004, "3.035833707786346": 0.45200000000000035}, "77040000": {"0.0005361793232163189": 0.5480000000000004, "3.035833707786346": 0.45200000000000035}, "77050000": {"0.0005361793232163189": 0.5440000000000004, "3.035833707786346": 0.45600000000000035}, "77060000": {"0.0005361793232163189": 0.5500000000000004, "3.035833707786346": 0.45000000000000034}, "77070000": {"0.0005361793232163189": 0.5510000000000004, "3.035833707786346": 0.44900000000000034}, "77080000": {"0.0005361793232163189": 0.5480000000000004, "3.035833707786346": 0.45200000000000035}, "77090000": {"0.0005361793232163189": 0.5470000000000004, "3.035833707786346": 0.45300000000000035}, "77100000": {"0.0005361793232163189": 0.5470000000000004, "3.035833707786346": 0.45300000000000035}, "77110000": {"0.0005361793232163189": 0.5440000000000004, "3.035833707786346": 0.45600000000000035}, "77120000": {"0.0005361793232163189": 0.5510000000000004, "3.035833707786346": 0.44900000000000034}, "77130000": {"0.0005361793232163189": 0.5430000000000004, "3.035833707786346": 0.45700000000000035}, "77140000": {"0.0005361793232163189": 0.5510000000000004, "3.035833707786346": 0.44900000000000034}, "77150000": {"0.0005361793232163189": 0.5450000000000004, "3.035833707786346": 0.44700000000000034, "0.006158164711461627": 0.005, "0.0362867583887734": 0.003}, "77160000": {"0.0005361793232163189": 0.5350000000000004, "3.035833707786346": 0.45000000000000034, "0.006158164711461627": 0.015000000000000006}, "77170000": {"0.0005361793232163189": 0.5470000000000004, "3.035833707786346": 0.44800000000000034, "0.006158164711461627": 0.005}, "77180000": {"0.0005361793232163189": 0.5450000000000004, "3.035833707786346": 0.45500000000000035}, "77190000": {"0.0005361793232163189": 0.5500000000000004, "3.035833707786346": 0.44100000000000034, "3.0623178082464153": 0.009000000000000001}, "77200000": {"0.0005361793232163189": 0.5520000000000004, "3.035833707786346": 0.4260000000000003, "3.0623178082464153": 0.022000000000000013}, "77210000": {"0.0005361793232163189": 0.5460000000000004, "3.035833707786346": 0.4200000000000003, "3.0623178082464153": 0.03400000000000002}, "77220000": {"0.0005361793232163189": 0.5540000000000004, "3.035833707786346": 0.4010000000000003, "3.0623178082464153": 0.04500000000000003}, "77230000": {"0.0005361793232163189": 0.5440000000000004, "3.035833707786346": 0.3960000000000003, "3.0623178082464153": 0.058000000000000045, "0.0647963802121456": 0.002}, "77240000": {"0.0005361793232163189": 0.5460000000000004, "3.035833707786346": 0.3890000000000003, "3.0623178082464153": 0.06500000000000004}, "77250000": {"0.0005361793232163189": 0.5500000000000004, "3.035833707786346": 0.3960000000000003, "3.0623178082464153": 0.054000000000000034}, "77260000": {"0.0005361793232163189": 0.5520000000000004, "3.035833707786346": 0.3780000000000003, "3.0623178082464153": 0.07000000000000005}, "77270000": {"0.0005361793232163189": 0.5500000000000004, "3.035833707786346": 0.33500000000000024, "3.0623178082464153": 0.11500000000000007}, "77280000": {"0.0005361793232163189": 0.5490000000000004, "3.035833707786346": 0.35600000000000026, "3.0623178082464153": 0.09500000000000006}, "77290000": {"0.0005361793232163189": 0.5440000000000004, "3.035833707786346": 0.3800000000000003, "3.0623178082464153": 0.07500000000000004, "3.0416288467677197": 0.001}, "77300000": {"0.0005361793232163189": 0.5500000000000004, "3.035833707786346": 0.2650000000000002, "3.0623178082464153": 0.18500000000000014}, "77310000": {"0.0005361793232163189": 0.5520000000000004, "3.035833707786346": 0.2750000000000002, "3.0623178082464153": 0.17300000000000013}, "77320000": {"0.0005361793232163189": 0.5500000000000004, "3.035833707786346": 0.1740000000000001, "3.0623178082464153": 0.2760000000000002}, "77330000": {"0.0005361793232163189": 0.5500000000000004, "3.035833707786346": 0.11600000000000005, "3.0623178082464153": 0.33400000000000024}, "77340000": {"0.0005361793232163189": 0.5500000000000004, "3.035833707786346": 0.1790000000000001, "3.0623178082464153": 0.2700000000000002, "0.009296031835080383": 0.001}, "77350000": {"0.0005361793232163189": 0.5520000000000004, "3.035833707786346": 0.12900000000000006, "3.0623178082464153": 0.3180000000000002, "0.021173034569279724": 0.001}, "77360000": {"0.0005361793232163189": 0.5500000000000004, "3.035833707786346": 0.12500000000000006, "3.0623178082464153": 0.32500000000000023}, "77370000": {"0.0005361793232163189": 0.5510000000000004, "3.035833707786346": 0.14800000000000008, "3.0623178082464153": 0.3010000000000002}, "77380000": {"0.0005361793232163189": 0.5530000000000004, "3.035833707786346": 0.09500000000000003, "3.0623178082464153": 0.35200000000000026}, "77390000": {"0.0005361793232163189": 0.5540000000000004, "3.035833707786346": 0.021999999999999964, "3.0623178082464153": 0.4240000000000003}, "77400000": {"0.0005361793232163189": 0.5490000000000004, "3.035833707786346": 0.0009999999999999514, "3.0623178082464153": 0.45000000000000034}, "77410000": {"0.0005361793232163189": 0.5490000000000004, "3.0623178082464153": 0.45100000000000035}, "77420000": {"0.0005361793232163189": 0.5490000000000004, "3.0623178082464153": 0.45000000000000034, "3.040108591071687": 0.001}, "77430000": {"0.0005361793232163189": 0.5480000000000004, "3.0623178082464153": 0.45200000000000035}, "77440000": {"0.0005361793232163189": 0.5540000000000004, "3.0623178082464153": 0.44600000000000034}, "77450000": {"0.0005361793232163189": 0.5500000000000004, "3.0623178082464153": 0.45000000000000034}, "77460000": {"0.0005361793232163189": 0.5550000000000004, "3.0623178082464153": 0.44500000000000034}, "77470000": {"0.0005361793232163189": 0.5460000000000004, "3.0623178082464153": 0.45400000000000035}, "77480000": {"0.0005361793232163189": 0.5440000000000004, "3.0623178082464153": 0.45600000000000035}, "77490000": {"0.0005361793232163189": 0.5530000000000004, "3.0623178082464153": 0.44700000000000034}, "77500000": {"0.0005361793232163189": 0.5480000000000004, "3.0623178082464153": 0.45200000000000035}, "77510000": {"0.0005361793232163189": 0.5510000000000004, "3.0623178082464153": 0.44900000000000034}, "77520000": {"0.0005361793232163189": 0.5500000000000004, "3.0623178082464153": 0.45000000000000034}, "77530000": {"0.0005361793232163189": 0.5530000000000004, "3.0623178082464153": 0.44700000000000034}, "77540000": {"0.0005361793232163189": 0.5470000000000004, "3.0623178082464153": 0.45300000000000035}, "77550000": {"0.0005361793232163189": 0.5520000000000004, "3.0623178082464153": 0.44800000000000034}, "77560000": {"0.0005361793232163189": 0.5520000000000004, "3.0623178082464153": 0.44800000000000034}, "77570000": {"0.0005361793232163189": 0.5490000000000004, "3.0623178082464153": 0.45100000000000035}, "77580000": {"0.0005361793232163189": 0.5480000000000004, "3.0623178082464153": 0.44600000000000034, "3.034212656576963": 0.006}, "77590000": {"0.0005361793232163189": 0.5490000000000004, "3.0623178082464153": 0.44800000000000034, "3.034212656576963": 0.003}, "77600000": {"0.0005361793232163189": 0.5510000000000004, "3.0623178082464153": 0.44900000000000034}, "77610000": {"0.0005361793232163189": 0.5500000000000004, "3.0623178082464153": 0.44900000000000034, "3.0195896345668025": 0.001}, "77620000": {"0.0005361793232163189": 0.5530000000000004, "3.0623178082464153": 0.44600000000000034, "3.035085021872166": 0.001}, "77630000": {"0.0005361793232163189": 0.5460000000000004, "3.0623178082464153": 0.44900000000000034, "3.035085021872166": 0.005}, "77640000": {"0.0005361793232163189": 0.5490000000000004, "3.0623178082464153": 0.45100000000000035}, "77650000": {"0.0005361793232163189": 0.5420000000000004, "3.0623178082464153": 0.45800000000000035}, "77660000": {"0.0005361793232163189": 0.5510000000000004, "3.0623178082464153": 0.44900000000000034}, "77670000": {"0.0005361793232163189": 0.5540000000000004, "3.0623178082464153": 0.44600000000000034}, "77680000": {"0.0005361793232163189": 0.5510000000000004, "3.0623178082464153": 0.44900000000000034}, "77690000": {"0.0005361793232163189": 0.5450000000000004, "3.0623178082464153": 0.45500000000000035}, "77700000": {"0.0005361793232163189": 0.5480000000000004, "3.0623178082464153": 0.45200000000000035}, "77710000": {"0.0005361793232163189": 0.5530000000000004, "3.0623178082464153": 0.44700000000000034}, "77720000": {"0.0005361793232163189": 0.5520000000000004, "3.0623178082464153": 0.44500000000000034, "3.0861012070427245": 0.003}, "77730000": {"0.0005361793232163189": 0.5490000000000004, "3.0623178082464153": 0.45100000000000035}, "77740000": {"0.0005361793232163189": 0.5520000000000004, "3.0623178082464153": 0.44800000000000034}, "77750000": {"0.0005361793232163189": 0.5450000000000004, "3.0623178082464153": 0.45500000000000035}, "77760000": {"0.0005361793232163189": 0.5490000000000004, "3.0623178082464153": 0.45100000000000035}, "77770000": {"0.0005361793232163189": 0.5480000000000004, "3.0623178082464153": 0.44900000000000034, "0.004239176721099583": 0.003}, "77780000": {"0.0005361793232163189": 0.5510000000000004, "3.0623178082464153": 0.44900000000000034}, "77790000": {"0.0005361793232163189": 0.5510000000000004, "3.0623178082464153": 0.44900000000000034}, "77800000": {"0.0005361793232163189": 0.5520000000000004, "3.0623178082464153": 0.44800000000000034}, "77810000": {"0.0005361793232163189": 0.5540000000000004, "3.0623178082464153": 0.44600000000000034}, "77820000": {"0.0005361793232163189": 0.5490000000000004, "3.0623178082464153": 0.45100000000000035}, "77830000": {"0.0005361793232163189": 0.5520000000000004, "3.0623178082464153": 0.44800000000000034}, "77840000": {"0.0005361793232163189": 0.5550000000000004, "3.0623178082464153": 0.44500000000000034}, "77850000": {"0.0005361793232163189": 0.5550000000000004, "3.0623178082464153": 0.44400000000000034, "0.07070158733425305": 0.001}, "77860000": {"0.0005361793232163189": 0.5490000000000004, "3.0623178082464153": 0.45100000000000035}, "77870000": {"0.0005361793232163189": 0.5470000000000004, "3.0623178082464153": 0.45300000000000035}, "77880000": {"0.0005361793232163189": 0.5500000000000004, "3.0623178082464153": 0.45000000000000034}, "77890000": {"0.0005361793232163189": 0.5550000000000004, "3.0623178082464153": 0.44500000000000034}, "77900000": {"0.0005361793232163189": 0.5530000000000004, "3.0623178082464153": 0.44700000000000034}, "77910000": {"0.0005361793232163189": 0.5500000000000004, "3.0623178082464153": 0.45000000000000034}, "77920000": {"0.0005361793232163189": 0.5510000000000004, "3.0623178082464153": 0.44900000000000034}, "77930000": {"0.0005361793232163189": 0.5480000000000004, "3.0623178082464153": 0.45200000000000035}, "77940000": {"0.0005361793232163189": 0.5510000000000004, "3.0623178082464153": 0.44900000000000034}, "77950000": {"0.0005361793232163189": 0.5520000000000004, "3.0623178082464153": 0.44700000000000034, "0.05513387502216602": 0.001}, "77960000": {"0.0005361793232163189": 0.5550000000000004, "3.0623178082464153": 0.44500000000000034}, "77970000": {"0.0005361793232163189": 0.5500000000000004, "3.0623178082464153": 0.44900000000000034, "0.029749236838883617": 0.001}, "77980000": {"0.0005361793232163189": 0.5530000000000004, "3.0623178082464153": 0.44700000000000034}, "77990000": {"0.0005361793232163189": 0.5480000000000004, "3.0623178082464153": 0.45200000000000035}, "78000000": {"0.0005361793232163189": 0.5450000000000004, "3.0623178082464153": 0.45300000000000035, "0.00023415723109496958": 0.002}, "78010000": {"0.0005361793232163189": 0.5040000000000003, "3.0623178082464153": 0.44700000000000034, "0.00023415723109496958": 0.04900000000000004}, "78020000": {"0.0005361793232163189": 0.5030000000000003, "3.0623178082464153": 0.45400000000000035, "0.00023415723109496958": 0.043000000000000024}, "78030000": {"0.0005361793232163189": 0.5450000000000004, "3.0623178082464153": 0.45300000000000035, "0.00023415723109496958": 0.001999999999999993}, "78040000": {"0.0005361793232163189": 0.5510000000000004, "3.0623178082464153": 0.44900000000000034}, "78050000": {"0.0005361793232163189": 0.5460000000000004, "3.0623178082464153": 0.45400000000000035}, "78060000": {"0.0005361793232163189": 0.5530000000000004, "3.0623178082464153": 0.44700000000000034}, "78070000": {"0.0005361793232163189": 0.5510000000000004, "3.0623178082464153": 0.44900000000000034}, "78080000": {"0.0005361793232163189": 0.5500000000000004, "3.0623178082464153": 0.45000000000000034}, "78090000": {"0.0005361793232163189": 0.5510000000000004, "3.0623178082464153": 0.44900000000000034}, "78100000": {"0.0005361793232163189": 0.5550000000000004, "3.0623178082464153": 0.44400000000000034, "0.0012804943097642634": 0.001}, "78110000": {"0.0005361793232163189": 0.5460000000000004, "3.0623178082464153": 0.45400000000000035}, "78120000": {"0.0005361793232163189": 0.5510000000000004, "3.0623178082464153": 0.44800000000000034, "3.0430201804347523": 0.001}, "78130000": {"0.0005361793232163189": 0.5520000000000004, "3.0623178082464153": 0.44700000000000034, "3.0042119559445166": 0.001}, "78140000": {"0.0005361793232163189": 0.5470000000000004, "3.0623178082464153": 0.45000000000000034, "0.035015953286155366": 0.003}, "78150000": {"0.0005361793232163189": 0.5500000000000004, "3.0623178082464153": 0.45000000000000034}, "78160000": {"0.0005361793232163189": 0.5470000000000004, "3.0623178082464153": 0.45300000000000035}, "78170000": {"0.0005361793232163189": 0.5450000000000004, "3.0623178082464153": 0.45500000000000035}, "78180000": {"0.0005361793232163189": 0.5520000000000004, "3.0623178082464153": 0.44800000000000034}, "78190000": {"0.0005361793232163189": 0.5520000000000004, "3.0623178082464153": 0.44800000000000034}, "78200000": {"0.0005361793232163189": 0.5510000000000004, "3.0623178082464153": 0.44900000000000034}, "78210000": {"0.0005361793232163189": 0.5490000000000004, "3.0623178082464153": 0.45100000000000035}, "78220000": {"0.0005361793232163189": 0.5520000000000004, "3.0623178082464153": 0.44800000000000034}, "78230000": {"0.0005361793232163189": 0.5530000000000004, "3.0623178082464153": 0.44700000000000034}, "78240000": {"0.0005361793232163189": 0.5490000000000004, "3.0623178082464153": 0.45100000000000035}, "78250000": {"0.0005361793232163189": 0.5490000000000004, "3.0623178082464153": 0.45000000000000034, "0.00084359735485933": 0.001}, "78260000": {"0.0005361793232163189": 0.5510000000000004, "3.0623178082464153": 0.44900000000000034}, "78270000": {"0.0005361793232163189": 0.5530000000000004, "3.0623178082464153": 0.44700000000000034}, "78280000": {"0.0005361793232163189": 0.5480000000000004, "3.0623178082464153": 0.45200000000000035}, "78290000": {"0.0005361793232163189": 0.5490000000000004, "3.0623178082464153": 0.45100000000000035}, "78300000": {"0.0005361793232163189": 0.5530000000000004, "3.0623178082464153": 0.44700000000000034}, "78310000": {"0.0005361793232163189": 0.5550000000000004, "3.0623178082464153": 0.44400000000000034, "3.119093640566971": 0.001}, "78320000": {"0.0005361793232163189": 0.5540000000000004, "3.0623178082464153": 0.44600000000000034}, "78330000": {"0.0005361793232163189": 0.5450000000000004, "3.0623178082464153": 0.45500000000000035}, "78340000": {"0.0005361793232163189": 0.5460000000000004, "3.0623178082464153": 0.45400000000000035}, "78350000": {"0.0005361793232163189": 0.5530000000000004, "3.0623178082464153": 0.44700000000000034}, "78360000": {"0.0005361793232163189": 0.5490000000000004, "3.0623178082464153": 0.45100000000000035}, "78370000": {"0.0005361793232163189": 0.5500000000000004, "3.0623178082464153": 0.45000000000000034}, "78380000": {"0.0005361793232163189": 0.5510000000000004, "3.0623178082464153": 0.44900000000000034}, "78390000": {"0.0005361793232163189": 0.5540000000000004, "3.0623178082464153": 0.44200000000000034, "3.0855093128164066": 0.004}, "78400000": {"0.0005361793232163189": 0.5510000000000004, "3.0623178082464153": 0.44900000000000034}, "78410000": {"0.0005361793232163189": 0.5470000000000004, "3.0623178082464153": 0.45300000000000035}, "78420000": {"0.0005361793232163189": 0.5470000000000004, "3.0623178082464153": 0.45300000000000035}, "78430000": {"0.0005361793232163189": 0.5510000000000004, "3.0623178082464153": 0.44900000000000034}, "78440000": {"0.0005361793232163189": 0.5520000000000004, "3.0623178082464153": 0.44800000000000034}, "78450000": {"0.0005361793232163189": 0.5530000000000004, "3.0623178082464153": 0.44700000000000034}, "78460000": {"0.0005361793232163189": 0.5510000000000004, "3.0623178082464153": 0.44700000000000034, "3.0758726083014807": 0.002}, "78470000": {"0.0005361793232163189": 0.5510000000000004, "3.0623178082464153": 0.44900000000000034}, "78480000": {"0.0005361793232163189": 0.5520000000000004, "3.0623178082464153": 0.44800000000000034}, "78490000": {"0.0005361793232163189": 0.5520000000000004, "3.0623178082464153": 0.44800000000000034}, "78500000": {"0.0005361793232163189": 0.5540000000000004, "3.0623178082464153": 0.44600000000000034}, "78510000": {"0.0005361793232163189": 0.5480000000000004, "3.0623178082464153": 0.45200000000000035}, "78520000": {"0.0005361793232163189": 0.5490000000000004, "3.0623178082464153": 0.45100000000000035}, "78530000": {"0.0005361793232163189": 0.5500000000000004, "3.0623178082464153": 0.45000000000000034}, "78540000": {"0.0005361793232163189": 0.5480000000000004, "3.0623178082464153": 0.45200000000000035}, "78550000": {"0.0005361793232163189": 0.5480000000000004, "3.0623178082464153": 0.45200000000000035}, "78560000": {"0.0005361793232163189": 0.5490000000000004, "3.0623178082464153": 0.45100000000000035}, "78570000": {"0.0005361793232163189": 0.5480000000000004, "3.0623178082464153": 0.45200000000000035}, "78580000": {"0.0005361793232163189": 0.5450000000000004, "3.0623178082464153": 0.45400000000000035, "0.004912005170049055": 0.001}, "78590000": {"0.0005361793232163189": 0.5550000000000004, "3.0623178082464153": 0.44500000000000034}, "78600000": {"0.0005361793232163189": 0.5540000000000004, "3.0623178082464153": 0.44100000000000034, "3.0089592346865177": 0.005}, "78610000": {"0.0005361793232163189": 0.5440000000000004, "3.0623178082464153": 0.4260000000000003, "3.0089592346865177": 0.01800000000000001, "0.028718088448199175": 0.006, "0.010854987975769701": 0.005, "0.002706066647494558": 0.001}, "78620000": {"0.0005361793232163189": 0.5470000000000004, "3.0623178082464153": 0.44900000000000034, "0.010318658197826219": 0.004}, "78630000": {"0.0005361793232163189": 0.5430000000000004, "3.0623178082464153": 0.45700000000000035}, "78640000": {"0.0005361793232163189": 0.5490000000000004, "3.0623178082464153": 0.45100000000000035}, "78650000": {"0.0005361793232163189": 0.5460000000000004, "3.0623178082464153": 0.45400000000000035}, "78660000": {"0.0005361793232163189": 0.5490000000000004, "3.0623178082464153": 0.4240000000000003, "3.1090429783112503": 0.014000000000000005, "3.133951707190544": 0.012000000000000004, "0.0683085817503569": 0.001}, "78670000": {"0.0005361793232163189": 0.5520000000000004, "3.0623178082464153": 0.4230000000000003, "3.1090429783112503": 0.008, "3.133951707190544": 0.017000000000000008}, "78680000": {"0.0005361793232163189": 0.5510000000000004, "3.0623178082464153": 0.43200000000000033, "3.1090429783112503": 0.015000000000000006, "3.133951707190544": 0.002}, "78690000": {"0.0005361793232163189": 0.5490000000000004, "3.0623178082464153": 0.44800000000000034, "3.0468806496303036": 0.003}, "78700000": {"0.0005361793232163189": 0.5500000000000004, "3.0623178082464153": 0.44800000000000034, "0.022387649003765997": 0.002}, "78710000": {"0.0005361793232163189": 0.5480000000000004, "3.0623178082464153": 0.45200000000000035}, "78720000": {"0.0005361793232163189": 0.5470000000000004, "3.0623178082464153": 0.45300000000000035}, "78730000": {"0.0005361793232163189": 0.5490000000000004, "3.0623178082464153": 0.45100000000000035}, "78740000": {"0.0005361793232163189": 0.5470000000000004, "3.0623178082464153": 0.45300000000000035}, "78750000": {"0.0005361793232163189": 0.5470000000000004, "3.0623178082464153": 0.45300000000000035}, "78760000": {"0.0005361793232163189": 0.5540000000000004, "3.0623178082464153": 0.44600000000000034}, "78770000": {"0.0005361793232163189": 0.5540000000000004, "3.0623178082464153": 0.44600000000000034}, "78780000": {"0.0005361793232163189": 0.5510000000000004, "3.0623178082464153": 0.44900000000000034}, "78790000": {"0.0005361793232163189": 0.5480000000000004, "3.0623178082464153": 0.45200000000000035}, "78800000": {"0.0005361793232163189": 0.5470000000000004, "3.0623178082464153": 0.45300000000000035}, "78810000": {"0.0005361793232163189": 0.5490000000000004, "3.0623178082464153": 0.45100000000000035}, "78820000": {"0.0005361793232163189": 0.5490000000000004, "3.0623178082464153": 0.45100000000000035}, "78830000": {"0.0005361793232163189": 0.5490000000000004, "3.0623178082464153": 0.45100000000000035}, "78840000": {"0.0005361793232163189": 0.5510000000000004, "3.0623178082464153": 0.44900000000000034}, "78850000": {"0.0005361793232163189": 0.5540000000000004, "3.0623178082464153": 0.44500000000000034, "3.0695510214275052": 0.001}, "78860000": {"0.0005361793232163189": 0.5530000000000004, "3.0623178082464153": 0.44700000000000034}, "78870000": {"0.0005361793232163189": 0.5480000000000004, "3.0623178082464153": 0.45200000000000035}, "78880000": {"0.0005361793232163189": 0.5490000000000004, "3.0623178082464153": 0.45100000000000035}, "78890000": {"0.0005361793232163189": 0.5480000000000004, "3.0623178082464153": 0.45000000000000034, "3.049377177370207": 0.002}, "78900000": {"0.0005361793232163189": 0.5470000000000004, "3.0623178082464153": 0.45300000000000035}, "78910000": {"0.0005361793232163189": 0.5440000000000004, "3.0623178082464153": 0.45300000000000035, "0.0597629265040317": 0.003}, "78920000": {"0.0005361793232163189": 0.5480000000000004, "3.0623178082464153": 0.44900000000000034, "3.0212143976878707": 0.001, "0.010013401047166517": 0.001, "0.039272971291373734": 0.001}, "78930000": {"0.0005361793232163189": 0.5510000000000004, "3.0623178082464153": 0.44800000000000034, "0.023009310531807003": 0.001}, "78940000": {"0.0005361793232163189": 0.5500000000000004, "3.0623178082464153": 0.45000000000000034}, "78950000": {"0.0005361793232163189": 0.5490000000000004, "3.0623178082464153": 0.45100000000000035}, "78960000": {"0.0005361793232163189": 0.5510000000000004, "3.0623178082464153": 0.44900000000000034}, "78970000": {"0.0005361793232163189": 0.5500000000000004, "3.0623178082464153": 0.44900000000000034, "3.0707648939285535": 0.001}, "78980000": {"0.0005361793232163189": 0.5500000000000004, "3.0623178082464153": 0.45000000000000034}, "78990000": {"0.0005361793232163189": 0.5470000000000004, "3.0623178082464153": 0.45300000000000035}, "79000000": {"0.0005361793232163189": 0.5510000000000004, "3.0623178082464153": 0.4310000000000003, "3.0723741854505486": 0.01800000000000001}, "79010000": {"0.0005361793232163189": 0.5530000000000004, "3.0623178082464153": 0.43900000000000033, "3.0723741854505486": 0.008}, "79020000": {"0.0005361793232163189": 0.5470000000000004, "3.0623178082464153": 0.43500000000000033, "3.0723741854505486": 0.01800000000000001}, "79030000": {"0.0005361793232163189": 0.5480000000000004, "3.0623178082464153": 0.43700000000000033, "3.0723741854505486": 0.015000000000000006}, "79040000": {"0.0005361793232163189": 0.5500000000000004, "3.0623178082464153": 0.33700000000000024, "3.0723741854505486": 0.11000000000000008, "0.05530917267859314": 0.003}, "79050000": {"0.0005361793232163189": 0.5570000000000004, "3.0623178082464153": 0.2740000000000002, "3.0723741854505486": 0.16900000000000012}, "79060000": {"0.0005361793232163189": 0.5500000000000004, "3.0623178082464153": 0.2930000000000002, "3.0723741854505486": 0.1570000000000001}, "79070000": {"0.0005361793232163189": 0.5510000000000004, "3.0623178082464153": 0.23500000000000015, "3.0723741854505486": 0.21400000000000016}, "79080000": {"0.0005361793232163189": 0.5440000000000004, "3.0623178082464153": 0.1620000000000001, "3.0723741854505486": 0.2940000000000002}, "79090000": {"0.0005361793232163189": 0.5470000000000004, "3.0623178082464153": 0.20400000000000013, "3.0723741854505486": 0.24800000000000016, "0.03704534253973345": 0.001}, "79100000": {"0.0005361793232163189": 0.5500000000000004, "3.0623178082464153": 0.14600000000000007, "3.0723741854505486": 0.3040000000000002}, "79110000": {"0.0005361793232163189": 0.5490000000000004, "3.0623178082464153": 0.13800000000000007, "3.0723741854505486": 0.3130000000000002}, "79120000": {"0.0005361793232163189": 0.5480000000000004, "3.0623178082464153": 0.1900000000000001, "3.0723741854505486": 0.2620000000000002}, "79130000": {"0.0005361793232163189": 0.5500000000000004, "3.0623178082464153": 0.19300000000000012, "3.0723741854505486": 0.2570000000000002}, "79140000": {"0.0005361793232163189": 0.5480000000000004, "3.0623178082464153": 0.24600000000000016, "3.0723741854505486": 0.20600000000000013}, "79150000": {"0.0005361793232163189": 0.5530000000000004, "3.0623178082464153": 0.22400000000000014, "3.0723741854505486": 0.22300000000000014}, "79160000": {"0.0005361793232163189": 0.5560000000000004, "3.0623178082464153": 0.22200000000000014, "3.0723741854505486": 0.22200000000000014}, "79170000": {"0.0005361793232163189": 0.5520000000000004, "3.0623178082464153": 0.23200000000000015, "3.0723741854505486": 0.21600000000000014}, "79180000": {"0.0005361793232163189": 0.5540000000000004, "3.0623178082464153": 0.1870000000000001, "3.0723741854505486": 0.2590000000000002}, "79190000": {"0.0005361793232163189": 0.5540000000000004, "3.0623178082464153": 0.1800000000000001, "3.0723741854505486": 0.2660000000000002}, "79200000": {"0.0005361793232163189": 0.5450000000000004, "3.0623178082464153": 0.15000000000000008, "3.0723741854505486": 0.2970000000000002, "2.9837822167435823": 0.006, "0.017616916034972854": 0.002}, "79210000": {"0.0005361793232163189": 0.5520000000000004, "3.0623178082464153": 0.15500000000000008, "3.0723741854505486": 0.2930000000000002}, "79220000": {"0.0005361793232163189": 0.5480000000000004, "3.0623178082464153": 0.09000000000000002, "3.0723741854505486": 0.36200000000000027}, "79230000": {"0.0005361793232163189": 0.5500000000000004, "3.0623178082464153": 0.04199999999999998, "3.0723741854505486": 0.4080000000000003}, "79240000": {"0.0005361793232163189": 0.5530000000000004, "3.0623178082464153": 0.04999999999999999, "3.0723741854505486": 0.3970000000000003}, "79250000": {"0.0005361793232163189": 0.5540000000000004, "3.0623178082464153": 0.11200000000000004, "3.0723741854505486": 0.33400000000000024}, "79260000": {"0.0005361793232163189": 0.5500000000000004, "3.0623178082464153": 0.07500000000000001, "3.0723741854505486": 0.3750000000000003}, "79270000": {"0.0005361793232163189": 0.5500000000000004, "3.0623178082464153": 0.07300000000000001, "3.0723741854505486": 0.3770000000000003}, "79280000": {"0.0005361793232163189": 0.5410000000000004, "3.0623178082464153": 0.14200000000000007, "3.0723741854505486": 0.3170000000000002}, "79290000": {"0.0005361793232163189": 0.5560000000000004, "3.0623178082464153": 0.1880000000000001, "3.0723741854505486": 0.25600000000000017}, "79300000": {"0.0005361793232163189": 0.5510000000000004, "3.0623178082464153": 0.15000000000000008, "3.0723741854505486": 0.2990000000000002}, "79310000": {"0.0005361793232163189": 0.5530000000000004, "3.0623178082464153": 0.15100000000000008, "3.0723741854505486": 0.2960000000000002}, "79320000": {"0.0005361793232163189": 0.5520000000000004, "3.0623178082464153": 0.13200000000000006, "3.0723741854505486": 0.3150000000000002, "3.086355436792829": 0.001}, "79330000": {"0.0005361793232163189": 0.5460000000000004, "3.0623178082464153": 0.11800000000000005, "3.0723741854505486": 0.32600000000000023, "3.086355436792829": 0.005, "0.015372200778642143": 0.005}, "79340000": {"0.0005361793232163189": 0.5550000000000004, "3.0623178082464153": 0.09900000000000003, "3.0723741854505486": 0.34600000000000025}, "79350000": {"0.0005361793232163189": 0.5520000000000004, "3.0623178082464153": 0.08600000000000002, "3.0723741854505486": 0.36000000000000026, "0.0019067886103074712": 0.002}, "79360000": {"0.0005361793232163189": 0.5520000000000004, "3.0623178082464153": 0.09300000000000003, "3.0723741854505486": 0.35000000000000026, "0.0019067886103074712": 0.005}, "79370000": {"0.0005361793232163189": 0.5470000000000004, "3.0623178082464153": 0.09200000000000003, "3.0723741854505486": 0.36000000000000026, "0.0019067886103074712": 0.001}, "79380000": {"0.0005361793232163189": 0.5510000000000004, "3.0623178082464153": 0.067, "3.0723741854505486": 0.3820000000000003}, "79390000": {"0.0005361793232163189": 0.5500000000000004, "3.0623178082464153": 0.045999999999999985, "3.0723741854505486": 0.4040000000000003}, "79400000": {"0.0005361793232163189": 0.5500000000000004, "3.0623178082464153": 0.057999999999999996, "3.0723741854505486": 0.3920000000000003}, "79410000": {"0.0005361793232163189": 0.5540000000000004, "3.0623178082464153": 0.045999999999999985, "3.0723741854505486": 0.4000000000000003}, "79420000": {"0.0005361793232163189": 0.5490000000000004, "3.0623178082464153": 0.022999999999999965, "3.0723741854505486": 0.4280000000000003}, "79430000": {"0.0005361793232163189": 0.5540000000000004, "3.0623178082464153": 0.04099999999999998, "3.0723741854505486": 0.4050000000000003}, "79440000": {"0.0005361793232163189": 0.5480000000000004, "3.0623178082464153": 0.010999999999999954, "3.0723741854505486": 0.44000000000000034, "3.0062939062469916": 0.001}, "79450000": {"0.0005361793232163189": 0.5480000000000004, "3.0623178082464153": 0.0019999999999999515, "3.0723741854505486": 0.45000000000000034}, "79460000": {"0.0005361793232163189": 0.5550000000000004, "3.0723741854505486": 0.44500000000000034}, "79470000": {"0.0005361793232163189": 0.5520000000000004, "3.0723741854505486": 0.44700000000000034, "0.03836202781471068": 0.001}, "79480000": {"0.0005361793232163189": 0.5550000000000004, "3.0723741854505486": 0.44500000000000034}, "79490000": {"0.0005361793232163189": 0.5480000000000004, "3.0723741854505486": 0.45200000000000035}, "79500000": {"0.0005361793232163189": 0.5560000000000004, "3.0723741854505486": 0.44300000000000034, "3.103116296382837": 0.001}, "79510000": {"0.0005361793232163189": 0.5480000000000004, "3.0723741854505486": 0.45200000000000035}, "79520000": {"0.0005361793232163189": 0.5530000000000004, "3.0723741854505486": 0.44600000000000034, "3.054452375231838": 0.001}, "79530000": {"0.0005361793232163189": 0.5530000000000004, "3.0723741854505486": 0.44400000000000034, "0.03181577176537925": 0.003}, "79540000": {"0.0005361793232163189": 0.5510000000000004, "3.0723741854505486": 0.44700000000000034, "3.117609460815793": 0.001, "3.070628363498335": 0.001}, "79550000": {"0.0005361793232163189": 0.5490000000000004, "3.0723741854505486": 0.43900000000000033, "3.070628363498335": 0.009000000000000001, "0.009353317910725118": 0.003}, "79560000": {"0.0005361793232163189": 0.5500000000000004, "3.0723741854505486": 0.44800000000000034, "3.070628363498335": 0.002}, "79570000": {"0.0005361793232163189": 0.5500000000000004, "3.0723741854505486": 0.45000000000000034}, "79580000": {"0.0005361793232163189": 0.5480000000000004, "3.0723741854505486": 0.45200000000000035}, "79590000": {"0.0005361793232163189": 0.5530000000000004, "3.0723741854505486": 0.44700000000000034}, "79600000": {"0.0005361793232163189": 0.5490000000000004, "3.0723741854505486": 0.45100000000000035}, "79610000": {"0.0005361793232163189": 0.5480000000000004, "3.0723741854505486": 0.45200000000000035}, "79620000": {"0.0005361793232163189": 0.5510000000000004, "3.0723741854505486": 0.44900000000000034}, "79630000": {"0.0005361793232163189": 0.5540000000000004, "3.0723741854505486": 0.44600000000000034}, "79640000": {"0.0005361793232163189": 0.5500000000000004, "3.0723741854505486": 0.45000000000000034}, "79650000": {"0.0005361793232163189": 0.5500000000000004, "3.0723741854505486": 0.44900000000000034, "0.043784081559354884": 0.001}, "79660000": {"0.0005361793232163189": 0.5530000000000004, "3.0723741854505486": 0.44700000000000034}, "79670000": {"0.0005361793232163189": 0.5550000000000004, "3.0723741854505486": 0.44500000000000034}, "79680000": {"0.0005361793232163189": 0.5530000000000004, "3.0723741854505486": 0.44400000000000034, "3.065063504796723": 0.001, "3.0327761971342837": 0.002}, "79690000": {"0.0005361793232163189": 0.5490000000000004, "3.0723741854505486": 0.44900000000000034, "0.01257558095889306": 0.002}, "79700000": {"0.0005361793232163189": 0.5520000000000004, "3.0723741854505486": 0.44800000000000034}, "79710000": {"0.0005361793232163189": 0.5540000000000004, "3.0723741854505486": 0.43300000000000033, "3.017630431759126": 0.013000000000000005}, "79720000": {"0.0005361793232163189": 0.5480000000000004, "3.0723741854505486": 0.43300000000000033, "3.017630431759126": 0.01900000000000001}, "79730000": {"0.0005361793232163189": 0.5510000000000004, "3.0723741854505486": 0.44900000000000034}, "79740000": {"0.0005361793232163189": 0.5520000000000004, "3.0723741854505486": 0.44800000000000034}, "79750000": {"0.0005361793232163189": 0.5490000000000004, "3.0723741854505486": 0.45100000000000035}, "79760000": {"0.0005361793232163189": 0.5500000000000004, "3.0723741854505486": 0.45000000000000034}, "79770000": {"0.0005361793232163189": 0.5550000000000004, "3.0723741854505486": 0.44400000000000034, "0.020619427414411032": 0.001}, "79780000": {"0.0005361793232163189": 0.5490000000000004, "3.0723741854505486": 0.45100000000000035}, "79790000": {"0.0005361793232163189": 0.5550000000000004, "3.0723741854505486": 0.44500000000000034}, "79800000": {"0.0005361793232163189": 0.5520000000000004, "3.0723741854505486": 0.44800000000000034}, "79810000": {"0.0005361793232163189": 0.5520000000000004, "3.0723741854505486": 0.44700000000000034, "2.9912490554422657": 0.001}, "79820000": {"0.0005361793232163189": 0.5550000000000004, "3.0723741854505486": 0.44500000000000034}, "79830000": {"0.0005361793232163189": 0.5520000000000004, "3.0723741854505486": 0.44700000000000034, "0.006965102619484151": 0.001}, "79840000": {"0.0005361793232163189": 0.5480000000000004, "3.0723741854505486": 0.45200000000000035}, "79850000": {"0.0005361793232163189": 0.5490000000000004, "3.0723741854505486": 0.45100000000000035}, "79860000": {"0.0005361793232163189": 0.5460000000000004, "3.0723741854505486": 0.45400000000000035}, "79870000": {"0.0005361793232163189": 0.5510000000000004, "3.0723741854505486": 0.44900000000000034}, "79880000": {"0.0005361793232163189": 0.5460000000000004, "3.0723741854505486": 0.45300000000000035, "0.03864789075554305": 0.001}, "79890000": {"0.0005361793232163189": 0.5410000000000004, "3.0723741854505486": 0.45500000000000035, "0.05855322170418516": 0.004}, "79900000": {"0.0005361793232163189": 0.5500000000000004, "3.0723741854505486": 0.44800000000000034, "3.040608817453487": 0.002}, "79910000": {"0.0005361793232163189": 0.5540000000000004, "3.0723741854505486": 0.44000000000000034, "3.040608817453487": 0.006}, "79920000": {"0.0005361793232163189": 0.5530000000000004, "3.0723741854505486": 0.44700000000000034}, "79930000": {"0.0005361793232163189": 0.5520000000000004, "3.0723741854505486": 0.44800000000000034}, "79940000": {"0.0005361793232163189": 0.5550000000000004, "3.0723741854505486": 0.44400000000000034, "3.0262409271356043": 0.001}, "79950000": {"0.0005361793232163189": 0.5500000000000004, "3.0723741854505486": 0.45000000000000034}, "79960000": {"0.0005361793232163189": 0.5510000000000004, "3.0723741854505486": 0.44900000000000034}, "79970000": {"0.0005361793232163189": 0.5510000000000004, "3.0723741854505486": 0.44900000000000034}, "79980000": {"0.0005361793232163189": 0.5520000000000004, "3.0723741854505486": 0.44800000000000034}, "79990000": {"0.0005361793232163189": 0.5540000000000004, "3.0723741854505486": 0.44600000000000034}, "80000000": {"0.0005361793232163189": 0.5530000000000004, "3.0723741854505486": 0.44700000000000034}, "80010000": {"0.0005361793232163189": 0.5520000000000004, "3.0723741854505486": 0.44800000000000034}, "80020000": {"0.0005361793232163189": 0.5500000000000004, "3.0723741854505486": 0.45000000000000034}, "80030000": {"0.0005361793232163189": 0.5570000000000004, "3.0723741854505486": 0.44300000000000034}, "80040000": {"0.0005361793232163189": 0.5480000000000004, "3.0723741854505486": 0.45200000000000035}, "80050000": {"0.0005361793232163189": 0.5510000000000004, "3.0723741854505486": 0.44900000000000034}, "80060000": {"0.0005361793232163189": 0.5450000000000004, "3.0723741854505486": 0.45500000000000035}, "80070000": {"0.0005361793232163189": 0.5530000000000004, "3.0723741854505486": 0.44500000000000034, "3.020947109811574": 0.002}, "80080000": {"0.0005361793232163189": 0.5500000000000004, "3.0723741854505486": 0.45000000000000034}, "80090000": {"0.0005361793232163189": 0.5440000000000004, "3.0723741854505486": 0.45600000000000035}, "80100000": {"0.0005361793232163189": 0.5560000000000004, "3.0723741854505486": 0.44400000000000034}, "80110000": {"0.0005361793232163189": 0.5490000000000004, "3.0723741854505486": 0.45100000000000035}, "80120000": {"0.0005361793232163189": 0.5500000000000004, "3.0723741854505486": 0.45000000000000034}, "80130000": {"0.0005361793232163189": 0.5480000000000004, "3.0723741854505486": 0.45200000000000035}, "80140000": {"0.0005361793232163189": 0.5480000000000004, "3.0723741854505486": 0.45200000000000035}, "80150000": {"0.0005361793232163189": 0.5470000000000004, "3.0723741854505486": 0.45300000000000035}, "80160000": {"0.0005361793232163189": 0.5520000000000004, "3.0723741854505486": 0.44800000000000034}, "80170000": {"0.0005361793232163189": 0.5530000000000004, "3.0723741854505486": 0.44500000000000034, "3.074967841430619": 0.002}, "80180000": {"0.0005361793232163189": 0.5530000000000004, "3.0723741854505486": 0.44700000000000034}, "80190000": {"0.0005361793232163189": 0.5550000000000004, "3.0723741854505486": 0.44500000000000034}, "80200000": {"0.0005361793232163189": 0.5510000000000004, "3.0723741854505486": 0.44900000000000034}, "80210000": {"0.0005361793232163189": 0.5520000000000004, "3.0723741854505486": 0.44800000000000034}, "80220000": {"0.0005361793232163189": 0.5500000000000004, "3.0723741854505486": 0.45000000000000034}, "80230000": {"0.0005361793232163189": 0.5500000000000004, "3.0723741854505486": 0.45000000000000034}, "80240000": {"0.0005361793232163189": 0.5510000000000004, "3.0723741854505486": 0.44900000000000034}, "80250000": {"0.0005361793232163189": 0.5540000000000004, "3.0723741854505486": 0.44600000000000034}, "80260000": {"0.0005361793232163189": 0.5510000000000004, "3.0723741854505486": 0.44900000000000034}, "80270000": {"0.0005361793232163189": 0.5500000000000004, "3.0723741854505486": 0.45000000000000034}, "80280000": {"0.0005361793232163189": 0.5590000000000004, "3.0723741854505486": 0.44100000000000034}, "80290000": {"0.0005361793232163189": 0.5460000000000004, "3.0723741854505486": 0.45300000000000035, "0.003701620673071353": 0.001}, "80300000": {"0.0005361793232163189": 0.5540000000000004, "3.0723741854505486": 0.44600000000000034}, "80310000": {"0.0005361793232163189": 0.5460000000000004, "3.0723741854505486": 0.45200000000000035, "0.05522521432064145": 0.002}, "80320000": {"0.0005361793232163189": 0.5470000000000004, "3.0723741854505486": 0.45300000000000035}, "80330000": {"0.0005361793232163189": 0.5520000000000004, "3.0723741854505486": 0.44800000000000034}, "80340000": {"0.0005361793232163189": 0.5500000000000004, "3.0723741854505486": 0.45000000000000034}, "80350000": {"0.0005361793232163189": 0.5450000000000004, "3.0723741854505486": 0.45500000000000035}, "80360000": {"0.0005361793232163189": 0.5490000000000004, "3.0723741854505486": 0.45100000000000035}, "80370000": {"0.0005361793232163189": 0.5460000000000004, "3.0723741854505486": 0.45400000000000035}, "80380000": {"0.0005361793232163189": 0.5490000000000004, "3.0723741854505486": 0.45100000000000035}, "80390000": {"0.0005361793232163189": 0.5480000000000004, "3.0723741854505486": 0.45200000000000035}, "80400000": {"0.0005361793232163189": 0.5510000000000004, "3.0723741854505486": 0.44600000000000034, "3.0777082237130347": 0.003}, "80410000": {"0.0005361793232163189": 0.5460000000000004, "3.0723741854505486": 0.45400000000000035}, "80420000": {"0.0005361793232163189": 0.5520000000000004, "3.0723741854505486": 0.44600000000000034, "0.006276866434705147": 0.002}, "80430000": {"0.0005361793232163189": 0.5530000000000004, "3.0723741854505486": 0.44700000000000034}, "80440000": {"0.0005361793232163189": 0.5470000000000004, "3.0723741854505486": 0.45300000000000035}, "80450000": {"0.0005361793232163189": 0.5470000000000004, "3.0723741854505486": 0.45300000000000035}, "80460000": {"0.0005361793232163189": 0.5520000000000004, "3.0723741854505486": 0.44800000000000034}, "80470000": {"0.0005361793232163189": 0.5480000000000004, "3.0723741854505486": 0.45100000000000035, "0.007807608917911024": 0.001}, "80480000": {"0.0005361793232163189": 0.5480000000000004, "3.0723741854505486": 0.45200000000000035}, "80490000": {"0.0005361793232163189": 0.5510000000000004, "3.0723741854505486": 0.44900000000000034}, "80500000": {"0.0005361793232163189": 0.5500000000000004, "3.0723741854505486": 0.45000000000000034}, "80510000": {"0.0005361793232163189": 0.5490000000000004, "3.0723741854505486": 0.45100000000000035}, "80520000": {"0.0005361793232163189": 0.5500000000000004, "3.0723741854505486": 0.45000000000000034}, "80530000": {"0.0005361793232163189": 0.5530000000000004, "3.0723741854505486": 0.44700000000000034}, "80540000": {"0.0005361793232163189": 0.5480000000000004, "3.0723741854505486": 0.45100000000000035, "0.008758354735122436": 0.001}, "80550000": {"0.0005361793232163189": 0.5510000000000004, "3.0723741854505486": 0.44900000000000034}, "80560000": {"0.0005361793232163189": 0.5550000000000004, "3.0723741854505486": 0.44500000000000034}, "80570000": {"0.0005361793232163189": 0.5480000000000004, "3.0723741854505486": 0.45200000000000035}, "80580000": {"0.0005361793232163189": 0.5500000000000004, "3.0723741854505486": 0.45000000000000034}, "80590000": {"0.0005361793232163189": 0.5530000000000004, "3.0723741854505486": 0.44700000000000034}, "80600000": {"0.0005361793232163189": 0.5560000000000004, "3.0723741854505486": 0.44400000000000034}, "80610000": {"0.0005361793232163189": 0.5460000000000004, "3.0723741854505486": 0.45400000000000035}, "80620000": {"0.0005361793232163189": 0.5510000000000004, "3.0723741854505486": 0.44900000000000034}, "80630000": {"0.0005361793232163189": 0.5540000000000004, "3.0723741854505486": 0.44600000000000034}, "80640000": {"0.0005361793232163189": 0.5500000000000004, "3.0723741854505486": 0.45000000000000034}, "80650000": {"0.0005361793232163189": 0.5530000000000004, "3.0723741854505486": 0.44700000000000034}, "80660000": {"0.0005361793232163189": 0.5470000000000004, "3.0723741854505486": 0.45300000000000035}, "80670000": {"0.0005361793232163189": 0.5500000000000004, "3.0723741854505486": 0.45000000000000034}, "80680000": {"0.0005361793232163189": 0.5490000000000004, "3.0723741854505486": 0.45100000000000035}, "80690000": {"0.0005361793232163189": 0.5500000000000004, "3.0723741854505486": 0.45000000000000034}, "80700000": {"0.0005361793232163189": 0.5520000000000004, "3.0723741854505486": 0.44800000000000034}, "80710000": {"0.0005361793232163189": 0.5480000000000004, "3.0723741854505486": 0.45200000000000035}, "80720000": {"0.0005361793232163189": 0.5580000000000004, "3.0723741854505486": 0.44200000000000034}, "80730000": {"0.0005361793232163189": 0.5490000000000004, "3.0723741854505486": 0.45100000000000035}, "80740000": {"0.0005361793232163189": 0.5520000000000004, "3.0723741854505486": 0.44800000000000034}, "80750000": {"0.0005361793232163189": 0.5520000000000004, "3.0723741854505486": 0.44800000000000034}, "80760000": {"0.0005361793232163189": 0.5520000000000004, "3.0723741854505486": 0.44800000000000034}, "80770000": {"0.0005361793232163189": 0.5500000000000004, "3.0723741854505486": 0.44900000000000034, "0.051168136871629626": 0.001}, "80780000": {"0.0005361793232163189": 0.5520000000000004, "3.0723741854505486": 0.44800000000000034}, "80790000": {"0.0005361793232163189": 0.5570000000000004, "3.0723741854505486": 0.44300000000000034}, "80800000": {"0.0005361793232163189": 0.5500000000000004, "3.0723741854505486": 0.45000000000000034}, "80810000": {"0.0005361793232163189": 0.5480000000000004, "3.0723741854505486": 0.45100000000000035, "0.048599178564784365": 0.001}, "80820000": {"0.0005361793232163189": 0.5520000000000004, "3.0723741854505486": 0.44800000000000034}, "80830000": {"0.0005361793232163189": 0.5480000000000004, "3.0723741854505486": 0.45200000000000035}, "80840000": {"0.0005361793232163189": 0.5480000000000004, "3.0723741854505486": 0.45200000000000035}, "80850000": {"0.0005361793232163189": 0.5490000000000004, "3.0723741854505486": 0.45100000000000035}, "80860000": {"0.0005361793232163189": 0.5540000000000004, "3.0723741854505486": 0.44600000000000034}, "80870000": {"0.0005361793232163189": 0.5420000000000004, "3.0723741854505486": 0.45600000000000035, "0.02071976234240409": 0.002}, "80880000": {"0.0005361793232163189": 0.5500000000000004, "3.0723741854505486": 0.44800000000000034, "0.010143739958150726": 0.002}, "80890000": {"0.0005361793232163189": 0.5460000000000004, "3.0723741854505486": 0.45400000000000035}, "80900000": {"0.0005361793232163189": 0.5530000000000004, "3.0723741854505486": 0.44700000000000034}, "80910000": {"0.0005361793232163189": 0.5490000000000004, "3.0723741854505486": 0.45100000000000035}, "80920000": {"0.0005361793232163189": 0.5450000000000004, "3.0723741854505486": 0.45500000000000035}, "80930000": {"0.0005361793232163189": 0.5520000000000004, "3.0723741854505486": 0.44800000000000034}, "80940000": {"0.0005361793232163189": 0.5520000000000004, "3.0723741854505486": 0.44800000000000034}, "80950000": {"0.0005361793232163189": 0.5440000000000004, "3.0723741854505486": 0.45600000000000035}, "80960000": {"0.0005361793232163189": 0.5530000000000004, "3.0723741854505486": 0.44700000000000034}, "80970000": {"0.0005361793232163189": 0.5550000000000004, "3.0723741854505486": 0.44400000000000034, "3.0941253538112763": 0.001}, "80980000": {"0.0005361793232163189": 0.5530000000000004, "3.0723741854505486": 0.44700000000000034}, "80990000": {"0.0005361793232163189": 0.5540000000000004, "3.0723741854505486": 0.44600000000000034}, "81000000": {"0.0005361793232163189": 0.5510000000000004, "3.0723741854505486": 0.44900000000000034}, "81010000": {"0.0005361793232163189": 0.5550000000000004, "3.0723741854505486": 0.44500000000000034}, "81020000": {"0.0005361793232163189": 0.5570000000000004, "3.0723741854505486": 0.44300000000000034}, "81030000": {"0.0005361793232163189": 0.5540000000000004, "3.0723741854505486": 0.44600000000000034}, "81040000": {"0.0005361793232163189": 0.5520000000000004, "3.0723741854505486": 0.44800000000000034}, "81050000": {"0.0005361793232163189": 0.5460000000000004, "3.0723741854505486": 0.45400000000000035}, "81060000": {"0.0005361793232163189": 0.5540000000000004, "3.0723741854505486": 0.44600000000000034}, "81070000": {"0.0005361793232163189": 0.5530000000000004, "3.0723741854505486": 0.44600000000000034, "3.0808310952777647": 0.001}, "81080000": {"0.0005361793232163189": 0.5510000000000004, "3.0723741854505486": 0.44500000000000034, "3.074388594551313": 0.004}, "81090000": {"0.0005361793232163189": 0.5470000000000004, "3.0723741854505486": 0.4290000000000003, "3.074388594551313": 0.024000000000000014}, "81100000": {"0.0005361793232163189": 0.5480000000000004, "3.0723741854505486": 0.4130000000000003, "3.074388594551313": 0.03900000000000002}, "81110000": {"0.0005361793232163189": 0.5500000000000004, "3.0723741854505486": 0.4240000000000003, "3.074388594551313": 0.02600000000000001}, "81120000": {"0.0005361793232163189": 0.5510000000000004, "3.0723741854505486": 0.4110000000000003, "3.074388594551313": 0.03800000000000002}, "81130000": {"0.0005361793232163189": 0.5500000000000004, "3.0723741854505486": 0.4110000000000003, "3.074388594551313": 0.03900000000000002}, "81140000": {"0.0005361793232163189": 0.5490000000000004, "3.0723741854505486": 0.4050000000000003, "3.074388594551313": 0.04600000000000003}, "81150000": {"0.0005361793232163189": 0.5490000000000004, "3.0723741854505486": 0.44600000000000034, "3.074388594551313": 0.004999999999999993}, "81160000": {"0.0005361793232163189": 0.5580000000000004, "3.0723741854505486": 0.44200000000000034}, "81170000": {"0.0005361793232163189": 0.5530000000000004, "3.0723741854505486": 0.44700000000000034}, "81180000": {"0.0005361793232163189": 0.5500000000000004, "3.0723741854505486": 0.45000000000000034}, "81190000": {"0.0005361793232163189": 0.5590000000000004, "3.0723741854505486": 0.44100000000000034}, "81200000": {"0.0005361793232163189": 0.5510000000000004, "3.0723741854505486": 0.44900000000000034}, "81210000": {"0.0005361793232163189": 0.5490000000000004, "3.0723741854505486": 0.45100000000000035}, "81220000": {"0.0005361793232163189": 0.5550000000000004, "3.0723741854505486": 0.44500000000000034}, "81230000": {"0.0005361793232163189": 0.5530000000000004, "3.0723741854505486": 0.44700000000000034}, "81240000": {"0.0005361793232163189": 0.5450000000000004, "3.0723741854505486": 0.45300000000000035, "0.04608594123337105": 0.002}, "81250000": {"0.0005361793232163189": 0.5540000000000004, "3.0723741854505486": 0.44600000000000034}, "81260000": {"0.0005361793232163189": 0.5520000000000004, "3.0723741854505486": 0.43800000000000033, "3.0868462177427687": 0.010000000000000002}, "81270000": {"0.0005361793232163189": 0.5480000000000004, "3.0723741854505486": 0.44500000000000034, "3.0868462177427687": 0.006, "0.023397539711404534": 0.001}, "81280000": {"0.0005361793232163189": 0.5500000000000004, "3.0723741854505486": 0.45000000000000034}, "81290000": {"0.0005361793232163189": 0.5560000000000004, "3.0723741854505486": 0.44400000000000034}, "81300000": {"0.0005361793232163189": 0.5520000000000004, "3.0723741854505486": 0.44800000000000034}, "81310000": {"0.0005361793232163189": 0.5520000000000004, "3.0723741854505486": 0.44800000000000034}, "81320000": {"0.0005361793232163189": 0.5530000000000004, "3.0723741854505486": 0.43300000000000033, "3.094832288071151": 0.014000000000000005}, "81330000": {"0.0005361793232163189": 0.5550000000000004, "3.0723741854505486": 0.44400000000000034, "3.094832288071151": 0.001}, "81340000": {"0.0005361793232163189": 0.5460000000000004, "3.0723741854505486": 0.45400000000000035}, "81350000": {"0.0005361793232163189": 0.5450000000000004, "3.0723741854505486": 0.45500000000000035}, "81360000": {"0.0005361793232163189": 0.5530000000000004, "3.0723741854505486": 0.44700000000000034}, "81370000": {"0.0005361793232163189": 0.5510000000000004, "3.0723741854505486": 0.44900000000000034}, "81380000": {"0.0005361793232163189": 0.5520000000000004, "3.0723741854505486": 0.44800000000000034}, "81390000": {"0.0005361793232163189": 0.5540000000000004, "3.0723741854505486": 0.44600000000000034}, "81400000": {"0.0005361793232163189": 0.5510000000000004, "3.0723741854505486": 0.44900000000000034}, "81410000": {"0.0005361793232163189": 0.5530000000000004, "3.0723741854505486": 0.44700000000000034}, "81420000": {"0.0005361793232163189": 0.5480000000000004, "3.0723741854505486": 0.45200000000000035}, "81430000": {"0.0005361793232163189": 0.5500000000000004, "3.0723741854505486": 0.44900000000000034, "0.005689828054456036": 0.001}, "81440000": {"0.0005361793232163189": 0.5530000000000004, "3.0723741854505486": 0.44700000000000034}, "81450000": {"0.0005361793232163189": 0.5560000000000004, "3.0723741854505486": 0.44400000000000034}, "81460000": {"0.0005361793232163189": 0.5530000000000004, "3.0723741854505486": 0.44700000000000034}, "81470000": {"0.0005361793232163189": 0.5510000000000004, "3.0723741854505486": 0.44800000000000034, "3.046041456608333": 0.001}, "81480000": {"0.0005361793232163189": 0.5520000000000004, "3.0723741854505486": 0.44800000000000034}, "81490000": {"0.0005361793232163189": 0.5510000000000004, "3.0723741854505486": 0.44900000000000034}, "81500000": {"0.0005361793232163189": 0.5510000000000004, "3.0723741854505486": 0.44300000000000034, "3.053925930705094": 0.006}, "81510000": {"0.0005361793232163189": 0.5510000000000004, "3.0723741854505486": 0.44700000000000034, "0.016410516567039683": 0.002}, "81520000": {"0.0005361793232163189": 0.5500000000000004, "3.0723741854505486": 0.45000000000000034}, "81530000": {"0.0005361793232163189": 0.5540000000000004, "3.0723741854505486": 0.44600000000000034}, "81540000": {"0.0005361793232163189": 0.5540000000000004, "3.0723741854505486": 0.44600000000000034}, "81550000": {"0.0005361793232163189": 0.5490000000000004, "3.0723741854505486": 0.45100000000000035}, "81560000": {"0.0005361793232163189": 0.5490000000000004, "3.0723741854505486": 0.45100000000000035}, "81570000": {"0.0005361793232163189": 0.5550000000000004, "3.0723741854505486": 0.44500000000000034}, "81580000": {"0.0005361793232163189": 0.5490000000000004, "3.0723741854505486": 0.45100000000000035}, "81590000": {"0.0005361793232163189": 0.5530000000000004, "3.0723741854505486": 0.44700000000000034}, "81600000": {"0.0005361793232163189": 0.5490000000000004, "3.0723741854505486": 0.45100000000000035}, "81610000": {"0.0005361793232163189": 0.5540000000000004, "3.0723741854505486": 0.44600000000000034}, "81620000": {"0.0005361793232163189": 0.5510000000000004, "3.0723741854505486": 0.44900000000000034}, "81630000": {"0.0005361793232163189": 0.5530000000000004, "3.0723741854505486": 0.44700000000000034}, "81640000": {"0.0005361793232163189": 0.5570000000000004, "3.0723741854505486": 0.44300000000000034}, "81650000": {"0.0005361793232163189": 0.5500000000000004, "3.0723741854505486": 0.45000000000000034}, "81660000": {"0.0005361793232163189": 0.5510000000000004, "3.0723741854505486": 0.44800000000000034, "3.067757237100659": 0.001}, "81670000": {"0.0005361793232163189": 0.5500000000000004, "3.0723741854505486": 0.45000000000000034}, "81680000": {"0.0005361793232163189": 0.5490000000000004, "3.0723741854505486": 0.45100000000000035}, "81690000": {"0.0005361793232163189": 0.5550000000000004, "3.0723741854505486": 0.44500000000000034}, "81700000": {"0.0005361793232163189": 0.5560000000000004, "3.0723741854505486": 0.44400000000000034}, "81710000": {"0.0005361793232163189": 0.5480000000000004, "3.0723741854505486": 0.45200000000000035}, "81720000": {"0.0005361793232163189": 0.5520000000000004, "3.0723741854505486": 0.44800000000000034}, "81730000": {"0.0005361793232163189": 0.5520000000000004, "3.0723741854505486": 0.44800000000000034}, "81740000": {"0.0005361793232163189": 0.5530000000000004, "3.0723741854505486": 0.44200000000000034, "0.055772641765745326": 0.001, "3.107691399303876": 0.004}, "81750000": {"0.0005361793232163189": 0.5490000000000004, "3.0723741854505486": 0.45000000000000034, "0.0583733801516168": 0.001}, "81760000": {"0.0005361793232163189": 0.5430000000000004, "3.0723741854505486": 0.45200000000000035, "0.024445563363294235": 0.005}, "81770000": {"0.0005361793232163189": 0.5470000000000004, "3.0723741854505486": 0.45300000000000035}, "81780000": {"0.0005361793232163189": 0.5500000000000004, "3.0723741854505486": 0.45000000000000034}, "81790000": {"0.0005361793232163189": 0.5470000000000004, "3.0723741854505486": 0.45300000000000035}, "81800000": {"0.0005361793232163189": 0.5490000000000004, "3.0723741854505486": 0.45100000000000035}, "81810000": {"0.0005361793232163189": 0.5530000000000004, "3.0723741854505486": 0.44700000000000034}, "81820000": {"0.0005361793232163189": 0.5530000000000004, "3.0723741854505486": 0.44700000000000034}, "81830000": {"0.0005361793232163189": 0.5530000000000004, "3.0723741854505486": 0.44700000000000034}, "81840000": {"0.0005361793232163189": 0.5510000000000004, "3.0723741854505486": 0.44900000000000034}, "81850000": {"0.0005361793232163189": 0.5490000000000004, "3.0723741854505486": 0.45100000000000035}, "81860000": {"0.0005361793232163189": 0.5490000000000004, "3.0723741854505486": 0.45100000000000035}, "81870000": {"0.0005361793232163189": 0.5480000000000004, "3.0723741854505486": 0.45200000000000035}, "81880000": {"0.0005361793232163189": 0.5520000000000004, "3.0723741854505486": 0.4300000000000003, "3.096246668219226": 0.007, "3.116965556124822": 0.011000000000000003}, "81890000": {"0.0005361793232163189": 0.5500000000000004, "3.0723741854505486": 0.4140000000000003, "3.116965556124822": 0.03400000000000002, "0.07158143100524943": 0.001, "3.0333125195480957": 0.001}, "81900000": {"0.0005361793232163189": 0.5520000000000004, "3.0723741854505486": 0.3920000000000003, "3.116965556124822": 0.056000000000000036}, "81910000": {"0.0005361793232163189": 0.5530000000000004, "3.0723741854505486": 0.36500000000000027, "3.116965556124822": 0.08200000000000006}, "81920000": {"0.0005361793232163189": 0.5520000000000004, "3.0723741854505486": 0.35300000000000026, "3.116965556124822": 0.09500000000000007}, "81930000": {"0.0005361793232163189": 0.5510000000000004, "3.0723741854505486": 0.2840000000000002, "3.116965556124822": 0.16500000000000012}, "81940000": {"0.0005361793232163189": 0.5560000000000004, "3.0723741854505486": 0.2670000000000002, "3.116965556124822": 0.17700000000000013}, "81950000": {"0.0005361793232163189": 0.5530000000000004, "3.0723741854505486": 0.22300000000000014, "3.116965556124822": 0.22400000000000014}, "81960000": {"0.0005361793232163189": 0.5530000000000004, "3.0723741854505486": 0.24600000000000016, "3.116965556124822": 0.20100000000000012}, "81970000": {"0.0005361793232163189": 0.5540000000000004, "3.0723741854505486": 0.1730000000000001, "3.116965556124822": 0.2730000000000002}, "81980000": {"0.0005361793232163189": 0.5460000000000004, "3.0723741854505486": 0.14800000000000008, "3.116965556124822": 0.3060000000000002}, "81990000": {"0.0005361793232163189": 0.5490000000000004, "3.0723741854505486": 0.10400000000000004, "3.116965556124822": 0.34300000000000025, "0.023541729028954485": 0.002, "0.009465912367856124": 0.002}, "82000000": {"0.0005361793232163189": 0.5510000000000004, "3.0723741854505486": 0.05099999999999999, "3.116965556124822": 0.3980000000000003}, "82010000": {"0.0005361793232163189": 0.5540000000000004, "3.0723741854505486": 0.02699999999999997, "3.116965556124822": 0.4190000000000003}, "82020000": {"0.0005361793232163189": 0.5530000000000004, "3.0723741854505486": 0.019999999999999962, "3.116965556124822": 0.4270000000000003}, "82030000": {"0.0005361793232163189": 0.5550000000000004, "3.0723741854505486": 0.0029999999999999515, "3.116965556124822": 0.44200000000000034}, "82040000": {"0.0005361793232163189": 0.5570000000000004, "3.116965556124822": 0.44300000000000034}, "82050000": {"0.0005361793232163189": 0.5520000000000004, "3.116965556124822": 0.44800000000000034}, "82060000": {"0.0005361793232163189": 0.5560000000000004, "3.116965556124822": 0.44400000000000034}, "82070000": {"0.0005361793232163189": 0.5520000000000004, "3.116965556124822": 0.44800000000000034}, "82080000": {"0.0005361793232163189": 0.5510000000000004, "3.116965556124822": 0.44500000000000034, "0.014428236970801863": 0.004}, "82090000": {"0.0005361793232163189": 0.5500000000000004, "3.116965556124822": 0.45000000000000034}, "82100000": {"0.0005361793232163189": 0.5510000000000004, "3.116965556124822": 0.44900000000000034}, "82110000": {"0.0005361793232163189": 0.5530000000000004, "3.116965556124822": 0.44700000000000034}, "82120000": {"0.0005361793232163189": 0.5560000000000004, "3.116965556124822": 0.44400000000000034}, "82130000": {"0.0005361793232163189": 0.5530000000000004, "3.116965556124822": 0.44700000000000034}, "82140000": {"0.0005361793232163189": 0.5530000000000004, "3.116965556124822": 0.44700000000000034}, "82150000": {"0.0005361793232163189": 0.5500000000000004, "3.116965556124822": 0.45000000000000034}, "82160000": {"0.0005361793232163189": 0.5520000000000004, "3.116965556124822": 0.44800000000000034}, "82170000": {"0.0005361793232163189": 0.5580000000000004, "3.116965556124822": 0.44200000000000034}, "82180000": {"0.0005361793232163189": 0.5550000000000004, "3.116965556124822": 0.44500000000000034}, "82190000": {"0.0005361793232163189": 0.5480000000000004, "3.116965556124822": 0.45200000000000035}, "82200000": {"0.0005361793232163189": 0.5600000000000004, "3.116965556124822": 0.44000000000000034}, "82210000": {"0.0005361793232163189": 0.5560000000000004, "3.116965556124822": 0.44400000000000034}, "82220000": {"0.0005361793232163189": 0.5560000000000004, "3.116965556124822": 0.44400000000000034}, "82230000": {"0.0005361793232163189": 0.5520000000000004, "3.116965556124822": 0.44800000000000034}, "82240000": {"0.0005361793232163189": 0.5630000000000004, "3.116965556124822": 0.43700000000000033}, "82250000": {"0.0005361793232163189": 0.5540000000000004, "3.116965556124822": 0.44600000000000034}, "82260000": {"0.0005361793232163189": 0.5530000000000004, "3.116965556124822": 0.44600000000000034, "3.0894657713631783": 0.001}, "82270000": {"0.0005361793232163189": 0.5570000000000004, "3.116965556124822": 0.44300000000000034}, "82280000": {"0.0005361793232163189": 0.5510000000000004, "3.116965556124822": 0.44800000000000034, "3.110357914070974": 0.001}, "82290000": {"0.0005361793232163189": 0.5570000000000004, "3.116965556124822": 0.44200000000000034, "3.0541816237843578": 0.001}, "82300000": {"0.0005361793232163189": 0.5530000000000004, "3.116965556124822": 0.43700000000000033, "3.0541816237843578": 0.010000000000000002}, "82310000": {"0.0005361793232163189": 0.5500000000000004, "3.116965556124822": 0.44300000000000034, "3.0541816237843578": 0.007}, "82320000": {"0.0005361793232163189": 0.5540000000000004, "3.116965556124822": 0.43700000000000033, "3.0541816237843578": 0.009000000000000001}, "82330000": {"0.0005361793232163189": 0.5490000000000004, "3.116965556124822": 0.45100000000000035}, "82340000": {"0.0005361793232163189": 0.5550000000000004, "3.116965556124822": 0.44500000000000034}, "82350000": {"0.0005361793232163189": 0.5520000000000004, "3.116965556124822": 0.44600000000000034, "0.009016970742819937": 0.002}, "82360000": {"0.0005361793232163189": 0.5570000000000004, "3.116965556124822": 0.44300000000000034}, "82370000": {"0.0005361793232163189": 0.5530000000000004, "3.116965556124822": 0.44700000000000034}, "82380000": {"0.0005361793232163189": 0.5530000000000004, "3.116965556124822": 0.44700000000000034}, "82390000": {"0.0005361793232163189": 0.5530000000000004, "3.116965556124822": 0.44700000000000034}, "82400000": {"0.0005361793232163189": 0.5530000000000004, "3.116965556124822": 0.44700000000000034}, "82410000": {"0.0005361793232163189": 0.5540000000000004, "3.116965556124822": 0.44600000000000034}, "82420000": {"0.0005361793232163189": 0.5550000000000004, "3.116965556124822": 0.44200000000000034, "0.002576083353485953": 0.003}, "82430000": {"0.0005361793232163189": 0.5450000000000004, "3.116965556124822": 0.44800000000000034, "0.0054630412215421": 0.007}, "82440000": {"0.0005361793232163189": 0.5560000000000004, "3.116965556124822": 0.44400000000000034}, "82450000": {"0.0005361793232163189": 0.5560000000000004, "3.116965556124822": 0.44400000000000034}, "82460000": {"0.0005361793232163189": 0.5570000000000004, "3.116965556124822": 0.44300000000000034}, "82470000": {"0.0005361793232163189": 0.5490000000000004, "3.116965556124822": 0.45000000000000034, "3.176175389482904": 0.001}, "82480000": {"0.0005361793232163189": 0.5490000000000004, "3.116965556124822": 0.44700000000000034, "3.139284352553777": 0.004}, "82490000": {"0.0005361793232163189": 0.5510000000000004, "3.116965556124822": 0.4200000000000003, "3.197592058726248": 0.02900000000000002}, "82500000": {"0.0005361793232163189": 0.5570000000000004, "3.116965556124822": 0.4050000000000003, "3.197592058726248": 0.03800000000000003}, "82510000": {"0.0005361793232163189": 0.5510000000000004, "3.116965556124822": 0.3910000000000003, "3.197592058726248": 0.05800000000000004}, "82520000": {"0.0005361793232163189": 0.5530000000000004, "3.116965556124822": 0.3850000000000003, "3.197592058726248": 0.06200000000000004}, "82530000": {"0.0005361793232163189": 0.5530000000000004, "3.116965556124822": 0.3840000000000003, "3.197592058726248": 0.06300000000000004}, "82540000": {"0.0005361793232163189": 0.5530000000000004, "3.116965556124822": 0.36500000000000027, "3.197592058726248": 0.08200000000000006}, "82550000": {"0.0005361793232163189": 0.5530000000000004, "3.116965556124822": 0.2650000000000002, "3.197592058726248": 0.18200000000000013}, "82560000": {"0.0005361793232163189": 0.5540000000000004, "3.116965556124822": 0.1610000000000001, "3.197592058726248": 0.2850000000000002}, "82570000": {"0.0005361793232163189": 0.5570000000000004, "3.116965556124822": 0.11800000000000005, "3.197592058726248": 0.32500000000000023}, "82580000": {"0.0005361793232163189": 0.5640000000000004, "3.116965556124822": 0.08900000000000002, "3.197592058726248": 0.34700000000000025}, "82590000": {"0.0005361793232163189": 0.5560000000000004, "3.116965556124822": 0.07, "3.197592058726248": 0.3720000000000003, "0.006008266672433505": 0.002}, "82600000": {"0.0005361793232163189": 0.5550000000000004, "3.116965556124822": 0.05099999999999999, "3.197592058726248": 0.3940000000000003}, "82610000": {"0.0005361793232163189": 0.5580000000000004, "3.116965556124822": 0.044999999999999984, "3.197592058726248": 0.3970000000000003}, "82620000": {"0.0005361793232163189": 0.5600000000000004, "3.116965556124822": 0.0049999999999999515, "3.197592058726248": 0.43500000000000033}, "82630000": {"0.0005361793232163189": 0.5610000000000004, "3.197592058726248": 0.43900000000000033}, "82640000": {"0.0005361793232163189": 0.5580000000000004, "3.197592058726248": 0.44200000000000034}, "82650000": {"0.0005361793232163189": 0.5610000000000004, "3.197592058726248": 0.43900000000000033}, "82660000": {"0.0005361793232163189": 0.5590000000000004, "3.197592058726248": 0.44100000000000034}, "82670000": {"0.0005361793232163189": 0.5610000000000004, "3.197592058726248": 0.43900000000000033}, "82680000": {"0.0005361793232163189": 0.5590000000000004, "3.197592058726248": 0.44100000000000034}, "82690000": {"0.0005361793232163189": 0.5640000000000004, "3.197592058726248": 0.43600000000000033}, "82700000": {"0.0005361793232163189": 0.5660000000000004, "3.197592058726248": 0.43400000000000033}, "82710000": {"0.0005361793232163189": 0.5570000000000004, "3.197592058726248": 0.44300000000000034}, "82720000": {"0.0005361793232163189": 0.5570000000000004, "3.197592058726248": 0.44300000000000034}, "82730000": {"0.0005361793232163189": 0.5630000000000004, "3.197592058726248": 0.43600000000000033, "0.059559532504841105": 0.001}, "82740000": {"0.0005361793232163189": 0.5610000000000004, "3.197592058726248": 0.43900000000000033}, "82750000": {"0.0005361793232163189": 0.5600000000000004, "3.197592058726248": 0.44000000000000034}, "82760000": {"0.0005361793232163189": 0.5570000000000004, "3.197592058726248": 0.44300000000000034}, "82770000": {"0.0005361793232163189": 0.5580000000000004, "3.197592058726248": 0.44200000000000034}, "82780000": {"0.0005361793232163189": 0.5590000000000004, "3.197592058726248": 0.44100000000000034}, "82790000": {"0.0005361793232163189": 0.5540000000000004, "3.197592058726248": 0.44600000000000034}, "82800000": {"0.0005361793232163189": 0.5630000000000004, "3.197592058726248": 0.43700000000000033}, "82810000": {"0.0005361793232163189": 0.5610000000000004, "3.197592058726248": 0.43900000000000033}, "82820000": {"0.0005361793232163189": 0.5630000000000004, "3.197592058726248": 0.43700000000000033}, "82830000": {"0.0005361793232163189": 0.5580000000000004, "3.197592058726248": 0.44200000000000034}, "82840000": {"0.0005361793232163189": 0.5650000000000004, "3.197592058726248": 0.43400000000000033, "3.2704680528904846": 0.001}, "82850000": {"0.0005361793232163189": 0.5610000000000004, "3.197592058726248": 0.43900000000000033}, "82860000": {"0.0005361793232163189": 0.5640000000000004, "3.197592058726248": 0.43600000000000033}, "82870000": {"0.0005361793232163189": 0.5570000000000004, "3.197592058726248": 0.44300000000000034}, "82880000": {"0.0005361793232163189": 0.5620000000000004, "3.197592058726248": 0.43800000000000033}, "82890000": {"0.0005361793232163189": 0.5590000000000004, "3.197592058726248": 0.44100000000000034}, "82900000": {"0.0005361793232163189": 0.5560000000000004, "3.197592058726248": 0.44400000000000034}, "82910000": {"0.0005361793232163189": 0.5570000000000004, "3.197592058726248": 0.44300000000000034}, "82920000": {"0.0005361793232163189": 0.5630000000000004, "3.197592058726248": 0.43700000000000033}, "82930000": {"0.0005361793232163189": 0.5610000000000004, "3.197592058726248": 0.43900000000000033}, "82940000": {"0.0005361793232163189": 0.5600000000000004, "3.197592058726248": 0.44000000000000034}, "82950000": {"0.0005361793232163189": 0.5620000000000004, "3.197592058726248": 0.43800000000000033}, "82960000": {"0.0005361793232163189": 0.5630000000000004, "3.197592058726248": 0.43700000000000033}, "82970000": {"0.0005361793232163189": 0.5590000000000004, "3.197592058726248": 0.44100000000000034}, "82980000": {"0.0005361793232163189": 0.5550000000000004, "3.197592058726248": 0.44500000000000034}, "82990000": {"0.0005361793232163189": 0.5610000000000004, "3.197592058726248": 0.43900000000000033}, "83000000": {"0.0005361793232163189": 0.5580000000000004, "3.197592058726248": 0.44000000000000034, "0.018186647602725967": 0.002}, "83010000": {"0.0005361793232163189": 0.5570000000000004, "3.197592058726248": 0.44300000000000034}, "83020000": {"0.0005361793232163189": 0.5610000000000004, "3.197592058726248": 0.43900000000000033}, "83030000": {"0.0005361793232163189": 0.5640000000000004, "3.197592058726248": 0.4310000000000003, "3.218672602355467": 0.005}, "83040000": {"0.0005361793232163189": 0.5600000000000004, "3.197592058726248": 0.4280000000000003, "3.218672602355467": 0.011000000000000003, "0.0035986396826517596": 0.001}, "83050000": {"0.0005361793232163189": 0.5560000000000004, "3.197592058726248": 0.3750000000000003, "3.218672602355467": 0.06900000000000005}, "83060000": {"0.0005361793232163189": 0.5630000000000004, "3.197592058726248": 0.3900000000000003, "3.218672602355467": 0.04700000000000003}, "83070000": {"0.0005361793232163189": 0.5610000000000004, "3.197592058726248": 0.3780000000000003, "3.218672602355467": 0.05900000000000004, "0.002071965014404812": 0.001, "0.10041124706139119": 0.001}, "83080000": {"0.0005361793232163189": 0.5590000000000004, "3.197592058726248": 0.34900000000000025, "3.218672602355467": 0.09200000000000007}, "83090000": {"0.0005361793232163189": 0.5600000000000004, "3.197592058726248": 0.2900000000000002, "3.218672602355467": 0.1470000000000001, "3.169520263216313": 0.003}, "83100000": {"0.0005361793232163189": 0.5610000000000004, "3.197592058726248": 0.3030000000000002, "3.218672602355467": 0.1340000000000001, "3.15456527594564": 0.002}, "83110000": {"0.0005361793232163189": 0.5610000000000004, "3.197592058726248": 0.22100000000000014, "3.218672602355467": 0.21800000000000017}, "83120000": {"0.0005361793232163189": 0.5600000000000004, "3.197592058726248": 0.2830000000000002, "3.218672602355467": 0.1570000000000001}, "83130000": {"0.0005361793232163189": 0.5620000000000004, "3.197592058726248": 0.2920000000000002, "3.218672602355467": 0.1460000000000001}, "83140000": {"0.0005361793232163189": 0.5610000000000004, "3.197592058726248": 0.2750000000000002, "3.218672602355467": 0.16400000000000012}, "83150000": {"0.0005361793232163189": 0.5540000000000004, "3.197592058726248": 0.2830000000000002, "3.218672602355467": 0.16000000000000011, "0.01548886459314086": 0.003}, "83160000": {"0.0005361793232163189": 0.5640000000000004, "3.197592058726248": 0.20000000000000012, "3.218672602355467": 0.23600000000000015}, "83170000": {"0.0005361793232163189": 0.5590000000000004, "3.197592058726248": 0.15200000000000008, "3.218672602355467": 0.2890000000000002}, "83180000": {"0.0005361793232163189": 0.5630000000000004, "3.197592058726248": 0.12300000000000005, "3.218672602355467": 0.3140000000000002}, "83190000": {"0.0005361793232163189": 0.5580000000000004, "3.197592058726248": 0.14700000000000008, "3.218672602355467": 0.2950000000000002}, "83200000": {"0.0005361793232163189": 0.5610000000000004, "3.197592058726248": 0.15900000000000009, "3.218672602355467": 0.2800000000000002}, "83210000": {"0.0005361793232163189": 0.5610000000000004, "3.197592058726248": 0.15100000000000008, "3.218672602355467": 0.2880000000000002}, "83220000": {"0.0005361793232163189": 0.5630000000000004, "3.197592058726248": 0.13500000000000006, "3.218672602355467": 0.3020000000000002}, "83230000": {"0.0005361793232163189": 0.5580000000000004, "3.197592058726248": 0.14600000000000007, "3.218672602355467": 0.2960000000000002}, "83240000": {"0.0005361793232163189": 0.5560000000000004, "3.197592058726248": 0.13300000000000006, "3.218672602355467": 0.3110000000000002}, "83250000": {"0.0005361793232163189": 0.5570000000000004, "3.197592058726248": 0.11700000000000005, "3.218672602355467": 0.32600000000000023}, "83260000": {"0.0005361793232163189": 0.5590000000000004, "3.197592058726248": 0.12900000000000006, "3.218672602355467": 0.3120000000000002}, "83270000": {"0.0005361793232163189": 0.5590000000000004, "3.197592058726248": 0.08800000000000002, "3.218672602355467": 0.35300000000000026}, "83280000": {"0.0005361793232163189": 0.5600000000000004, "3.197592058726248": 0.08500000000000002, "3.218672602355467": 0.35500000000000026}, "83290000": {"0.0005361793232163189": 0.5580000000000004, "3.197592058726248": 0.013999999999999957, "3.218672602355467": 0.4280000000000003}, "83300000": {"0.0005361793232163189": 0.5590000000000004, "3.218672602355467": 0.44100000000000034}, "83310000": {"0.0005361793232163189": 0.5600000000000004, "3.218672602355467": 0.44000000000000034}, "83320000": {"0.0005361793232163189": 0.5600000000000004, "3.218672602355467": 0.44000000000000034}, "83330000": {"0.0005361793232163189": 0.5580000000000004, "3.218672602355467": 0.43800000000000033, "0.04385921665226107": 0.004}, "83340000": {"0.0005361793232163189": 0.5610000000000004, "3.218672602355467": 0.43900000000000033}, "83350000": {"0.0005361793232163189": 0.5590000000000004, "3.218672602355467": 0.44100000000000034}, "83360000": {"0.0005361793232163189": 0.5590000000000004, "3.218672602355467": 0.44100000000000034}, "83370000": {"0.0005361793232163189": 0.5590000000000004, "3.218672602355467": 0.44100000000000034}, "83380000": {"0.0005361793232163189": 0.5530000000000004, "3.218672602355467": 0.44700000000000034}, "83390000": {"0.0005361793232163189": 0.5640000000000004, "3.218672602355467": 0.4140000000000003, "3.220634074503709": 0.015000000000000006, "3.173425680342955": 0.007}, "83400000": {"0.0005361793232163189": 0.5600000000000004, "3.218672602355467": 0.4280000000000003, "3.220634074503709": 0.011000000000000003, "3.2151461879911625": 0.001}, "83410000": {"0.0005361793232163189": 0.5650000000000004, "3.218672602355467": 0.3990000000000003, "3.220634074503709": 0.036000000000000025}, "83420000": {"0.0005361793232163189": 0.5570000000000004, "3.218672602355467": 0.4060000000000003, "3.220634074503709": 0.037000000000000026}, "83430000": {"0.0005361793232163189": 0.5630000000000004, "3.218672602355467": 0.4300000000000003, "3.220634074503709": 0.007}, "83440000": {"0.0005361793232163189": 0.5570000000000004, "3.218672602355467": 0.44300000000000034}, "83450000": {"0.0005361793232163189": 0.5540000000000004, "3.218672602355467": 0.44600000000000034}, "83460000": {"0.0005361793232163189": 0.5610000000000004, "3.218672602355467": 0.43900000000000033}, "83470000": {"0.0005361793232163189": 0.5560000000000004, "3.218672602355467": 0.44400000000000034}, "83480000": {"0.0005361793232163189": 0.5610000000000004, "3.218672602355467": 0.43900000000000033}, "83490000": {"0.0005361793232163189": 0.5580000000000004, "3.218672602355467": 0.44200000000000034}, "83500000": {"0.0005361793232163189": 0.5660000000000004, "3.218672602355467": 0.43400000000000033}, "83510000": {"0.0005361793232163189": 0.5610000000000004, "3.218672602355467": 0.43900000000000033}, "83520000": {"0.0005361793232163189": 0.5530000000000004, "3.218672602355467": 0.44200000000000034, "0.03683871520085904": 0.005}, "83530000": {"0.0005361793232163189": 0.5560000000000004, "3.218672602355467": 0.44400000000000034}, "83540000": {"0.0005361793232163189": 0.5580000000000004, "3.218672602355467": 0.44100000000000034, "0.026653072511250472": 0.001}, "83550000": {"0.0005361793232163189": 0.5660000000000004, "3.218672602355467": 0.43400000000000033}, "83560000": {"0.0005361793232163189": 0.5560000000000004, "3.218672602355467": 0.44200000000000034, "3.228127345314698": 0.001, "0.03613717310005941": 0.001}, "83570000": {"0.0005361793232163189": 0.5580000000000004, "3.218672602355467": 0.44000000000000034, "3.136418145683003": 0.002}, "83580000": {"0.0005361793232163189": 0.5630000000000004, "3.218672602355467": 0.43700000000000033}, "83590000": {"0.0005361793232163189": 0.5570000000000004, "3.218672602355467": 0.44300000000000034}, "83600000": {"0.0005361793232163189": 0.5640000000000004, "3.218672602355467": 0.43600000000000033}, "83610000": {"0.0005361793232163189": 0.5590000000000004, "3.218672602355467": 0.44100000000000034}, "83620000": {"0.0005361793232163189": 0.5540000000000004, "3.218672602355467": 0.44600000000000034}, "83630000": {"0.0005361793232163189": 0.5580000000000004, "3.218672602355467": 0.43500000000000033, "3.230854526127419": 0.007}, "83640000": {"0.0005361793232163189": 0.5610000000000004, "3.218672602355467": 0.43900000000000033}, "83650000": {"0.0005361793232163189": 0.5570000000000004, "3.218672602355467": 0.44300000000000034}, "83660000": {"0.0005361793232163189": 0.5620000000000004, "3.218672602355467": 0.43800000000000033}, "83670000": {"0.0005361793232163189": 0.5640000000000004, "3.218672602355467": 0.43600000000000033}, "83680000": {"0.0005361793232163189": 0.5600000000000004, "3.218672602355467": 0.43900000000000033, "0.06319258641401947": 0.001}, "83690000": {"0.0005361793232163189": 0.5590000000000004, "3.218672602355467": 0.44100000000000034}, "83700000": {"0.0005361793232163189": 0.5580000000000004, "3.218672602355467": 0.44200000000000034}, "83710000": {"0.0005361793232163189": 0.5580000000000004, "3.218672602355467": 0.44200000000000034}, "83720000": {"0.0005361793232163189": 0.5590000000000004, "3.218672602355467": 0.44100000000000034}, "83730000": {"0.0005361793232163189": 0.5610000000000004, "3.218672602355467": 0.43900000000000033}, "83740000": {"0.0005361793232163189": 0.5560000000000004, "3.218672602355467": 0.44400000000000034}, "83750000": {"0.0005361793232163189": 0.5610000000000004, "3.218672602355467": 0.43900000000000033}, "83760000": {"0.0005361793232163189": 0.5640000000000004, "3.218672602355467": 0.43600000000000033}, "83770000": {"0.0005361793232163189": 0.5610000000000004, "3.218672602355467": 0.43900000000000033}, "83780000": {"0.0005361793232163189": 0.5570000000000004, "3.218672602355467": 0.44000000000000034, "3.194778202100859": 0.003}, "83790000": {"0.0005361793232163189": 0.5590000000000004, "3.218672602355467": 0.44100000000000034}, "83800000": {"0.0005361793232163189": 0.5650000000000004, "3.218672602355467": 0.43500000000000033}, "83810000": {"0.0005361793232163189": 0.5610000000000004, "3.218672602355467": 0.43700000000000033, "0.047880266826403915": 0.002}, "83820000": {"0.0005361793232163189": 0.5630000000000004, "3.218672602355467": 0.43700000000000033}, "83830000": {"0.0005361793232163189": 0.5600000000000004, "3.218672602355467": 0.44000000000000034}, "83840000": {"0.0005361793232163189": 0.5600000000000004, "3.218672602355467": 0.44000000000000034}, "83850000": {"0.0005361793232163189": 0.5620000000000004, "3.218672602355467": 0.43800000000000033}, "83860000": {"0.0005361793232163189": 0.5600000000000004, "3.218672602355467": 0.44000000000000034}, "83870000": {"0.0005361793232163189": 0.5610000000000004, "3.218672602355467": 0.43900000000000033}, "83880000": {"0.0005361793232163189": 0.5630000000000004, "3.218672602355467": 0.43700000000000033}, "83890000": {"0.0005361793232163189": 0.5570000000000004, "3.218672602355467": 0.44300000000000034}, "83900000": {"0.0005361793232163189": 0.5620000000000004, "3.218672602355467": 0.43800000000000033}, "83910000": {"0.0005361793232163189": 0.5570000000000004, "3.218672602355467": 0.44300000000000034}, "83920000": {"0.0005361793232163189": 0.5570000000000004, "3.218672602355467": 0.44300000000000034}, "83930000": {"0.0005361793232163189": 0.5560000000000004, "3.218672602355467": 0.44400000000000034}, "83940000": {"0.0005361793232163189": 0.5640000000000004, "3.218672602355467": 0.43600000000000033}, "83950000": {"0.0005361793232163189": 0.5660000000000004, "3.218672602355467": 0.43400000000000033}, "83960000": {"0.0005361793232163189": 0.5600000000000004, "3.218672602355467": 0.44000000000000034}, "83970000": {"0.0005361793232163189": 0.5530000000000004, "3.218672602355467": 0.43700000000000033, "3.2020715567091074": 0.010000000000000002}, "83980000": {"0.0005361793232163189": 0.5610000000000004, "3.218672602355467": 0.43900000000000033}, "83990000": {"0.0005361793232163189": 0.5620000000000004, "3.218672602355467": 0.43800000000000033}, "84000000": {"0.0005361793232163189": 0.5600000000000004, "3.218672602355467": 0.44000000000000034}, "84010000": {"0.0005361793232163189": 0.5580000000000004, "3.218672602355467": 0.44200000000000034}, "84020000": {"0.0005361793232163189": 0.5580000000000004, "3.218672602355467": 0.44200000000000034}, "84030000": {"0.0005361793232163189": 0.5590000000000004, "3.218672602355467": 0.44100000000000034}, "84040000": {"0.0005361793232163189": 0.5550000000000004, "3.218672602355467": 0.44500000000000034}, "84050000": {"0.0005361793232163189": 0.5620000000000004, "3.218672602355467": 0.4250000000000003, "3.2915807841166886": 0.013000000000000005}, "84060000": {"0.0005361793232163189": 0.5680000000000004, "3.218672602355467": 0.43200000000000033}, "84070000": {"0.0005361793232163189": 0.5610000000000004, "3.218672602355467": 0.43900000000000033}, "84080000": {"0.0005361793232163189": 0.5510000000000004, "3.218672602355467": 0.44900000000000034}, "84090000": {"0.0005361793232163189": 0.5590000000000004, "3.218672602355467": 0.43600000000000033, "0.010984966200369801": 0.005}, "84100000": {"0.0005361793232163189": 0.5540000000000004, "3.218672602355467": 0.44400000000000034, "0.010984966200369801": 0.002}, "84110000": {"0.0005361793232163189": 0.5580000000000004, "3.218672602355467": 0.44200000000000034}, "84120000": {"0.0005361793232163189": 0.5640000000000004, "3.218672602355467": 0.43600000000000033}, "84130000": {"0.0005361793232163189": 0.5620000000000004, "3.218672602355467": 0.43800000000000033}, "84140000": {"0.0005361793232163189": 0.5590000000000004, "3.218672602355467": 0.44100000000000034}, "84150000": {"0.0005361793232163189": 0.5620000000000004, "3.218672602355467": 0.43800000000000033}, "84160000": {"0.0005361793232163189": 0.5600000000000004, "3.218672602355467": 0.44000000000000034}, "84170000": {"0.0005361793232163189": 0.5570000000000004, "3.218672602355467": 0.44200000000000034, "0.03278898976061371": 0.001}, "84180000": {"0.0005361793232163189": 0.5590000000000004, "3.218672602355467": 0.43900000000000033, "0.03278898976061371": 0.002}, "84190000": {"0.0005361793232163189": 0.5540000000000004, "3.218672602355467": 0.44500000000000034, "0.008549736316868506": 0.001}, "84200000": {"0.0005361793232163189": 0.5630000000000004, "3.218672602355467": 0.43700000000000033}, "84210000": {"0.0005361793232163189": 0.5590000000000004, "3.218672602355467": 0.44100000000000034}, "84220000": {"0.0005361793232163189": 0.5600000000000004, "3.218672602355467": 0.43800000000000033, "3.2026841170223523": 0.002}, "84230000": {"0.0005361793232163189": 0.5530000000000004, "3.218672602355467": 0.44700000000000034}, "84240000": {"0.0005361793232163189": 0.5590000000000004, "3.218672602355467": 0.44100000000000034}, "84250000": {"0.0005361793232163189": 0.5560000000000004, "3.218672602355467": 0.44400000000000034}, "84260000": {"0.0005361793232163189": 0.5560000000000004, "3.218672602355467": 0.44400000000000034}, "84270000": {"0.0005361793232163189": 0.5590000000000004, "3.218672602355467": 0.44100000000000034}, "84280000": {"0.0005361793232163189": 0.5580000000000004, "3.218672602355467": 0.44200000000000034}, "84290000": {"0.0005361793232163189": 0.5600000000000004, "3.218672602355467": 0.44000000000000034}, "84300000": {"0.0005361793232163189": 0.5640000000000004, "3.218672602355467": 0.43600000000000033}, "84310000": {"0.0005361793232163189": 0.5630000000000004, "3.218672602355467": 0.43700000000000033}, "84320000": {"0.0005361793232163189": 0.5620000000000004, "3.218672602355467": 0.43800000000000033}, "84330000": {"0.0005361793232163189": 0.5620000000000004, "3.218672602355467": 0.43800000000000033}, "84340000": {"0.0005361793232163189": 0.5570000000000004, "3.218672602355467": 0.44200000000000034, "0.01744686580546864": 0.001}, "84350000": {"0.0005361793232163189": 0.5650000000000004, "3.218672602355467": 0.43500000000000033}, "84360000": {"0.0005361793232163189": 0.5550000000000004, "3.218672602355467": 0.44500000000000034}, "84370000": {"0.0005361793232163189": 0.5550000000000004, "3.218672602355467": 0.44100000000000034, "3.2995324135330937": 0.003, "3.187070301605872": 0.001}, "84380000": {"0.0005361793232163189": 0.5570000000000004, "3.218672602355467": 0.43900000000000033, "0.06093939057197313": 0.003, "0.029194898169353896": 0.001}, "84390000": {"0.0005361793232163189": 0.5530000000000004, "3.218672602355467": 0.44400000000000034, "0.019254650698140856": 0.003}, "84400000": {"0.0005361793232163189": 0.5590000000000004, "3.218672602355467": 0.44100000000000034}, "84410000": {"0.0005361793232163189": 0.5570000000000004, "3.218672602355467": 0.44300000000000034}, "84420000": {"0.0005361793232163189": 0.5620000000000004, "3.218672602355467": 0.43700000000000033, "0.013779132317155865": 0.001}, "84430000": {"0.0005361793232163189": 0.5620000000000004, "3.218672602355467": 0.43800000000000033}, "84440000": {"0.0005361793232163189": 0.5600000000000004, "3.218672602355467": 0.43900000000000033, "0.08325310132511368": 0.001}, "84450000": {"0.0005361793232163189": 0.5550000000000004, "3.218672602355467": 0.44500000000000034}, "84460000": {"0.0005361793232163189": 0.5610000000000004, "3.218672602355467": 0.43900000000000033}, "84470000": {"0.0005361793232163189": 0.5610000000000004, "3.218672602355467": 0.43900000000000033}, "84480000": {"0.0005361793232163189": 0.5610000000000004, "3.218672602355467": 0.43900000000000033}, "84490000": {"0.0005361793232163189": 0.5630000000000004, "3.218672602355467": 0.43700000000000033}, "84500000": {"0.0005361793232163189": 0.5600000000000004, "3.218672602355467": 0.44000000000000034}, "84510000": {"0.0005361793232163189": 0.5610000000000004, "3.218672602355467": 0.43900000000000033}, "84520000": {"0.0005361793232163189": 0.5630000000000004, "3.218672602355467": 0.43700000000000033}, "84530000": {"0.0005361793232163189": 0.5620000000000004, "3.218672602355467": 0.43800000000000033}, "84540000": {"0.0005361793232163189": 0.5590000000000004, "3.218672602355467": 0.44100000000000034}, "84550000": {"0.0005361793232163189": 0.5590000000000004, "3.218672602355467": 0.44000000000000034, "0.03397576715774637": 0.001}, "84560000": {"0.0005361793232163189": 0.5550000000000004, "3.218672602355467": 0.4180000000000003, "3.2488467841278816": 0.027000000000000017}, "84570000": {"0.0005361793232163189": 0.5640000000000004, "3.218672602355467": 0.4180000000000003, "3.2488467841278816": 0.01800000000000001}, "84580000": {"0.0005361793232163189": 0.5580000000000004, "3.218672602355467": 0.3970000000000003, "3.2488467841278816": 0.03200000000000002, "3.2196796746941314": 0.013000000000000005}, "84590000": {"0.0005361793232163189": 0.5640000000000004, "3.218672602355467": 0.4020000000000003, "3.2488467841278816": 0.034000000000000016}, "84600000": {"0.0005361793232163189": 0.5650000000000004, "3.218672602355467": 0.3900000000000003, "3.2488467841278816": 0.045000000000000026}, "84610000": {"0.0005361793232163189": 0.5610000000000004, "3.218672602355467": 0.3890000000000003, "3.2488467841278816": 0.05000000000000003}, "84620000": {"0.0005361793232163189": 0.5610000000000004, "3.218672602355467": 0.4080000000000003, "3.2488467841278816": 0.030000000000000013, "0.05496653514696488": 0.001}, "84630000": {"0.0005361793232163189": 0.5610000000000004, "3.218672602355467": 0.33900000000000025, "3.2488467841278816": 0.10000000000000007}, "84640000": {"0.0005361793232163189": 0.5640000000000004, "3.218672602355467": 0.2570000000000002, "3.2488467841278816": 0.17900000000000013}, "84650000": {"0.0005361793232163189": 0.5620000000000004, "3.218672602355467": 0.2790000000000002, "3.2488467841278816": 0.1590000000000001}, "84660000": {"0.0005361793232163189": 0.5640000000000004, "3.218672602355467": 0.2750000000000002, "3.2488467841278816": 0.16100000000000012}, "84670000": {"0.0005361793232163189": 0.5610000000000004, "3.218672602355467": 0.36200000000000027, "3.2488467841278816": 0.07700000000000004}, "84680000": {"0.0005361793232163189": 0.5570000000000004, "3.218672602355467": 0.3750000000000003, "3.2488467841278816": 0.06800000000000003}, "84690000": {"0.0005361793232163189": 0.5630000000000004, "3.218672602355467": 0.3920000000000003, "3.2488467841278816": 0.04500000000000001}, "84700000": {"0.0005361793232163189": 0.5600000000000004, "3.218672602355467": 0.4180000000000003, "3.2488467841278816": 0.021999999999999992}, "84710000": {"0.0005361793232163189": 0.5640000000000004, "3.218672602355467": 0.3930000000000003, "3.2488467841278816": 0.04200000000000001, "0.010767551024775933": 0.001}, "84720000": {"0.0005361793232163189": 0.5600000000000004, "3.218672602355467": 0.32800000000000024, "3.2488467841278816": 0.11200000000000007}, "84730000": {"0.0005361793232163189": 0.5550000000000004, "3.218672602355467": 0.34600000000000025, "3.2488467841278816": 0.09900000000000006}, "84740000": {"0.0005361793232163189": 0.5610000000000004, "3.218672602355467": 0.25200000000000017, "3.2488467841278816": 0.18700000000000014}, "84750000": {"0.0005361793232163189": 0.5580000000000004, "3.218672602355467": 0.2760000000000002, "3.2488467841278816": 0.16600000000000012}, "84760000": {"0.0005361793232163189": 0.5570000000000004, "3.218672602355467": 0.20100000000000012, "3.2488467841278816": 0.23900000000000018, "3.1870459174988546": 0.003}, "84770000": {"0.0005361793232163189": 0.5600000000000004, "3.218672602355467": 0.1870000000000001, "3.2488467841278816": 0.25300000000000017}, "84780000": {"0.0005361793232163189": 0.5630000000000004, "3.218672602355467": 0.21400000000000013, "3.2488467841278816": 0.22200000000000014, "0.0655354481346076": 0.001}, "84790000": {"0.0005361793232163189": 0.5660000000000004, "3.218672602355467": 0.23300000000000015, "3.2488467841278816": 0.20100000000000012}, "84800000": {"0.0005361793232163189": 0.5650000000000004, "3.218672602355467": 0.23200000000000015, "3.2488467841278816": 0.20300000000000012}, "84810000": {"0.0005361793232163189": 0.5630000000000004, "3.218672602355467": 0.2810000000000002, "3.2488467841278816": 0.15600000000000008}, "84820000": {"0.0005361793232163189": 0.5640000000000004, "3.218672602355467": 0.33400000000000024, "3.2488467841278816": 0.10200000000000004}, "84830000": {"0.0005361793232163189": 0.5590000000000004, "3.218672602355467": 0.22500000000000014, "3.2488467841278816": 0.21600000000000014}, "84840000": {"0.0005361793232163189": 0.5620000000000004, "3.218672602355467": 0.19100000000000011, "3.2488467841278816": 0.24700000000000016}, "84850000": {"0.0005361793232163189": 0.5590000000000004, "3.218672602355467": 0.19300000000000012, "3.2488467841278816": 0.24800000000000016}, "84860000": {"0.0005361793232163189": 0.5580000000000004, "3.218672602355467": 0.24100000000000016, "3.2488467841278816": 0.20000000000000012, "3.2864538943196084": 0.001}, "84870000": {"0.0005361793232163189": 0.5600000000000004, "3.218672602355467": 0.25300000000000017, "3.2488467841278816": 0.1870000000000001}, "84880000": {"0.0005361793232163189": 0.5660000000000004, "3.218672602355467": 0.2800000000000002, "3.2488467841278816": 0.15400000000000008}, "84890000": {"0.0005361793232163189": 0.5620000000000004, "3.218672602355467": 0.2700000000000002, "3.2488467841278816": 0.1680000000000001}, "84900000": {"0.0005361793232163189": 0.5580000000000004, "3.218672602355467": 0.2580000000000002, "3.2488467841278816": 0.1840000000000001}, "84910000": {"0.0005361793232163189": 0.5570000000000004, "3.218672602355467": 0.2910000000000002, "3.2488467841278816": 0.15100000000000008, "0.06588308225391304": 0.001}, "84920000": {"0.0005361793232163189": 0.5600000000000004, "3.218672602355467": 0.32200000000000023, "3.2488467841278816": 0.11000000000000004, "3.327315207340166": 0.008}, "84930000": {"0.0005361793232163189": 0.5630000000000004, "3.218672602355467": 0.23100000000000015, "3.2488467841278816": 0.20300000000000012, "3.327315207340166": 0.002, "0.015722519419507003": 0.001}, "84940000": {"0.0005361793232163189": 0.5600000000000004, "3.218672602355467": 0.1660000000000001, "3.2488467841278816": 0.2740000000000002}, "84950000": {"0.0005361793232163189": 0.5600000000000004, "3.218672602355467": 0.11200000000000004, "3.2488467841278816": 0.32800000000000024}, "84960000": {"0.0005361793232163189": 0.5660000000000004, "3.218672602355467": 0.06, "3.2488467841278816": 0.3740000000000003}, "84970000": {"0.0005361793232163189": 0.5700000000000004, "3.218672602355467": 0.09000000000000002, "3.2488467841278816": 0.34000000000000025}, "84980000": {"0.0005361793232163189": 0.5610000000000004, "3.218672602355467": 0.1600000000000001, "3.2488467841278816": 0.2770000000000002, "0.01511331715556483": 0.002}, "84990000": {"0.0005361793232163189": 0.5630000000000004, "3.218672602355467": 0.1720000000000001, "3.2488467841278816": 0.2650000000000002}, "85000000": {"0.0005361793232163189": 0.5650000000000004, "3.218672602355467": 0.2620000000000002, "3.2488467841278816": 0.1720000000000001, "3.2360980489384663": 0.001}, "85010000": {"0.0005361793232163189": 0.5610000000000004, "3.218672602355467": 0.22100000000000014, "3.2488467841278816": 0.21800000000000014}, "85020000": {"0.0005361793232163189": 0.5650000000000004, "3.218672602355467": 0.1660000000000001, "3.2488467841278816": 0.2690000000000002}, "85030000": {"0.0005361793232163189": 0.5600000000000004, "3.218672602355467": 0.1850000000000001, "3.2488467841278816": 0.25400000000000017, "0.042603230191596224": 0.001}, "85040000": {"0.0005361793232163189": 0.5630000000000004, "3.218672602355467": 0.14800000000000008, "3.2488467841278816": 0.2890000000000002}, "85050000": {"0.0005361793232163189": 0.5640000000000004, "3.218672602355467": 0.11300000000000004, "3.2488467841278816": 0.32300000000000023}, "85060000": {"0.0005361793232163189": 0.5600000000000004, "3.218672602355467": 0.11000000000000004, "3.2488467841278816": 0.33000000000000024}, "85070000": {"0.0005361793232163189": 0.5580000000000004, "3.218672602355467": 0.12600000000000006, "3.2488467841278816": 0.3160000000000002}, "85080000": {"0.0005361793232163189": 0.5610000000000004, "3.218672602355467": 0.13100000000000006, "3.2488467841278816": 0.3080000000000002}, "85090000": {"0.0005361793232163189": 0.5590000000000004, "3.218672602355467": 0.08300000000000002, "3.2488467841278816": 0.35800000000000026}, "85100000": {"0.0005361793232163189": 0.5570000000000004, "3.218672602355467": 0.08100000000000002, "3.2488467841278816": 0.36200000000000027}, "85110000": {"0.0005361793232163189": 0.5640000000000004, "3.218672602355467": 0.035999999999999976, "3.2488467841278816": 0.4000000000000003}, "85120000": {"0.0005361793232163189": 0.5580000000000004, "3.218672602355467": 0.03799999999999998, "3.2488467841278816": 0.4040000000000003}, "85130000": {"0.0005361793232163189": 0.5590000000000004, "3.218672602355467": 0.055999999999999994, "3.2488467841278816": 0.3850000000000003}, "85140000": {"0.0005361793232163189": 0.5590000000000004, "3.218672602355467": 0.04199999999999998, "3.2488467841278816": 0.3990000000000003}, "85150000": {"0.0005361793232163189": 0.5590000000000004, "3.218672602355467": 0.057999999999999996, "3.2488467841278816": 0.3830000000000003}, "85160000": {"0.0005361793232163189": 0.5600000000000004, "3.218672602355467": 0.044999999999999984, "3.2488467841278816": 0.3950000000000003}, "85170000": {"0.0005361793232163189": 0.5620000000000004, "3.218672602355467": 0.03199999999999997, "3.2488467841278816": 0.4060000000000003}, "85180000": {"0.0005361793232163189": 0.5640000000000004, "3.218672602355467": 0.020999999999999963, "3.2488467841278816": 0.4150000000000003}, "85190000": {"0.0005361793232163189": 0.5670000000000004, "3.2488467841278816": 0.43300000000000033}, "85200000": {"0.0005361793232163189": 0.5590000000000004, "3.2488467841278816": 0.44000000000000034, "0.037993898485342445": 0.001}, "85210000": {"0.0005361793232163189": 0.5630000000000004, "3.2488467841278816": 0.43400000000000033, "3.2807611950980675": 0.002, "3.2437185999733176": 0.001}, "85220000": {"0.0005361793232163189": 0.5610000000000004, "3.2488467841278816": 0.43900000000000033}, "85230000": {"0.0005361793232163189": 0.5620000000000004, "3.2488467841278816": 0.4170000000000003, "3.1856806030322273": 0.017000000000000008, "0.011182477633477753": 0.004}, "85240000": {"0.0005361793232163189": 0.5660000000000004, "3.2488467841278816": 0.4020000000000003, "3.1856806030322273": 0.03200000000000002}, "85250000": {"0.0005361793232163189": 0.5610000000000004, "3.2488467841278816": 0.43400000000000033, "3.1856806030322273": 0.005}, "85260000": {"0.0005361793232163189": 0.5610000000000004, "3.2488467841278816": 0.43400000000000033, "3.1856806030322273": 0.001, "3.2006119308367103": 0.003, "0.03938641430978609": 0.001}, "85270000": {"0.0005361793232163189": 0.5650000000000004, "3.2488467841278816": 0.43200000000000033, "3.1856806030322273": 0.003}, "85280000": {"0.0005361793232163189": 0.5630000000000004, "3.2488467841278816": 0.4260000000000003, "3.1856806030322273": 0.010000000000000002, "0.03392845303131049": 0.001}, "85290000": {"0.0005361793232163189": 0.5620000000000004, "3.2488467841278816": 0.4160000000000003, "3.1856806030322273": 0.02100000000000001, "3.276329019700376": 0.001}, "85300000": {"0.0005361793232163189": 0.5640000000000004, "3.2488467841278816": 0.43400000000000033, "3.1856806030322273": 0.002}, "85310000": {"0.0005361793232163189": 0.5640000000000004, "3.2488467841278816": 0.43500000000000033, "3.214926575230725": 0.001}, "85320000": {"0.0005361793232163189": 0.5600000000000004, "3.2488467841278816": 0.44000000000000034}, "85330000": {"0.0005361793232163189": 0.5590000000000004, "3.2488467841278816": 0.44100000000000034}, "85340000": {"0.0005361793232163189": 0.5610000000000004, "3.2488467841278816": 0.43900000000000033}, "85350000": {"0.0005361793232163189": 0.5610000000000004, "3.2488467841278816": 0.43900000000000033}, "85360000": {"0.0005361793232163189": 0.5590000000000004, "3.2488467841278816": 0.44100000000000034}, "85370000": {"0.0005361793232163189": 0.5550000000000004, "3.2488467841278816": 0.44100000000000034, "3.3094809463146357": 0.004}, "85380000": {"0.0005361793232163189": 0.5600000000000004, "3.2488467841278816": 0.43300000000000033, "3.3094809463146357": 0.007}, "85390000": {"0.0005361793232163189": 0.5630000000000004, "3.2488467841278816": 0.4280000000000003, "3.3094809463146357": 0.008, "0.010836993066004741": 0.001}, "85400000": {"0.0005361793232163189": 0.5580000000000004, "3.2488467841278816": 0.43300000000000033, "3.3094809463146357": 0.008, "3.296501993220763": 0.001}, "85410000": {"0.0005361793232163189": 0.5600000000000004, "3.2488467841278816": 0.43500000000000033, "3.3094809463146357": 0.005}, "85420000": {"0.0005361793232163189": 0.5620000000000004, "3.2488467841278816": 0.43600000000000033, "3.3094809463146357": 0.002}, "85430000": {"0.0005361793232163189": 0.5610000000000004, "3.2488467841278816": 0.43600000000000033, "3.3094809463146357": 0.003}, "85440000": {"0.0005361793232163189": 0.5640000000000004, "3.2488467841278816": 0.43600000000000033}, "85450000": {"0.0005361793232163189": 0.5630000000000004, "3.2488467841278816": 0.43700000000000033}, "85460000": {"0.0005361793232163189": 0.5590000000000004, "3.2488467841278816": 0.44100000000000034}, "85470000": {"0.0005361793232163189": 0.5640000000000004, "3.2488467841278816": 0.43600000000000033}, "85480000": {"0.0005361793232163189": 0.5630000000000004, "3.2488467841278816": 0.43700000000000033}, "85490000": {"0.0005361793232163189": 0.5600000000000004, "3.2488467841278816": 0.44000000000000034}, "85500000": {"0.0005361793232163189": 0.5560000000000004, "3.2488467841278816": 0.44300000000000034, "0.008480938096487648": 0.001}, "85510000": {"0.0005361793232163189": 0.5640000000000004, "3.2488467841278816": 0.43600000000000033}, "85520000": {"0.0005361793232163189": 0.5690000000000004, "3.2488467841278816": 0.4310000000000003}, "85530000": {"0.0005361793232163189": 0.5610000000000004, "3.2488467841278816": 0.43800000000000033, "3.1652363748948136": 0.001}, "85540000": {"0.0005361793232163189": 0.5630000000000004, "3.2488467841278816": 0.43700000000000033}, "85550000": {"0.0005361793232163189": 0.5590000000000004, "3.2488467841278816": 0.44100000000000034}, "85560000": {"0.0005361793232163189": 0.5640000000000004, "3.2488467841278816": 0.43600000000000033}, "85570000": {"0.0005361793232163189": 0.5610000000000004, "3.2488467841278816": 0.43900000000000033}, "85580000": {"0.0005361793232163189": 0.5680000000000004, "3.2488467841278816": 0.43200000000000033}, "85590000": {"0.0005361793232163189": 0.5640000000000004, "3.2488467841278816": 0.43600000000000033}, "85600000": {"0.0005361793232163189": 0.5630000000000004, "3.2488467841278816": 0.43700000000000033}, "85610000": {"0.0005361793232163189": 0.5600000000000004, "3.2488467841278816": 0.44000000000000034}, "85620000": {"0.0005361793232163189": 0.5620000000000004, "3.2488467841278816": 0.43800000000000033}, "85630000": {"0.0005361793232163189": 0.5660000000000004, "3.2488467841278816": 0.43400000000000033}, "85640000": {"0.0005361793232163189": 0.5610000000000004, "3.2488467841278816": 0.43900000000000033}, "85650000": {"0.0005361793232163189": 0.5630000000000004, "3.2488467841278816": 0.43700000000000033}, "85660000": {"0.0005361793232163189": 0.5600000000000004, "3.2488467841278816": 0.43900000000000033, "3.220456915770686": 0.001}, "85670000": {"0.0005361793232163189": 0.5590000000000004, "3.2488467841278816": 0.44100000000000034}, "85680000": {"0.0005361793232163189": 0.5590000000000004, "3.2488467841278816": 0.44100000000000034}, "85690000": {"0.0005361793232163189": 0.5640000000000004, "3.2488467841278816": 0.43600000000000033}, "85700000": {"0.0005361793232163189": 0.5630000000000004, "3.2488467841278816": 0.43700000000000033}, "85710000": {"0.0005361793232163189": 0.5590000000000004, "3.2488467841278816": 0.4300000000000003, "3.268494133286225": 0.011000000000000003}, "85720000": {"0.0005361793232163189": 0.5590000000000004, "3.2488467841278816": 0.4120000000000003, "3.268494133286225": 0.028000000000000018, "3.192751605154958": 0.001}, "85730000": {"0.0005361793232163189": 0.5580000000000004, "3.2488467841278816": 0.4230000000000003, "3.268494133286225": 0.01900000000000001}, "85740000": {"0.0005361793232163189": 0.5610000000000004, "3.2488467841278816": 0.43300000000000033, "3.268494133286225": 0.005, "3.2536225620201824": 0.001}, "85750000": {"0.0005361793232163189": 0.5640000000000004, "3.2488467841278816": 0.4230000000000003, "3.268494133286225": 0.013000000000000005}, "85760000": {"0.0005361793232163189": 0.5650000000000004, "3.2488467841278816": 0.4140000000000003, "3.268494133286225": 0.02100000000000001}, "85770000": {"0.0005361793232163189": 0.5590000000000004, "3.2488467841278816": 0.4270000000000003, "3.268494133286225": 0.014000000000000005}, "85780000": {"0.0005361793232163189": 0.5540000000000004, "3.2488467841278816": 0.4000000000000003, "3.268494133286225": 0.04300000000000003, "0.00773811252759799": 0.003}, "85790000": {"0.0005361793232163189": 0.5590000000000004, "3.2488467841278816": 0.35100000000000026, "3.268494133286225": 0.09000000000000007}, "85800000": {"0.0005361793232163189": 0.5610000000000004, "3.2488467841278816": 0.33800000000000024, "3.268494133286225": 0.10100000000000008}, "85810000": {"0.0005361793232163189": 0.5600000000000004, "3.2488467841278816": 0.33300000000000024, "3.268494133286225": 0.10600000000000008, "3.267623445881364": 0.001}, "85820000": {"0.0005361793232163189": 0.5570000000000004, "3.2488467841278816": 0.4100000000000003, "3.268494133286225": 0.033}, "85830000": {"0.0005361793232163189": 0.5570000000000004, "3.2488467841278816": 0.3960000000000003, "3.268494133286225": 0.047000000000000014}, "85840000": {"0.0005361793232163189": 0.5640000000000004, "3.2488467841278816": 0.4080000000000003, "3.268494133286225": 0.027999999999999997}, "85850000": {"0.0005361793232163189": 0.5590000000000004, "3.2488467841278816": 0.3790000000000003, "3.268494133286225": 0.06200000000000003}, "85860000": {"0.0005361793232163189": 0.5650000000000004, "3.2488467841278816": 0.3860000000000003, "3.268494133286225": 0.049000000000000016}, "85870000": {"0.0005361793232163189": 0.5650000000000004, "3.2488467841278816": 0.3840000000000003, "3.268494133286225": 0.05100000000000002}, "85880000": {"0.0005361793232163189": 0.5590000000000004, "3.2488467841278816": 0.3760000000000003, "3.268494133286225": 0.06500000000000003}, "85890000": {"0.0005361793232163189": 0.5650000000000004, "3.2488467841278816": 0.35400000000000026, "3.268494133286225": 0.08100000000000004}, "85900000": {"0.0005361793232163189": 0.5670000000000004, "3.2488467841278816": 0.35800000000000026, "3.268494133286225": 0.07500000000000004}, "85910000": {"0.0005361793232163189": 0.5600000000000004, "3.2488467841278816": 0.3870000000000003, "3.268494133286225": 0.05300000000000002}, "85920000": {"0.0005361793232163189": 0.5640000000000004, "3.2488467841278816": 0.36200000000000027, "3.268494133286225": 0.07400000000000004}, "85930000": {"0.0005361793232163189": 0.5580000000000004, "3.2488467841278816": 0.36200000000000027, "3.268494133286225": 0.08000000000000004}, "85940000": {"0.0005361793232163189": 0.5630000000000004, "3.2488467841278816": 0.4140000000000003, "3.268494133286225": 0.022999999999999993}, "85950000": {"0.0005361793232163189": 0.5580000000000004, "3.2488467841278816": 0.4060000000000003, "3.268494133286225": 0.032, "0.040090104878009146": 0.001, "0.0449869357595808": 0.003}, "85960000": {"0.0005361793232163189": 0.5580000000000004, "3.2488467841278816": 0.36800000000000027, "3.268494133286225": 0.07400000000000004}, "85970000": {"0.0005361793232163189": 0.5630000000000004, "3.2488467841278816": 0.3880000000000003, "3.268494133286225": 0.048000000000000015, "0.024625079212259628": 0.001}, "85980000": {"0.0005361793232163189": 0.5620000000000004, "3.2488467841278816": 0.36700000000000027, "3.268494133286225": 0.07100000000000004}, "85990000": {"0.0005361793232163189": 0.5660000000000004, "3.2488467841278816": 0.34000000000000025, "3.268494133286225": 0.09400000000000006}, "86000000": {"0.0005361793232163189": 0.5610000000000004, "3.2488467841278816": 0.32400000000000023, "3.268494133286225": 0.11500000000000007}, "86010000": {"0.0005361793232163189": 0.5640000000000004, "3.2488467841278816": 0.32200000000000023, "3.268494133286225": 0.11000000000000007, "0.025561009764206784": 0.004}, "86020000": {"0.0005361793232163189": 0.5680000000000004, "3.2488467841278816": 0.32400000000000023, "3.268494133286225": 0.10800000000000007}, "86030000": {"0.0005361793232163189": 0.5600000000000004, "3.2488467841278816": 0.36200000000000027, "3.268494133286225": 0.07800000000000004}, "86040000": {"0.0005361793232163189": 0.5610000000000004, "3.2488467841278816": 0.33800000000000024, "3.268494133286225": 0.10100000000000006}, "86050000": {"0.0005361793232163189": 0.5530000000000004, "3.2488467841278816": 0.2680000000000002, "3.268494133286225": 0.17000000000000012, "0.015453075874447093": 0.007, "0.03135805600873215": 0.002}, "86060000": {"0.0005361793232163189": 0.5620000000000004, "3.2488467841278816": 0.3100000000000002, "3.268494133286225": 0.12700000000000009, "0.015453075874447093": 0.001}, "86070000": {"0.0005361793232163189": 0.5610000000000004, "3.2488467841278816": 0.2630000000000002, "3.268494133286225": 0.17600000000000013}, "86080000": {"0.0005361793232163189": 0.5610000000000004, "3.2488467841278816": 0.3940000000000003, "3.268494133286225": 0.04500000000000001}, "86090000": {"0.0005361793232163189": 0.5620000000000004, "3.2488467841278816": 0.3930000000000003, "3.268494133286225": 0.04500000000000001}, "86100000": {"0.0005361793232163189": 0.5640000000000004, "3.2488467841278816": 0.4070000000000003, "3.268494133286225": 0.028999999999999998}, "86110000": {"0.0005361793232163189": 0.5650000000000004, "3.2488467841278816": 0.43500000000000033}, "86120000": {"0.0005361793232163189": 0.5690000000000004, "3.2488467841278816": 0.4310000000000003}, "86130000": {"0.0005361793232163189": 0.5650000000000004, "3.2488467841278816": 0.43500000000000033}, "86140000": {"0.0005361793232163189": 0.5630000000000004, "3.2488467841278816": 0.43700000000000033}, "86150000": {"0.0005361793232163189": 0.5620000000000004, "3.2488467841278816": 0.43700000000000033, "3.2267852419847283": 0.001}, "86160000": {"0.0005361793232163189": 0.5590000000000004, "3.2488467841278816": 0.44100000000000034}, "86170000": {"0.0005361793232163189": 0.5620000000000004, "3.2488467841278816": 0.43800000000000033}, "86180000": {"0.0005361793232163189": 0.5620000000000004, "3.2488467841278816": 0.43800000000000033}, "86190000": {"0.0005361793232163189": 0.5620000000000004, "3.2488467841278816": 0.43800000000000033}, "86200000": {"0.0005361793232163189": 0.5580000000000004, "3.2488467841278816": 0.43900000000000033, "0.062268042831550525": 0.001, "0.049660074153177296": 0.002}, "86210000": {"0.0005361793232163189": 0.5650000000000004, "3.2488467841278816": 0.4310000000000003, "3.230375919498362": 0.004}, "86220000": {"0.0005361793232163189": 0.5610000000000004, "3.2488467841278816": 0.4260000000000003, "3.230375919498362": 0.013000000000000005}, "86230000": {"0.0005361793232163189": 0.5600000000000004, "3.2488467841278816": 0.4280000000000003, "3.230375919498362": 0.012000000000000004}, "86240000": {"0.0005361793232163189": 0.5640000000000004, "3.2488467841278816": 0.43600000000000033}, "86250000": {"0.0005361793232163189": 0.5630000000000004, "3.2488467841278816": 0.43700000000000033}, "86260000": {"0.0005361793232163189": 0.5610000000000004, "3.2488467841278816": 0.43700000000000033, "3.209465463600037": 0.002}, "86270000": {"0.0005361793232163189": 0.5610000000000004, "3.2488467841278816": 0.43900000000000033}, "86280000": {"0.0005361793232163189": 0.5590000000000004, "3.2488467841278816": 0.44100000000000034}, "86290000": {"0.0005361793232163189": 0.5600000000000004, "3.2488467841278816": 0.43900000000000033, "0.002374474680026981": 0.001}, "86300000": {"0.0005361793232163189": 0.5650000000000004, "3.2488467841278816": 0.43500000000000033}, "86310000": {"0.0005361793232163189": 0.5640000000000004, "3.2488467841278816": 0.43400000000000033, "3.2979725323671567": 0.002}, "86320000": {"0.0005361793232163189": 0.5650000000000004, "3.2488467841278816": 0.43300000000000033, "3.2759739682996902": 0.002}, "86330000": {"0.0005361793232163189": 0.5630000000000004, "3.2488467841278816": 0.43700000000000033}, "86340000": {"0.0005361793232163189": 0.5610000000000004, "3.2488467841278816": 0.43900000000000033}, "86350000": {"0.0005361793232163189": 0.5610000000000004, "3.2488467841278816": 0.43900000000000033}, "86360000": {"0.0005361793232163189": 0.5600000000000004, "3.2488467841278816": 0.44000000000000034}, "86370000": {"0.0005361793232163189": 0.5600000000000004, "3.2488467841278816": 0.44000000000000034}, "86380000": {"0.0005361793232163189": 0.5590000000000004, "3.2488467841278816": 0.44100000000000034}, "86390000": {"0.0005361793232163189": 0.5650000000000004, "3.2488467841278816": 0.43500000000000033}, "86400000": {"0.0005361793232163189": 0.5600000000000004, "3.2488467841278816": 0.44000000000000034}, "86410000": {"0.0005361793232163189": 0.5580000000000004, "3.2488467841278816": 0.44200000000000034}, "86420000": {"0.0005361793232163189": 0.5630000000000004, "3.2488467841278816": 0.43500000000000033, "0.0058444869030514395": 0.001, "3.2662123491378035": 0.001}, "86430000": {"0.0005361793232163189": 0.5590000000000004, "3.2488467841278816": 0.43600000000000033, "3.2662123491378035": 0.005}, "86440000": {"0.0005361793232163189": 0.5570000000000004, "3.2488467841278816": 0.44300000000000034}, "86450000": {"0.0005361793232163189": 0.5590000000000004, "3.2488467841278816": 0.44100000000000034}, "86460000": {"0.0005361793232163189": 0.5610000000000004, "3.2488467841278816": 0.43900000000000033}, "86470000": {"0.0005361793232163189": 0.5620000000000004, "3.2488467841278816": 0.43800000000000033}, "86480000": {"0.0005361793232163189": 0.5590000000000004, "3.2488467841278816": 0.44100000000000034}, "86490000": {"0.0005361793232163189": 0.5640000000000004, "3.2488467841278816": 0.43400000000000033, "3.1936343181163775": 0.002}, "86500000": {"0.0005361793232163189": 0.5600000000000004, "3.2488467841278816": 0.44000000000000034}, "86510000": {"0.0005361793232163189": 0.5660000000000004, "3.2488467841278816": 0.43400000000000033}, "86520000": {"0.0005361793232163189": 0.5640000000000004, "3.2488467841278816": 0.43600000000000033}, "86530000": {"0.0005361793232163189": 0.5680000000000004, "3.2488467841278816": 0.43200000000000033}, "86540000": {"0.0005361793232163189": 0.5680000000000004, "3.2488467841278816": 0.4300000000000003, "3.1873256583648746": 0.002}, "86550000": {"0.0005361793232163189": 0.5650000000000004, "3.2488467841278816": 0.43500000000000033}, "86560000": {"0.0005361793232163189": 0.5670000000000004, "3.2488467841278816": 0.43300000000000033}, "86570000": {"0.0005361793232163189": 0.5650000000000004, "3.2488467841278816": 0.43500000000000033}, "86580000": {"0.0005361793232163189": 0.5540000000000004, "3.2488467841278816": 0.43600000000000033, "3.2712144415298563": 0.009000000000000001, "0.010607784604822234": 0.001}, "86590000": {"0.0005361793232163189": 0.5650000000000004, "3.2488467841278816": 0.4230000000000003, "3.2712144415298563": 0.012000000000000004}, "86600000": {"0.0005361793232163189": 0.5620000000000004, "3.2488467841278816": 0.43500000000000033, "3.2712144415298563": 0.003}, "86610000": {"0.0005361793232163189": 0.5610000000000004, "3.2488467841278816": 0.43800000000000033, "3.1944275642427367": 0.001}, "86620000": {"0.0005361793232163189": 0.5600000000000004, "3.2488467841278816": 0.44000000000000034}, "86630000": {"0.0005361793232163189": 0.5590000000000004, "3.2488467841278816": 0.43700000000000033, "0.030816603975810826": 0.002, "0.0025335466542964124": 0.002}, "86640000": {"0.0005361793232163189": 0.5690000000000004, "3.2488467841278816": 0.4310000000000003}, "86650000": {"0.0005361793232163189": 0.5620000000000004, "3.2488467841278816": 0.43800000000000033}, "86660000": {"0.0005361793232163189": 0.5630000000000004, "3.2488467841278816": 0.43700000000000033}, "86670000": {"0.0005361793232163189": 0.5620000000000004, "3.2488467841278816": 0.43800000000000033}, "86680000": {"0.0005361793232163189": 0.5600000000000004, "3.2488467841278816": 0.44000000000000034}, "86690000": {"0.0005361793232163189": 0.5630000000000004, "3.2488467841278816": 0.43700000000000033}, "86700000": {"0.0005361793232163189": 0.5630000000000004, "3.2488467841278816": 0.43700000000000033}, "86710000": {"0.0005361793232163189": 0.5630000000000004, "3.2488467841278816": 0.43700000000000033}, "86720000": {"0.0005361793232163189": 0.5630000000000004, "3.2488467841278816": 0.4270000000000003, "3.234572591609114": 0.010000000000000002}, "86730000": {"0.0005361793232163189": 0.5600000000000004, "3.2488467841278816": 0.43700000000000033, "3.2330968039563865": 0.003}, "86740000": {"0.0005361793232163189": 0.5610000000000004, "3.2488467841278816": 0.4250000000000003, "3.2330968039563865": 0.014000000000000005}, "86750000": {"0.0005361793232163189": 0.5580000000000004, "3.2488467841278816": 0.4230000000000003, "3.2330968039563865": 0.01900000000000001}, "86760000": {"0.0005361793232163189": 0.5420000000000004, "3.2488467841278816": 0.3890000000000003, "3.2330968039563865": 0.04600000000000003, "0.0027885962832923435": 0.01800000000000001, "0.004895846932079444": 0.005}, "86770000": {"0.0005361793232163189": 0.5200000000000004, "3.2488467841278816": 0.3880000000000003, "3.2330968039563865": 0.05100000000000003, "0.0027885962832923435": 0.04100000000000003}, "86780000": {"0.0005361793232163189": 0.5610000000000004, "3.2488467841278816": 0.3830000000000003, "3.2330968039563865": 0.05000000000000003, "0.0027885962832923435": 0.006}, "86790000": {"0.0005361793232163189": 0.5610000000000004, "3.2488467841278816": 0.4000000000000003, "3.2330968039563865": 0.03900000000000002}, "86800000": {"0.0005361793232163189": 0.5610000000000004, "3.2488467841278816": 0.4190000000000003, "3.2330968039563865": 0.020000000000000004}, "86810000": {"0.0005361793232163189": 0.5630000000000004, "3.2488467841278816": 0.43700000000000033}, "86820000": {"0.0005361793232163189": 0.5620000000000004, "3.2488467841278816": 0.43800000000000033}, "86830000": {"0.0005361793232163189": 0.5600000000000004, "3.2488467841278816": 0.44000000000000034}, "86840000": {"0.0005361793232163189": 0.5620000000000004, "3.2488467841278816": 0.43800000000000033}, "86850000": {"0.0005361793232163189": 0.5570000000000004, "3.2488467841278816": 0.44300000000000034}, "86860000": {"0.0005361793232163189": 0.5570000000000004, "3.2488467841278816": 0.44300000000000034}, "86870000": {"0.0005361793232163189": 0.5630000000000004, "3.2488467841278816": 0.43700000000000033}, "86880000": {"0.0005361793232163189": 0.5620000000000004, "3.2488467841278816": 0.43800000000000033}, "86890000": {"0.0005361793232163189": 0.5610000000000004, "3.2488467841278816": 0.43900000000000033}, "86900000": {"0.0005361793232163189": 0.5650000000000004, "3.2488467841278816": 0.43500000000000033}, "86910000": {"0.0005361793232163189": 0.5660000000000004, "3.2488467841278816": 0.4110000000000003, "3.2719111549786737": 0.022000000000000013, "3.2797149096878115": 0.001}, "86920000": {"0.0005361793232163189": 0.5590000000000004, "3.2488467841278816": 0.3950000000000003, "3.2719111549786737": 0.04600000000000003}, "86930000": {"0.0005361793232163189": 0.5620000000000004, "3.2488467841278816": 0.3780000000000003, "3.2719111549786737": 0.029000000000000012, "3.2346352053390235": 0.03100000000000002}, "86940000": {"0.0005361793232163189": 0.5620000000000004, "3.2488467841278816": 0.4060000000000003, "3.2719111549786737": 0.016, "3.2346352053390235": 0.016000000000000007}, "86950000": {"0.0005361793232163189": 0.5640000000000004, "3.2488467841278816": 0.4140000000000003, "3.2719111549786737": 0.020000000000000004, "3.2346352053390235": 0.002}, "86960000": {"0.0005361793232163189": 0.5600000000000004, "3.2488467841278816": 0.43300000000000033, "3.2719111549786737": 0.006999999999999993}, "86970000": {"0.0005361793232163189": 0.5590000000000004, "3.2488467841278816": 0.4110000000000003, "3.2719111549786737": 0.030000000000000013}, "86980000": {"0.0005361793232163189": 0.5660000000000004, "3.2488467841278816": 0.4090000000000003, "3.2719111549786737": 0.02500000000000001}, "86990000": {"0.0005361793232163189": 0.5640000000000004, "3.2488467841278816": 0.3860000000000003, "3.2719111549786737": 0.03900000000000002, "3.28667348543086": 0.011000000000000003}, "87000000": {"0.0005361793232163189": 0.5660000000000004, "3.2488467841278816": 0.3960000000000003, "3.2719111549786737": 0.03800000000000002}, "87010000": {"0.0005361793232163189": 0.5640000000000004, "3.2488467841278816": 0.4080000000000003, "3.2719111549786737": 0.02800000000000001}, "87020000": {"0.0005361793232163189": 0.5680000000000004, "3.2488467841278816": 0.3900000000000003, "3.2719111549786737": 0.04200000000000002}, "87030000": {"0.0005361793232163189": 0.5660000000000004, "3.2488467841278816": 0.3710000000000003, "3.2719111549786737": 0.06300000000000004}, "87040000": {"0.0005361793232163189": 0.5610000000000004, "3.2488467841278816": 0.34700000000000025, "3.2719111549786737": 0.09200000000000007}, "87050000": {"0.0005361793232163189": 0.5610000000000004, "3.2488467841278816": 0.3030000000000002, "3.2719111549786737": 0.1360000000000001}, "87060000": {"0.0005361793232163189": 0.5600000000000004, "3.2488467841278816": 0.4060000000000003, "3.2719111549786737": 0.034}, "87070000": {"0.0005361793232163189": 0.5630000000000004, "3.2488467841278816": 0.4130000000000003, "3.2719111549786737": 0.023999999999999994}, "87080000": {"0.0005361793232163189": 0.5610000000000004, "3.2488467841278816": 0.3980000000000003, "3.2719111549786737": 0.03900000000000001, "0.03773079161567607": 0.002}, "87090000": {"0.0005361793232163189": 0.5650000000000004, "3.2488467841278816": 0.4230000000000003, "3.2719111549786737": 0.011999999999999983}, "87100000": {"0.0005361793232163189": 0.5690000000000004, "3.2488467841278816": 0.3890000000000003, "3.2719111549786737": 0.04200000000000001}, "87110000": {"0.0005361793232163189": 0.5560000000000004, "3.2488467841278816": 0.43800000000000033, "3.2719111549786737": 0.005999999999999979}, "87120000": {"0.0005361793232163189": 0.5620000000000004, "3.2488467841278816": 0.43500000000000033, "3.2719111549786737": 0.0029999999999999792}, "87130000": {"0.0005361793232163189": 0.5600000000000004, "3.2488467841278816": 0.44000000000000034}, "87140000": {"0.0005361793232163189": 0.5560000000000004, "3.2488467841278816": 0.44400000000000034}, "87150000": {"0.0005361793232163189": 0.5610000000000004, "3.2488467841278816": 0.43800000000000033, "0.004694758549591247": 0.001}, "87160000": {"0.0005361793232163189": 0.5620000000000004, "3.2488467841278816": 0.43800000000000033}, "87170000": {"0.0005361793232163189": 0.5590000000000004, "3.2488467841278816": 0.44100000000000034}, "87180000": {"0.0005361793232163189": 0.5650000000000004, "3.2488467841278816": 0.43500000000000033}, "87190000": {"0.0005361793232163189": 0.5610000000000004, "3.2488467841278816": 0.43900000000000033}, "87200000": {"0.0005361793232163189": 0.5640000000000004, "3.2488467841278816": 0.43600000000000033}, "87210000": {"0.0005361793232163189": 0.5620000000000004, "3.2488467841278816": 0.43800000000000033}, "87220000": {"0.0005361793232163189": 0.5650000000000004, "3.2488467841278816": 0.43500000000000033}, "87230000": {"0.0005361793232163189": 0.5620000000000004, "3.2488467841278816": 0.43600000000000033, "3.2803028642732577": 0.002}, "87240000": {"0.0005361793232163189": 0.5640000000000004, "3.2488467841278816": 0.43200000000000033, "3.2803028642732577": 0.004}, "87250000": {"0.0005361793232163189": 0.5590000000000004, "3.2488467841278816": 0.4150000000000003, "3.2803028642732577": 0.026000000000000016}, "87260000": {"0.0005361793232163189": 0.5590000000000004, "3.2488467841278816": 0.36700000000000027, "3.2803028642732577": 0.07400000000000005}, "87270000": {"0.0005361793232163189": 0.5590000000000004, "3.2488467841278816": 0.31900000000000023, "3.2803028642732577": 0.12200000000000008}, "87280000": {"0.0005361793232163189": 0.5630000000000004, "3.2488467841278816": 0.35700000000000026, "3.2803028642732577": 0.08000000000000004}, "87290000": {"0.0005361793232163189": 0.5640000000000004, "3.2488467841278816": 0.32700000000000023, "3.2803028642732577": 0.10700000000000007, "3.223356074062497": 0.002}, "87300000": {"0.0005361793232163189": 0.5640000000000004, "3.2488467841278816": 0.3060000000000002, "3.2803028642732577": 0.1300000000000001}, "87310000": {"0.0005361793232163189": 0.5610000000000004, "3.2488467841278816": 0.36200000000000027, "3.2803028642732577": 0.07700000000000004}, "87320000": {"0.0005361793232163189": 0.5630000000000004, "3.2488467841278816": 0.3090000000000002, "3.2803028642732577": 0.12800000000000009}, "87330000": {"0.0005361793232163189": 0.5620000000000004, "3.2488467841278816": 0.32500000000000023, "3.2803028642732577": 0.11300000000000007}, "87340000": {"0.0005361793232163189": 0.5600000000000004, "3.2488467841278816": 0.32700000000000023, "3.2803028642732577": 0.11300000000000007}, "87350000": {"0.0005361793232163189": 0.5620000000000004, "3.2488467841278816": 0.33700000000000024, "3.2803028642732577": 0.10100000000000006}, "87360000": {"0.0005361793232163189": 0.5620000000000004, "3.2488467841278816": 0.4100000000000003, "3.2803028642732577": 0.027999999999999997}, "87370000": {"0.0005361793232163189": 0.5670000000000004, "3.2488467841278816": 0.4170000000000003, "3.2803028642732577": 0.015999999999999986}, "87380000": {"0.0005361793232163189": 0.5640000000000004, "3.2488467841278816": 0.3940000000000003, "3.2803028642732577": 0.038000000000000006, "0.04275231273228504": 0.003, "0.023227483031523027": 0.001}, "87390000": {"0.0005361793232163189": 0.5660000000000004, "3.2488467841278816": 0.4040000000000003, "3.2803028642732577": 0.03}, "87400000": {"0.0005361793232163189": 0.5680000000000004, "3.2488467841278816": 0.3960000000000003, "3.2803028642732577": 0.035, "0.010506015877080065": 0.001}, "87410000": {"0.0005361793232163189": 0.5600000000000004, "3.2488467841278816": 0.43700000000000033, "3.2803028642732577": 0.0029999999999999792}, "87420000": {"0.0005361793232163189": 0.5620000000000004, "3.2488467841278816": 0.43800000000000033}, "87430000": {"0.0005361793232163189": 0.5630000000000004, "3.2488467841278816": 0.43400000000000033, "3.220679222462151": 0.001, "3.1874142127470657": 0.002}, "87440000": {"0.0005361793232163189": 0.5580000000000004, "3.2488467841278816": 0.43600000000000033, "0.002147712384158838": 0.006}, "87450000": {"0.0005361793232163189": 0.5660000000000004, "3.2488467841278816": 0.43400000000000033}, "87460000": {"0.0005361793232163189": 0.5590000000000004, "3.2488467841278816": 0.43900000000000033, "3.2393462524631444": 0.001, "0.012011215460012634": 0.001}, "87470000": {"0.0005361793232163189": 0.5620000000000004, "3.2488467841278816": 0.43800000000000033}, "87480000": {"0.0005361793232163189": 0.5590000000000004, "3.2488467841278816": 0.44100000000000034}, "87490000": {"0.0005361793232163189": 0.5640000000000004, "3.2488467841278816": 0.43600000000000033}, "87500000": {"0.0005361793232163189": 0.5610000000000004, "3.2488467841278816": 0.43900000000000033}, "87510000": {"0.0005361793232163189": 0.5580000000000004, "3.2488467841278816": 0.44200000000000034}, "87520000": {"0.0005361793232163189": 0.5590000000000004, "3.2488467841278816": 0.44100000000000034}, "87530000": {"0.0005361793232163189": 0.5650000000000004, "3.2488467841278816": 0.43500000000000033}, "87540000": {"0.0005361793232163189": 0.5620000000000004, "3.2488467841278816": 0.43800000000000033}, "87550000": {"0.0005361793232163189": 0.5610000000000004, "3.2488467841278816": 0.43900000000000033}, "87560000": {"0.0005361793232163189": 0.5630000000000004, "3.2488467841278816": 0.43700000000000033}, "87570000": {"0.0005361793232163189": 0.5560000000000004, "3.2488467841278816": 0.44200000000000034, "0.08279921366186367": 0.002}, "87580000": {"0.0005361793232163189": 0.5660000000000004, "3.2488467841278816": 0.43400000000000033}, "87590000": {"0.0005361793232163189": 0.5620000000000004, "3.2488467841278816": 0.43800000000000033}, "87600000": {"0.0005361793232163189": 0.5620000000000004, "3.2488467841278816": 0.43800000000000033}, "87610000": {"0.0005361793232163189": 0.5610000000000004, "3.2488467841278816": 0.43900000000000033}, "87620000": {"0.0005361793232163189": 0.5600000000000004, "3.2488467841278816": 0.44000000000000034}, "87630000": {"0.0005361793232163189": 0.5620000000000004, "3.2488467841278816": 0.43800000000000033}, "87640000": {"0.0005361793232163189": 0.5600000000000004, "3.2488467841278816": 0.44000000000000034}, "87650000": {"0.0005361793232163189": 0.5640000000000004, "3.2488467841278816": 0.43600000000000033}, "87660000": {"0.0005361793232163189": 0.5640000000000004, "3.2488467841278816": 0.43600000000000033}, "87670000": {"0.0005361793232163189": 0.5610000000000004, "3.2488467841278816": 0.43900000000000033}, "87680000": {"0.0005361793232163189": 0.5590000000000004, "3.2488467841278816": 0.43800000000000033, "0.007789398935834564": 0.003}, "87690000": {"0.0005361793232163189": 0.5580000000000004, "3.2488467841278816": 0.44200000000000034}, "87700000": {"0.0005361793232163189": 0.5650000000000004, "3.2488467841278816": 0.43500000000000033}, "87710000": {"0.0005361793232163189": 0.5660000000000004, "3.2488467841278816": 0.43400000000000033}, "87720000": {"0.0005361793232163189": 0.5620000000000004, "3.2488467841278816": 0.43800000000000033}, "87730000": {"0.0005361793232163189": 0.5610000000000004, "3.2488467841278816": 0.43900000000000033}, "87740000": {"0.0005361793232163189": 0.5650000000000004, "3.2488467841278816": 0.43200000000000033, "3.2643266088014": 0.003}, "87750000": {"0.0005361793232163189": 0.5610000000000004, "3.2488467841278816": 0.4000000000000003, "3.2643266088014": 0.03900000000000003}, "87760000": {"0.0005361793232163189": 0.5610000000000004, "3.2488467841278816": 0.4020000000000003, "3.2643266088014": 0.037000000000000026}, "87770000": {"0.0005361793232163189": 0.5620000000000004, "3.2488467841278816": 0.4040000000000003, "3.2643266088014": 0.034000000000000016}, "87780000": {"0.0005361793232163189": 0.5710000000000004, "3.2488467841278816": 0.3780000000000003, "3.2643266088014": 0.05100000000000003}, "87790000": {"0.0005361793232163189": 0.5660000000000004, "3.2488467841278816": 0.3790000000000003, "3.2643266088014": 0.05000000000000003, "3.2830290377182383": 0.005}, "87800000": {"0.0005361793232163189": 0.5670000000000004, "3.2488467841278816": 0.4160000000000003, "3.2643266088014": 0.001999999999999993, "3.2830290377182383": 0.015000000000000006}, "87810000": {"0.0005361793232163189": 0.5600000000000004, "3.2488467841278816": 0.35000000000000026, "3.2830290377182383": 0.09000000000000007}, "87820000": {"0.0005361793232163189": 0.5620000000000004, "3.2488467841278816": 0.3840000000000003, "3.2830290377182383": 0.054000000000000034}, "87830000": {"0.0005361793232163189": 0.5630000000000004, "3.2488467841278816": 0.2790000000000002, "3.2830290377182383": 0.1580000000000001}, "87840000": {"0.0005361793232163189": 0.5600000000000004, "3.2488467841278816": 0.23400000000000015, "3.2830290377182383": 0.20600000000000016}, "87850000": {"0.0005361793232163189": 0.5600000000000004, "3.2488467841278816": 0.2900000000000002, "3.2830290377182383": 0.1500000000000001}, "87860000": {"0.0005361793232163189": 0.5620000000000004, "3.2488467841278816": 0.22700000000000015, "3.2830290377182383": 0.21100000000000016}, "87870000": {"0.0005361793232163189": 0.5650000000000004, "3.2488467841278816": 0.3040000000000002, "3.2830290377182383": 0.1310000000000001}, "87880000": {"0.0005361793232163189": 0.5570000000000004, "3.2488467841278816": 0.3170000000000002, "3.2830290377182383": 0.12600000000000008}, "87890000": {"0.0005361793232163189": 0.5630000000000004, "3.2488467841278816": 0.3730000000000003, "3.2830290377182383": 0.06400000000000003}, "87900000": {"0.0005361793232163189": 0.5600000000000004, "3.2488467841278816": 0.33900000000000025, "3.2830290377182383": 0.10100000000000006}, "87910000": {"0.0005361793232163189": 0.5630000000000004, "3.2488467841278816": 0.36400000000000027, "3.2830290377182383": 0.07300000000000004}, "87920000": {"0.0005361793232163189": 0.5640000000000004, "3.2488467841278816": 0.4110000000000003, "3.2830290377182383": 0.024999999999999994}, "87930000": {"0.0005361793232163189": 0.5590000000000004, "3.2488467841278816": 0.4280000000000003, "3.2830290377182383": 0.010999999999999982, "3.303960431443241": 0.002}, "87940000": {"0.0005361793232163189": 0.5600000000000004, "3.2488467841278816": 0.44000000000000034}, "87950000": {"0.0005361793232163189": 0.5620000000000004, "3.2488467841278816": 0.43500000000000033, "3.2286075155006877": 0.003}, "87960000": {"0.0005361793232163189": 0.5600000000000004, "3.2488467841278816": 0.44000000000000034}, "87970000": {"0.0005361793232163189": 0.5580000000000004, "3.2488467841278816": 0.44200000000000034}, "87980000": {"0.0005361793232163189": 0.5640000000000004, "3.2488467841278816": 0.43500000000000033, "3.198680794357784": 0.001}, "87990000": {"0.0005361793232163189": 0.5610000000000004, "3.2488467841278816": 0.43900000000000033}, "88000000": {"0.0005361793232163189": 0.5650000000000004, "3.2488467841278816": 0.43500000000000033}, "88010000": {"0.0005361793232163189": 0.5610000000000004, "3.2488467841278816": 0.43900000000000033}, "88020000": {"0.0005361793232163189": 0.5600000000000004, "3.2488467841278816": 0.44000000000000034}, "88030000": {"0.0005361793232163189": 0.5630000000000004, "3.2488467841278816": 0.43700000000000033}, "88040000": {"0.0005361793232163189": 0.5580000000000004, "3.2488467841278816": 0.44200000000000034}, "88050000": {"0.0005361793232163189": 0.5620000000000004, "3.2488467841278816": 0.43800000000000033}, "88060000": {"0.0005361793232163189": 0.5620000000000004, "3.2488467841278816": 0.43800000000000033}, "88070000": {"0.0005361793232163189": 0.5570000000000004, "3.2488467841278816": 0.44300000000000034}, "88080000": {"0.0005361793232163189": 0.5640000000000004, "3.2488467841278816": 0.43600000000000033}, "88090000": {"0.0005361793232163189": 0.5610000000000004, "3.2488467841278816": 0.43800000000000033, "3.3599806397292546": 0.001}, "88100000": {"0.0005361793232163189": 0.5610000000000004, "3.2488467841278816": 0.43900000000000033}, "88110000": {"0.0005361793232163189": 0.5640000000000004, "3.2488467841278816": 0.43600000000000033}, "88120000": {"0.0005361793232163189": 0.5600000000000004, "3.2488467841278816": 0.44000000000000034}, "88130000": {"0.0005361793232163189": 0.5580000000000004, "3.2488467841278816": 0.44200000000000034}, "88140000": {"0.0005361793232163189": 0.5630000000000004, "3.2488467841278816": 0.43700000000000033}, "88150000": {"0.0005361793232163189": 0.5610000000000004, "3.2488467841278816": 0.43900000000000033}, "88160000": {"0.0005361793232163189": 0.5590000000000004, "3.2488467841278816": 0.44100000000000034}, "88170000": {"0.0005361793232163189": 0.5600000000000004, "3.2488467841278816": 0.44000000000000034}, "88180000": {"0.0005361793232163189": 0.5630000000000004, "3.2488467841278816": 0.43700000000000033}, "88190000": {"0.0005361793232163189": 0.5640000000000004, "3.2488467841278816": 0.43600000000000033}, "88200000": {"0.0005361793232163189": 0.5570000000000004, "3.2488467841278816": 0.44300000000000034}, "88210000": {"0.0005361793232163189": 0.5590000000000004, "3.2488467841278816": 0.44100000000000034}, "88220000": {"0.0005361793232163189": 0.5600000000000004, "3.2488467841278816": 0.44000000000000034}, "88230000": {"0.0005361793232163189": 0.5660000000000004, "3.2488467841278816": 0.43400000000000033}, "88240000": {"0.0005361793232163189": 0.5630000000000004, "3.2488467841278816": 0.43600000000000033, "3.235829013372139": 0.001}, "88250000": {"0.0005361793232163189": 0.5640000000000004, "3.2488467841278816": 0.43600000000000033}, "88260000": {"0.0005361793232163189": 0.5660000000000004, "3.2488467841278816": 0.43400000000000033}, "88270000": {"0.0005361793232163189": 0.5600000000000004, "3.2488467841278816": 0.44000000000000034}, "88280000": {"0.0005361793232163189": 0.5650000000000004, "3.2488467841278816": 0.43500000000000033}, "88290000": {"0.0005361793232163189": 0.5650000000000004, "3.2488467841278816": 0.43500000000000033}, "88300000": {"0.0005361793232163189": 0.5620000000000004, "3.2488467841278816": 0.43800000000000033}, "88310000": {"0.0005361793232163189": 0.5590000000000004, "3.2488467841278816": 0.44100000000000034}, "88320000": {"0.0005361793232163189": 0.5600000000000004, "3.2488467841278816": 0.43900000000000033, "0.06697096339105657": 0.001}, "88330000": {"0.0005361793232163189": 0.5630000000000004, "3.2488467841278816": 0.43700000000000033}, "88340000": {"0.0005361793232163189": 0.5600000000000004, "3.2488467841278816": 0.44000000000000034}, "88350000": {"0.0005361793232163189": 0.5640000000000004, "3.2488467841278816": 0.43600000000000033}, "88360000": {"0.0005361793232163189": 0.5640000000000004, "3.2488467841278816": 0.43600000000000033}, "88370000": {"0.0005361793232163189": 0.5650000000000004, "3.2488467841278816": 0.4310000000000003, "3.142797709530087": 0.004}, "88380000": {"0.0005361793232163189": 0.5620000000000004, "3.2488467841278816": 0.43800000000000033}, "88390000": {"0.0005361793232163189": 0.5610000000000004, "3.2488467841278816": 0.43900000000000033}, "88400000": {"0.0005361793232163189": 0.5610000000000004, "3.2488467841278816": 0.43900000000000033}, "88410000": {"0.0005361793232163189": 0.5640000000000004, "3.2488467841278816": 0.43500000000000033, "0.022035480069170225": 0.001}, "88420000": {"0.0005361793232163189": 0.5570000000000004, "3.2488467841278816": 0.44100000000000034, "0.019856313495059657": 0.002}, "88430000": {"0.0005361793232163189": 0.5630000000000004, "3.2488467841278816": 0.43700000000000033}, "88440000": {"0.0005361793232163189": 0.5600000000000004, "3.2488467841278816": 0.44000000000000034}, "88450000": {"0.0005361793232163189": 0.5630000000000004, "3.2488467841278816": 0.43700000000000033}, "88460000": {"0.0005361793232163189": 0.5590000000000004, "3.2488467841278816": 0.44100000000000034}, "88470000": {"0.0005361793232163189": 0.5570000000000004, "3.2488467841278816": 0.43300000000000033, "0.029768559321171634": 0.010000000000000002}, "88480000": {"0.0005361793232163189": 0.5630000000000004, "3.2488467841278816": 0.43700000000000033}, "88490000": {"0.0005361793232163189": 0.5630000000000004, "3.2488467841278816": 0.43700000000000033}, "88500000": {"0.0005361793232163189": 0.5520000000000004, "3.2488467841278816": 0.44400000000000034, "0.03760791689807584": 0.002, "0.076548109845095": 0.002}, "88510000": {"0.0005361793232163189": 0.5570000000000004, "3.2488467841278816": 0.44300000000000034}, "88520000": {"0.0005361793232163189": 0.5600000000000004, "3.2488467841278816": 0.43700000000000033, "3.308182937517789": 0.003}, "88530000": {"0.0005361793232163189": 0.5670000000000004, "3.2488467841278816": 0.43300000000000033}, "88540000": {"0.0005361793232163189": 0.5590000000000004, "3.2488467841278816": 0.44000000000000034, "0.02779588442331863": 0.001}, "88550000": {"0.0005361793232163189": 0.5630000000000004, "3.2488467841278816": 0.43700000000000033}, "88560000": {"0.0005361793232163189": 0.5690000000000004, "3.2488467841278816": 0.4310000000000003}, "88570000": {"0.0005361793232163189": 0.5630000000000004, "3.2488467841278816": 0.43700000000000033}, "88580000": {"0.0005361793232163189": 0.5600000000000004, "3.2488467841278816": 0.44000000000000034}, "88590000": {"0.0005361793232163189": 0.5610000000000004, "3.2488467841278816": 0.43800000000000033, "0.028949750008962025": 0.001}, "88600000": {"0.0005361793232163189": 0.5600000000000004, "3.2488467841278816": 0.44000000000000034}, "88610000": {"0.0005361793232163189": 0.5600000000000004, "3.2488467841278816": 0.44000000000000034}, "88620000": {"0.0005361793232163189": 0.5620000000000004, "3.2488467841278816": 0.43800000000000033}, "88630000": {"0.0005361793232163189": 0.5630000000000004, "3.2488467841278816": 0.43700000000000033}, "88640000": {"0.0005361793232163189": 0.5570000000000004, "3.2488467841278816": 0.44200000000000034, "3.2672959063855376": 0.001}, "88650000": {"0.0005361793232163189": 0.5670000000000004, "3.2488467841278816": 0.43300000000000033}, "88660000": {"0.0005361793232163189": 0.5660000000000004, "3.2488467841278816": 0.43400000000000033}, "88670000": {"0.0005361793232163189": 0.5670000000000004, "3.2488467841278816": 0.43300000000000033}, "88680000": {"0.0005361793232163189": 0.5570000000000004, "3.2488467841278816": 0.44300000000000034}, "88690000": {"0.0005361793232163189": 0.5590000000000004, "3.2488467841278816": 0.43900000000000033, "0.042045342592219155": 0.001, "0.03395119327511932": 0.001}, "88700000": {"0.0005361793232163189": 0.5610000000000004, "3.2488467841278816": 0.43900000000000033}, "88710000": {"0.0005361793232163189": 0.5580000000000004, "3.2488467841278816": 0.44200000000000034}, "88720000": {"0.0005361793232163189": 0.5600000000000004, "3.2488467841278816": 0.44000000000000034}, "88730000": {"0.0005361793232163189": 0.5630000000000004, "3.2488467841278816": 0.43700000000000033}, "88740000": {"0.0005361793232163189": 0.5580000000000004, "3.2488467841278816": 0.44200000000000034}, "88750000": {"0.0005361793232163189": 0.5530000000000004, "3.2488467841278816": 0.44100000000000034, "0.016622797521510708": 0.006}, "88760000": {"0.0005361793232163189": 0.5610000000000004, "3.2488467841278816": 0.43900000000000033}, "88770000": {"0.0005361793232163189": 0.5570000000000004, "3.2488467841278816": 0.44300000000000034}, "88780000": {"0.0005361793232163189": 0.5660000000000004, "3.2488467841278816": 0.4310000000000003, "3.261424431838874": 0.003}, "88790000": {"0.0005361793232163189": 0.5590000000000004, "3.2488467841278816": 0.3940000000000003, "3.261424431838874": 0.047000000000000035}, "88800000": {"0.0005361793232163189": 0.5590000000000004, "3.2488467841278816": 0.34200000000000025, "3.261424431838874": 0.09900000000000007}, "88810000": {"0.0005361793232163189": 0.5620000000000004, "3.2488467841278816": 0.32100000000000023, "3.261424431838874": 0.11700000000000008}, "88820000": {"0.0005361793232163189": 0.5570000000000004, "3.2488467841278816": 0.2900000000000002, "3.261424431838874": 0.1530000000000001}, "88830000": {"0.0005361793232163189": 0.5660000000000004, "3.2488467841278816": 0.21800000000000014, "3.261424431838874": 0.21600000000000016}, "88840000": {"0.0005361793232163189": 0.5640000000000004, "3.2488467841278816": 0.1790000000000001, "3.261424431838874": 0.2570000000000002}, "88850000": {"0.0005361793232163189": 0.5610000000000004, "3.2488467841278816": 0.21000000000000013, "3.261424431838874": 0.22900000000000015}, "88860000": {"0.0005361793232163189": 0.5630000000000004, "3.2488467841278816": 0.21500000000000014, "3.261424431838874": 0.22200000000000014}, "88870000": {"0.0005361793232163189": 0.5610000000000004, "3.2488467841278816": 0.19100000000000011, "3.261424431838874": 0.24800000000000016}, "88880000": {"0.0005361793232163189": 0.5570000000000004, "3.2488467841278816": 0.24100000000000016, "3.261424431838874": 0.20000000000000012, "3.2171244934742376": 0.002}, "88890000": {"0.0005361793232163189": 0.5600000000000004, "3.2488467841278816": 0.15200000000000008, "3.261424431838874": 0.2880000000000002}, "88900000": {"0.0005361793232163189": 0.5640000000000004, "3.2488467841278816": 0.11600000000000005, "3.261424431838874": 0.32000000000000023}, "88910000": {"0.0005361793232163189": 0.5640000000000004, "3.2488467841278816": 0.10600000000000004, "3.261424431838874": 0.33000000000000024}, "88920000": {"0.0005361793232163189": 0.5560000000000004, "3.2488467841278816": 0.08400000000000002, "3.261424431838874": 0.36000000000000026}, "88930000": {"0.0005361793232163189": 0.5630000000000004, "3.2488467841278816": 0.10400000000000004, "3.261424431838874": 0.33300000000000024}, "88940000": {"0.0005361793232163189": 0.5620000000000004, "3.2488467841278816": 0.08600000000000002, "3.261424431838874": 0.35100000000000026, "3.2125034667413708": 0.001}, "88950000": {"0.0005361793232163189": 0.5650000000000004, "3.2488467841278816": 0.03699999999999998, "3.261424431838874": 0.3980000000000003}, "88960000": {"0.0005361793232163189": 0.5600000000000004, "3.2488467841278816": 0.02999999999999997, "3.261424431838874": 0.4100000000000003}, "88970000": {"0.0005361793232163189": 0.5650000000000004, "3.2488467841278816": 0.0039999999999999515, "3.261424431838874": 0.4310000000000003}, "88980000": {"0.0005361793232163189": 0.5600000000000004, "3.261424431838874": 0.43800000000000033, "0.054473975965091986": 0.002}, "88990000": {"0.0005361793232163189": 0.5610000000000004, "3.261424431838874": 0.43900000000000033}, "89000000": {"0.0005361793232163189": 0.5590000000000004, "3.261424431838874": 0.44100000000000034}, "89010000": {"0.0005361793232163189": 0.5570000000000004, "3.261424431838874": 0.43900000000000033, "0.04157071138897208": 0.003, "3.254893482712339": 0.001}, "89020000": {"0.0005361793232163189": 0.5600000000000004, "3.261424431838874": 0.44000000000000034}, "89030000": {"0.0005361793232163189": 0.5640000000000004, "3.261424431838874": 0.43500000000000033, "0.042028976301956886": 0.001}, "89040000": {"0.0005361793232163189": 0.5610000000000004, "3.261424431838874": 0.43900000000000033}, "89050000": {"0.0005361793232163189": 0.5610000000000004, "3.261424431838874": 0.43900000000000033}, "89060000": {"0.0005361793232163189": 0.5580000000000004, "3.261424431838874": 0.44200000000000034}, "89070000": {"0.0005361793232163189": 0.5630000000000004, "3.261424431838874": 0.43500000000000033, "0.03167168377212145": 0.002}, "89080000": {"0.0005361793232163189": 0.5640000000000004, "3.261424431838874": 0.43600000000000033}, "89090000": {"0.0005361793232163189": 0.5660000000000004, "3.261424431838874": 0.43400000000000033}, "89100000": {"0.0005361793232163189": 0.5630000000000004, "3.261424431838874": 0.43700000000000033}, "89110000": {"0.0005361793232163189": 0.5670000000000004, "3.261424431838874": 0.43300000000000033}, "89120000": {"0.0005361793232163189": 0.5600000000000004, "3.261424431838874": 0.44000000000000034}, "89130000": {"0.0005361793232163189": 0.5640000000000004, "3.261424431838874": 0.43600000000000033}, "89140000": {"0.0005361793232163189": 0.5590000000000004, "3.261424431838874": 0.44100000000000034}, "89150000": {"0.0005361793232163189": 0.5620000000000004, "3.261424431838874": 0.43800000000000033}, "89160000": {"0.0005361793232163189": 0.5620000000000004, "3.261424431838874": 0.43800000000000033}, "89170000": {"0.0005361793232163189": 0.5640000000000004, "3.261424431838874": 0.43600000000000033}, "89180000": {"0.0005361793232163189": 0.5630000000000004, "3.261424431838874": 0.4310000000000003, "3.2113975148626834": 0.006}, "89190000": {"0.0005361793232163189": 0.5660000000000004, "3.261424431838874": 0.43400000000000033}, "89200000": {"0.0005361793232163189": 0.5620000000000004, "3.261424431838874": 0.43800000000000033}, "89210000": {"0.0005361793232163189": 0.5450000000000004, "3.261424431838874": 0.44000000000000034, "0.01375299505847162": 0.015000000000000006}, "89220000": {"0.0005361793232163189": 0.5580000000000004, "3.261424431838874": 0.43900000000000033, "0.01375299505847162": 0.003}, "89230000": {"0.0005361793232163189": 0.5630000000000004, "3.261424431838874": 0.43700000000000033}, "89240000": {"0.0005361793232163189": 0.5600000000000004, "3.261424431838874": 0.44000000000000034}, "89250000": {"0.0005361793232163189": 0.5610000000000004, "3.261424431838874": 0.43900000000000033}, "89260000": {"0.0005361793232163189": 0.5610000000000004, "3.261424431838874": 0.43600000000000033, "0.0713126361487458": 0.003}, "89270000": {"0.0005361793232163189": 0.5620000000000004, "3.261424431838874": 0.43800000000000033}, "89280000": {"0.0005361793232163189": 0.5670000000000004, "3.261424431838874": 0.43300000000000033}, "89290000": {"0.0005361793232163189": 0.5590000000000004, "3.261424431838874": 0.44100000000000034}, "89300000": {"0.0005361793232163189": 0.5590000000000004, "3.261424431838874": 0.44100000000000034}, "89310000": {"0.0005361793232163189": 0.5660000000000004, "3.261424431838874": 0.43400000000000033}, "89320000": {"0.0005361793232163189": 0.5610000000000004, "3.261424431838874": 0.43900000000000033}, "89330000": {"0.0005361793232163189": 0.5650000000000004, "3.261424431838874": 0.43500000000000033}, "89340000": {"0.0005361793232163189": 0.5600000000000004, "3.261424431838874": 0.44000000000000034}, "89350000": {"0.0005361793232163189": 0.5630000000000004, "3.261424431838874": 0.43700000000000033}, "89360000": {"0.0005361793232163189": 0.5620000000000004, "3.261424431838874": 0.43800000000000033}, "89370000": {"0.0005361793232163189": 0.5650000000000004, "3.261424431838874": 0.43500000000000033}, "89380000": {"0.0005361793232163189": 0.5670000000000004, "3.261424431838874": 0.43300000000000033}, "89390000": {"0.0005361793232163189": 0.5630000000000004, "3.261424431838874": 0.43700000000000033}, "89400000": {"0.0005361793232163189": 0.5650000000000004, "3.261424431838874": 0.43500000000000033}, "89410000": {"0.0005361793232163189": 0.5630000000000004, "3.261424431838874": 0.43700000000000033}, "89420000": {"0.0005361793232163189": 0.5640000000000004, "3.261424431838874": 0.43200000000000033, "3.227844612010509": 0.004}, "89430000": {"0.0005361793232163189": 0.5630000000000004, "3.261424431838874": 0.43700000000000033}, "89440000": {"0.0005361793232163189": 0.5620000000000004, "3.261424431838874": 0.43800000000000033}, "89450000": {"0.0005361793232163189": 0.5640000000000004, "3.261424431838874": 0.43600000000000033}, "89460000": {"0.0005361793232163189": 0.5560000000000004, "3.261424431838874": 0.44400000000000034}, "89470000": {"0.0005361793232163189": 0.5690000000000004, "3.261424431838874": 0.4310000000000003}, "89480000": {"0.0005361793232163189": 0.5660000000000004, "3.261424431838874": 0.43400000000000033}, "89490000": {"0.0005361793232163189": 0.5630000000000004, "3.261424431838874": 0.43700000000000033}, "89500000": {"0.0005361793232163189": 0.5590000000000004, "3.261424431838874": 0.44100000000000034}, "89510000": {"0.0005361793232163189": 0.5610000000000004, "3.261424431838874": 0.43900000000000033}, "89520000": {"0.0005361793232163189": 0.5650000000000004, "3.261424431838874": 0.43500000000000033}, "89530000": {"0.0005361793232163189": 0.5560000000000004, "3.261424431838874": 0.44400000000000034}, "89540000": {"0.0005361793232163189": 0.5630000000000004, "3.261424431838874": 0.43700000000000033}, "89550000": {"0.0005361793232163189": 0.5620000000000004, "3.261424431838874": 0.43800000000000033}, "89560000": {"0.0005361793232163189": 0.5600000000000004, "3.261424431838874": 0.44000000000000034}, "89570000": {"0.0005361793232163189": 0.5660000000000004, "3.261424431838874": 0.43300000000000033, "3.2552218381070666": 0.001}, "89580000": {"0.0005361793232163189": 0.5630000000000004, "3.261424431838874": 0.43700000000000033}, "89590000": {"0.0005361793232163189": 0.5630000000000004, "3.261424431838874": 0.43500000000000033, "0.0643252155814791": 0.002}, "89600000": {"0.0005361793232163189": 0.5620000000000004, "3.261424431838874": 0.43800000000000033}, "89610000": {"0.0005361793232163189": 0.5610000000000004, "3.261424431838874": 0.43900000000000033}, "89620000": {"0.0005361793232163189": 0.5610000000000004, "3.261424431838874": 0.43900000000000033}, "89630000": {"0.0005361793232163189": 0.5550000000000004, "3.261424431838874": 0.44300000000000034, "0.005275680208407631": 0.002}, "89640000": {"0.0005361793232163189": 0.5640000000000004, "3.261424431838874": 0.43600000000000033}, "89650000": {"0.0005361793232163189": 0.5620000000000004, "3.261424431838874": 0.43800000000000033}, "89660000": {"0.0005361793232163189": 0.5640000000000004, "3.261424431838874": 0.43500000000000033, "0.011558703324065805": 0.001}, "89670000": {"0.0005361793232163189": 0.5630000000000004, "3.261424431838874": 0.43700000000000033}, "89680000": {"0.0005361793232163189": 0.5620000000000004, "3.261424431838874": 0.43800000000000033}, "89690000": {"0.0005361793232163189": 0.5610000000000004, "3.261424431838874": 0.43900000000000033}, "89700000": {"0.0005361793232163189": 0.5630000000000004, "3.261424431838874": 0.43700000000000033}, "89710000": {"0.0005361793232163189": 0.5610000000000004, "3.261424431838874": 0.43900000000000033}, "89720000": {"0.0005361793232163189": 0.5660000000000004, "3.261424431838874": 0.43200000000000033, "3.213331049370581": 0.002}, "89730000": {"0.0005361793232163189": 0.5630000000000004, "3.261424431838874": 0.43700000000000033}, "89740000": {"0.0005361793232163189": 0.5600000000000004, "3.261424431838874": 0.44000000000000034}, "89750000": {"0.0005361793232163189": 0.5590000000000004, "3.261424431838874": 0.44100000000000034}, "89760000": {"0.0005361793232163189": 0.5600000000000004, "3.261424431838874": 0.44000000000000034}, "89770000": {"0.0005361793232163189": 0.5610000000000004, "3.261424431838874": 0.43900000000000033}, "89780000": {"0.0005361793232163189": 0.5630000000000004, "3.261424431838874": 0.43600000000000033, "0.019502753649795465": 0.001}, "89790000": {"0.0005361793232163189": 0.5610000000000004, "3.261424431838874": 0.43800000000000033, "0.046516625439321765": 0.001}, "89800000": {"0.0005361793232163189": 0.5640000000000004, "3.261424431838874": 0.43600000000000033}, "89810000": {"0.0005361793232163189": 0.5650000000000004, "3.261424431838874": 0.43500000000000033}, "89820000": {"0.0005361793232163189": 0.5620000000000004, "3.261424431838874": 0.43800000000000033}, "89830000": {"0.0005361793232163189": 0.5610000000000004, "3.261424431838874": 0.43900000000000033}, "89840000": {"0.0005361793232163189": 0.5610000000000004, "3.261424431838874": 0.43600000000000033, "3.2586275975539114": 0.003}, "89850000": {"0.0005361793232163189": 0.5640000000000004, "3.261424431838874": 0.4310000000000003, "3.2627720705042145": 0.005}, "89860000": {"0.0005361793232163189": 0.5590000000000004, "3.261424431838874": 0.44100000000000034}, "89870000": {"0.0005361793232163189": 0.5620000000000004, "3.261424431838874": 0.43800000000000033}, "89880000": {"0.0005361793232163189": 0.5640000000000004, "3.261424431838874": 0.43500000000000033, "3.207375869593957": 0.001}, "89890000": {"0.0005361793232163189": 0.5620000000000004, "3.261424431838874": 0.43700000000000033, "3.207375869593957": 0.001}, "89900000": {"0.0005361793232163189": 0.5630000000000004, "3.261424431838874": 0.43700000000000033}, "89910000": {"0.0005361793232163189": 0.5650000000000004, "3.261424431838874": 0.43300000000000033, "3.1903504695923055": 0.002}, "89920000": {"0.0005361793232163189": 0.5670000000000004, "3.261424431838874": 0.43300000000000033}, "89930000": {"0.0005361793232163189": 0.5630000000000004, "3.261424431838874": 0.43700000000000033}, "89940000": {"0.0005361793232163189": 0.5640000000000004, "3.261424431838874": 0.4270000000000003, "3.239827219440508": 0.009000000000000001}, "89950000": {"0.0005361793232163189": 0.5630000000000004, "3.261424431838874": 0.43700000000000033}, "89960000": {"0.0005361793232163189": 0.5550000000000004, "3.261424431838874": 0.43600000000000033, "0.0021742557335404744": 0.009000000000000001}, "89970000": {"0.0005361793232163189": 0.5640000000000004, "3.261424431838874": 0.43300000000000033, "0.0021742557335404744": 0.003}, "89980000": {"0.0005361793232163189": 0.5620000000000004, "3.261424431838874": 0.43800000000000033}, "89990000": {"0.0005361793232163189": 0.5640000000000004, "3.261424431838874": 0.43600000000000033}, "90000000": {"0.0005361793232163189": 0.5660000000000004, "3.261424431838874": 0.43300000000000033, "3.2342936222541026": 0.001}, "90010000": {"0.0005361793232163189": 0.5600000000000004, "3.261424431838874": 0.43800000000000033, "0.03166075019333937": 0.002}, "90020000": {"0.0005361793232163189": 0.5620000000000004, "3.261424431838874": 0.43800000000000033}, "90030000": {"0.0005361793232163189": 0.5610000000000004, "3.261424431838874": 0.4270000000000003, "3.3692592341202117": 0.011000000000000003, "0.10223825933391584": 0.001}, "90040000": {"0.0005361793232163189": 0.5610000000000004, "3.261424431838874": 0.43900000000000033}, "90050000": {"0.0005361793232163189": 0.5670000000000004, "3.261424431838874": 0.43300000000000033}, "90060000": {"0.0005361793232163189": 0.5610000000000004, "3.261424431838874": 0.43900000000000033}, "90070000": {"0.0005361793232163189": 0.5620000000000004, "3.261424431838874": 0.43800000000000033}, "90080000": {"0.0005361793232163189": 0.5630000000000004, "3.261424431838874": 0.43700000000000033}, "90090000": {"0.0005361793232163189": 0.5580000000000004, "3.261424431838874": 0.44200000000000034}, "90100000": {"0.0005361793232163189": 0.5610000000000004, "3.261424431838874": 0.43900000000000033}, "90110000": {"0.0005361793232163189": 0.5670000000000004, "3.261424431838874": 0.43300000000000033}, "90120000": {"0.0005361793232163189": 0.5560000000000004, "3.261424431838874": 0.44400000000000034}, "90130000": {"0.0005361793232163189": 0.5650000000000004, "3.261424431838874": 0.43500000000000033}, "90140000": {"0.0005361793232163189": 0.5630000000000004, "3.261424431838874": 0.43600000000000033, "0.02478759950775913": 0.001}, "90150000": {"0.0005361793232163189": 0.5630000000000004, "3.261424431838874": 0.43400000000000033, "3.238438143840072": 0.003}, "90160000": {"0.0005361793232163189": 0.5670000000000004, "3.261424431838874": 0.4300000000000003, "3.238438143840072": 0.003}, "90170000": {"0.0005361793232163189": 0.5640000000000004, "3.261424431838874": 0.43600000000000033}, "90180000": {"0.0005361793232163189": 0.5620000000000004, "3.261424431838874": 0.43800000000000033}, "90190000": {"0.0005361793232163189": 0.5650000000000004, "3.261424431838874": 0.43400000000000033, "3.1997859851855095": 0.001}, "90200000": {"0.0005361793232163189": 0.5610000000000004, "3.261424431838874": 0.43900000000000033}, "90210000": {"0.0005361793232163189": 0.5620000000000004, "3.261424431838874": 0.43800000000000033}, "90220000": {"0.0005361793232163189": 0.5660000000000004, "3.261424431838874": 0.43400000000000033}, "90230000": {"0.0005361793232163189": 0.5630000000000004, "3.261424431838874": 0.43700000000000033}, "90240000": {"0.0005361793232163189": 0.5580000000000004, "3.261424431838874": 0.44200000000000034}, "90250000": {"0.0005361793232163189": 0.5650000000000004, "3.261424431838874": 0.43500000000000033}, "90260000": {"0.0005361793232163189": 0.5620000000000004, "3.261424431838874": 0.43800000000000033}, "90270000": {"0.0005361793232163189": 0.5610000000000004, "3.261424431838874": 0.43900000000000033}, "90280000": {"0.0005361793232163189": 0.5620000000000004, "3.261424431838874": 0.43700000000000033, "0.06707217497373735": 0.001}, "90290000": {"0.0005361793232163189": 0.5660000000000004, "3.261424431838874": 0.43400000000000033}, "90300000": {"0.0005361793232163189": 0.5650000000000004, "3.261424431838874": 0.43500000000000033}, "90310000": {"0.0005361793232163189": 0.5640000000000004, "3.261424431838874": 0.43600000000000033}, "90320000": {"0.0005361793232163189": 0.5590000000000004, "3.261424431838874": 0.44100000000000034}, "90330000": {"0.0005361793232163189": 0.5620000000000004, "3.261424431838874": 0.43800000000000033}, "90340000": {"0.0005361793232163189": 0.5610000000000004, "3.261424431838874": 0.43900000000000033}, "90350000": {"0.0005361793232163189": 0.5580000000000004, "3.261424431838874": 0.44200000000000034}, "90360000": {"0.0005361793232163189": 0.5580000000000004, "3.261424431838874": 0.44200000000000034}, "90370000": {"0.0005361793232163189": 0.5610000000000004, "3.261424431838874": 0.43900000000000033}, "90380000": {"0.0005361793232163189": 0.5610000000000004, "3.261424431838874": 0.43900000000000033}, "90390000": {"0.0005361793232163189": 0.5610000000000004, "3.261424431838874": 0.43900000000000033}, "90400000": {"0.0005361793232163189": 0.5590000000000004, "3.261424431838874": 0.43200000000000033, "3.2808902401228432": 0.009000000000000001}, "90410000": {"0.0005361793232163189": 0.5630000000000004, "3.261424431838874": 0.4240000000000003, "3.2808902401228432": 0.013000000000000005}, "90420000": {"0.0005361793232163189": 0.5590000000000004, "3.261424431838874": 0.44100000000000034}, "90430000": {"0.0005361793232163189": 0.5630000000000004, "3.261424431838874": 0.43700000000000033}, "90440000": {"0.0005361793232163189": 0.5620000000000004, "3.261424431838874": 0.43800000000000033}, "90450000": {"0.0005361793232163189": 0.5650000000000004, "3.261424431838874": 0.43400000000000033, "3.2747991446975027": 0.001}, "90460000": {"0.0005361793232163189": 0.5590000000000004, "3.261424431838874": 0.44100000000000034}, "90470000": {"0.0005361793232163189": 0.5600000000000004, "3.261424431838874": 0.44000000000000034}, "90480000": {"0.0005361793232163189": 0.5650000000000004, "3.261424431838874": 0.43500000000000033}, "90490000": {"0.0005361793232163189": 0.5650000000000004, "3.261424431838874": 0.43500000000000033}, "90500000": {"0.0005361793232163189": 0.5650000000000004, "3.261424431838874": 0.43500000000000033}, "90510000": {"0.0005361793232163189": 0.5640000000000004, "3.261424431838874": 0.43600000000000033}, "90520000": {"0.0005361793232163189": 0.5590000000000004, "3.261424431838874": 0.43900000000000033, "0.005037297806782105": 0.002}, "90530000": {"0.0005361793232163189": 0.5610000000000004, "3.261424431838874": 0.43900000000000033}, "90540000": {"0.0005361793232163189": 0.5600000000000004, "3.261424431838874": 0.44000000000000034}, "90550000": {"0.0005361793232163189": 0.5610000000000004, "3.261424431838874": 0.4310000000000003, "3.2281849245826972": 0.008}, "90560000": {"0.0005361793232163189": 0.5650000000000004, "3.261424431838874": 0.4310000000000003, "3.2281849245826972": 0.004}, "90570000": {"0.0005361793232163189": 0.5630000000000004, "3.261424431838874": 0.43700000000000033}, "90580000": {"0.0005361793232163189": 0.5570000000000004, "3.261424431838874": 0.44100000000000034, "3.297294860102064": 0.002}, "90590000": {"0.0005361793232163189": 0.5630000000000004, "3.261424431838874": 0.43700000000000033}, "90600000": {"0.0005361793232163189": 0.5580000000000004, "3.261424431838874": 0.43700000000000033, "0.005110740843631125": 0.005}, "90610000": {"0.0005361793232163189": 0.5620000000000004, "3.261424431838874": 0.43800000000000033}, "90620000": {"0.0005361793232163189": 0.5590000000000004, "3.261424431838874": 0.44100000000000034}, "90630000": {"0.0005361793232163189": 0.5620000000000004, "3.261424431838874": 0.43800000000000033}, "90640000": {"0.0005361793232163189": 0.5600000000000004, "3.261424431838874": 0.44000000000000034}, "90650000": {"0.0005361793232163189": 0.5640000000000004, "3.261424431838874": 0.43600000000000033}, "90660000": {"0.0005361793232163189": 0.5620000000000004, "3.261424431838874": 0.43800000000000033}, "90670000": {"0.0005361793232163189": 0.5590000000000004, "3.261424431838874": 0.44100000000000034}, "90680000": {"0.0005361793232163189": 0.5590000000000004, "3.261424431838874": 0.44100000000000034}, "90690000": {"0.0005361793232163189": 0.5650000000000004, "3.261424431838874": 0.43500000000000033}, "90700000": {"0.0005361793232163189": 0.5600000000000004, "3.261424431838874": 0.44000000000000034}, "90710000": {"0.0005361793232163189": 0.5640000000000004, "3.261424431838874": 0.43600000000000033}, "90720000": {"0.0005361793232163189": 0.5610000000000004, "3.261424431838874": 0.43900000000000033}, "90730000": {"0.0005361793232163189": 0.5620000000000004, "3.261424431838874": 0.43800000000000033}, "90740000": {"0.0005361793232163189": 0.5650000000000004, "3.261424431838874": 0.43500000000000033}, "90750000": {"0.0005361793232163189": 0.5640000000000004, "3.261424431838874": 0.43600000000000033}, "90760000": {"0.0005361793232163189": 0.5640000000000004, "3.261424431838874": 0.43600000000000033}, "90770000": {"0.0005361793232163189": 0.5640000000000004, "3.261424431838874": 0.43600000000000033}, "90780000": {"0.0005361793232163189": 0.5610000000000004, "3.261424431838874": 0.43900000000000033}, "90790000": {"0.0005361793232163189": 0.5640000000000004, "3.261424431838874": 0.43600000000000033}, "90800000": {"0.0005361793232163189": 0.5650000000000004, "3.261424431838874": 0.43500000000000033}, "90810000": {"0.0005361793232163189": 0.5600000000000004, "3.261424431838874": 0.44000000000000034}, "90820000": {"0.0005361793232163189": 0.5640000000000004, "3.261424431838874": 0.43600000000000033}, "90830000": {"0.0005361793232163189": 0.5680000000000004, "3.261424431838874": 0.43200000000000033}, "90840000": {"0.0005361793232163189": 0.5630000000000004, "3.261424431838874": 0.43700000000000033}, "90850000": {"0.0005361793232163189": 0.5160000000000003, "3.261424431838874": 0.43400000000000033, "7.075545435368096e-05": 0.048000000000000036, "3.284709245139156": 0.002}, "90860000": {"0.0005361793232163189": 0.5190000000000003, "3.261424431838874": 0.43700000000000033, "7.075545435368096e-05": 0.04400000000000003}, "90870000": {"0.0005361793232163189": 0.5480000000000004, "3.261424431838874": 0.44100000000000034, "7.075545435368096e-05": 0.011000000000000003}, "90880000": {"0.0005361793232163189": 0.5660000000000004, "3.261424431838874": 0.43400000000000033}, "90890000": {"0.0005361793232163189": 0.5590000000000004, "3.261424431838874": 0.4300000000000003, "3.273061188584719": 0.011000000000000003}, "90900000": {"0.0005361793232163189": 0.5630000000000004, "3.261424431838874": 0.4120000000000003, "3.273061188584719": 0.010000000000000002, "3.2649688702793904": 0.015000000000000006}, "90910000": {"0.0005361793232163189": 0.5620000000000004, "3.261424431838874": 0.4300000000000003, "3.2649688702793904": 0.007, "3.242178660381898": 0.001}, "90920000": {"0.0005361793232163189": 0.5600000000000004, "3.261424431838874": 0.43500000000000033, "3.2649688702793904": 0.005}, "90930000": {"0.0005361793232163189": 0.5640000000000004, "3.261424431838874": 0.4200000000000003, "3.2568403237434698": 0.016000000000000007}, "90940000": {"0.0005361793232163189": 0.5610000000000004, "3.261424431838874": 0.43400000000000033, "3.2568403237434698": 0.005}, "90950000": {"0.0005361793232163189": 0.5600000000000004, "3.261424431838874": 0.44000000000000034}, "90960000": {"0.0005361793232163189": 0.5630000000000004, "3.261424431838874": 0.43700000000000033}, "90970000": {"0.0005361793232163189": 0.5670000000000004, "3.261424431838874": 0.43300000000000033}, "90980000": {"0.0005361793232163189": 0.5610000000000004, "3.261424431838874": 0.43800000000000033, "3.2856702025046163": 0.001}, "90990000": {"0.0005361793232163189": 0.5620000000000004, "3.261424431838874": 0.43800000000000033}, "91000000": {"0.0005361793232163189": 0.5610000000000004, "3.261424431838874": 0.43900000000000033}, "91010000": {"0.0005361793232163189": 0.5630000000000004, "3.261424431838874": 0.43700000000000033}, "91020000": {"0.0005361793232163189": 0.5600000000000004, "3.261424431838874": 0.44000000000000034}, "91030000": {"0.0005361793232163189": 0.5600000000000004, "3.261424431838874": 0.44000000000000034}, "91040000": {"0.0005361793232163189": 0.5600000000000004, "3.261424431838874": 0.44000000000000034}, "91050000": {"0.0005361793232163189": 0.5620000000000004, "3.261424431838874": 0.4190000000000003, "3.30311568224489": 0.01900000000000001}, "91060000": {"0.0005361793232163189": 0.5630000000000004, "3.261424431838874": 0.43500000000000033, "3.30311568224489": 0.002}, "91070000": {"0.0005361793232163189": 0.5590000000000004, "3.261424431838874": 0.44000000000000034, "3.30311568224489": 0.001}, "91080000": {"0.0005361793232163189": 0.5650000000000004, "3.261424431838874": 0.43500000000000033}, "91090000": {"0.0005361793232163189": 0.5660000000000004, "3.261424431838874": 0.43400000000000033}, "91100000": {"0.0005361793232163189": 0.5660000000000004, "3.261424431838874": 0.43400000000000033}, "91110000": {"0.0005361793232163189": 0.5660000000000004, "3.261424431838874": 0.43400000000000033}, "91120000": {"0.0005361793232163189": 0.5610000000000004, "3.261424431838874": 0.43900000000000033}, "91130000": {"0.0005361793232163189": 0.5600000000000004, "3.261424431838874": 0.44000000000000034}, "91140000": {"0.0005361793232163189": 0.5640000000000004, "3.261424431838874": 0.43600000000000033}, "91150000": {"0.0005361793232163189": 0.5680000000000004, "3.261424431838874": 0.43200000000000033}, "91160000": {"0.0005361793232163189": 0.5630000000000004, "3.261424431838874": 0.43700000000000033}, "91170000": {"0.0005361793232163189": 0.5620000000000004, "3.261424431838874": 0.43800000000000033}, "91180000": {"0.0005361793232163189": 0.5660000000000004, "3.261424431838874": 0.43400000000000033}, "91190000": {"0.0005361793232163189": 0.5620000000000004, "3.261424431838874": 0.43800000000000033}, "91200000": {"0.0005361793232163189": 0.5650000000000004, "3.261424431838874": 0.43500000000000033}, "91210000": {"0.0005361793232163189": 0.5610000000000004, "3.261424431838874": 0.43900000000000033}, "91220000": {"0.0005361793232163189": 0.5610000000000004, "3.261424431838874": 0.43900000000000033}, "91230000": {"0.0005361793232163189": 0.5610000000000004, "3.261424431838874": 0.43900000000000033}, "91240000": {"0.0005361793232163189": 0.5600000000000004, "3.261424431838874": 0.43400000000000033, "0.028851387512628425": 0.001, "3.260062555029321": 0.005}, "91250000": {"0.0005361793232163189": 0.5670000000000004, "3.261424431838874": 0.43300000000000033}, "91260000": {"0.0005361793232163189": 0.5600000000000004, "3.261424431838874": 0.43200000000000033, "3.2686764613416535": 0.008}, "91270000": {"0.0005361793232163189": 0.5580000000000004, "3.261424431838874": 0.4250000000000003, "3.2686764613416535": 0.014000000000000005, "0.05373874859740315": 0.002, "3.1852425034730056": 0.001}, "91280000": {"0.0005361793232163189": 0.5590000000000004, "3.261424431838874": 0.4150000000000003, "3.2686764613416535": 0.026000000000000016}, "91290000": {"0.0005361793232163189": 0.5590000000000004, "3.261424431838874": 0.3920000000000003, "3.2686764613416535": 0.048000000000000036, "3.2368220906384764": 0.001}, "91300000": {"0.0005361793232163189": 0.5640000000000004, "3.261424431838874": 0.4230000000000003, "3.2686764613416535": 0.013000000000000005}, "91310000": {"0.0005361793232163189": 0.5600000000000004, "3.261424431838874": 0.44000000000000034}, "91320000": {"0.0005361793232163189": 0.5650000000000004, "3.261424431838874": 0.43500000000000033}, "91330000": {"0.0005361793232163189": 0.5610000000000004, "3.261424431838874": 0.43900000000000033}, "91340000": {"0.0005361793232163189": 0.5630000000000004, "3.261424431838874": 0.43700000000000033}, "91350000": {"0.0005361793232163189": 0.5660000000000004, "3.261424431838874": 0.43400000000000033}, "91360000": {"0.0005361793232163189": 0.5600000000000004, "3.261424431838874": 0.43400000000000033, "3.2353561512598144": 0.006}, "91370000": {"0.0005361793232163189": 0.5650000000000004, "3.261424431838874": 0.43500000000000033}, "91380000": {"0.0005361793232163189": 0.5610000000000004, "3.261424431838874": 0.43900000000000033}, "91390000": {"0.0005361793232163189": 0.5640000000000004, "3.261424431838874": 0.43500000000000033, "3.2301793967066916": 0.001}, "91400000": {"0.0005361793232163189": 0.5680000000000004, "3.261424431838874": 0.43200000000000033}, "91410000": {"0.0005361793232163189": 0.5650000000000004, "3.261424431838874": 0.43500000000000033}, "91420000": {"0.0005361793232163189": 0.5610000000000004, "3.261424431838874": 0.43900000000000033}, "91430000": {"0.0005361793232163189": 0.5610000000000004, "3.261424431838874": 0.43900000000000033}, "91440000": {"0.0005361793232163189": 0.5620000000000004, "3.261424431838874": 0.43800000000000033}, "91450000": {"0.0005361793232163189": 0.5680000000000004, "3.261424431838874": 0.43200000000000033}, "91460000": {"0.0005361793232163189": 0.5640000000000004, "3.261424431838874": 0.43600000000000033}, "91470000": {"0.0005361793232163189": 0.5670000000000004, "3.261424431838874": 0.43300000000000033}, "91480000": {"0.0005361793232163189": 0.5610000000000004, "3.261424431838874": 0.43900000000000033}, "91490000": {"0.0005361793232163189": 0.5650000000000004, "3.261424431838874": 0.43500000000000033}, "91500000": {"0.0005361793232163189": 0.5600000000000004, "3.261424431838874": 0.44000000000000034}, "91510000": {"0.0005361793232163189": 0.5650000000000004, "3.261424431838874": 0.43500000000000033}, "91520000": {"0.0005361793232163189": 0.5590000000000004, "3.261424431838874": 0.44100000000000034}, "91530000": {"0.0005361793232163189": 0.5630000000000004, "3.261424431838874": 0.43700000000000033}, "91540000": {"0.0005361793232163189": 0.5590000000000004, "3.261424431838874": 0.43800000000000033, "0.03267471039285807": 0.003}, "91550000": {"0.0005361793232163189": 0.5640000000000004, "3.261424431838874": 0.43600000000000033}, "91560000": {"0.0005361793232163189": 0.5620000000000004, "3.261424431838874": 0.43800000000000033}, "91570000": {"0.0005361793232163189": 0.5580000000000004, "3.261424431838874": 0.44200000000000034}, "91580000": {"0.0005361793232163189": 0.5620000000000004, "3.261424431838874": 0.43800000000000033}, "91590000": {"0.0005361793232163189": 0.5650000000000004, "3.261424431838874": 0.43500000000000033}, "91600000": {"0.0005361793232163189": 0.5630000000000004, "3.261424431838874": 0.43700000000000033}, "91610000": {"0.0005361793232163189": 0.5580000000000004, "3.261424431838874": 0.44200000000000034}, "91620000": {"0.0005361793232163189": 0.5640000000000004, "3.261424431838874": 0.43600000000000033}, "91630000": {"0.0005361793232163189": 0.5660000000000004, "3.261424431838874": 0.43400000000000033}, "91640000": {"0.0005361793232163189": 0.5590000000000004, "3.261424431838874": 0.44100000000000034}, "91650000": {"0.0005361793232163189": 0.5640000000000004, "3.261424431838874": 0.43600000000000033}, "91660000": {"0.0005361793232163189": 0.5620000000000004, "3.261424431838874": 0.43800000000000033}, "91670000": {"0.0005361793232163189": 0.5660000000000004, "3.261424431838874": 0.43400000000000033}, "91680000": {"0.0005361793232163189": 0.5610000000000004, "3.261424431838874": 0.43900000000000033}, "91690000": {"0.0005361793232163189": 0.5620000000000004, "3.261424431838874": 0.43800000000000033}, "91700000": {"0.0005361793232163189": 0.5640000000000004, "3.261424431838874": 0.4310000000000003, "3.24904381104183": 0.005}, "91710000": {"0.0005361793232163189": 0.5610000000000004, "3.261424431838874": 0.4060000000000003, "3.24904381104183": 0.03300000000000002}, "91720000": {"0.0005361793232163189": 0.5680000000000004, "3.261424431838874": 0.3930000000000003, "3.24904381104183": 0.03900000000000003}, "91730000": {"0.0005361793232163189": 0.5650000000000004, "3.261424431838874": 0.3750000000000003, "3.24904381104183": 0.06000000000000004}, "91740000": {"0.0005361793232163189": 0.5640000000000004, "3.261424431838874": 0.36600000000000027, "3.24904381104183": 0.07000000000000005}, "91750000": {"0.0005361793232163189": 0.5650000000000004, "3.261424431838874": 0.3080000000000002, "3.24904381104183": 0.12700000000000009}, "91760000": {"0.0005361793232163189": 0.5620000000000004, "3.261424431838874": 0.2820000000000002, "3.24904381104183": 0.1560000000000001}, "91770000": {"0.0005361793232163189": 0.5620000000000004, "3.261424431838874": 0.2800000000000002, "3.24904381104183": 0.1560000000000001, "3.304415196069659": 0.002}, "91780000": {"0.0005361793232163189": 0.5680000000000004, "3.261424431838874": 0.2970000000000002, "3.24904381104183": 0.1350000000000001}, "91790000": {"0.0005361793232163189": 0.5640000000000004, "3.261424431838874": 0.3130000000000002, "3.24904381104183": 0.12300000000000008}, "91800000": {"0.0005361793232163189": 0.5640000000000004, "3.261424431838874": 0.34600000000000025, "3.24904381104183": 0.09000000000000005}, "91810000": {"0.0005361793232163189": 0.5640000000000004, "3.261424431838874": 0.3160000000000002, "3.24904381104183": 0.12000000000000008}, "91820000": {"0.0005361793232163189": 0.5620000000000004, "3.261424431838874": 0.2820000000000002, "3.24904381104183": 0.1560000000000001}, "91830000": {"0.0005361793232163189": 0.5620000000000004, "3.261424431838874": 0.3010000000000002, "3.24904381104183": 0.1300000000000001, "3.265141281196184": 0.007}, "91840000": {"0.0005361793232163189": 0.5630000000000004, "3.261424431838874":
```
